## Supplementary Data 1 for "Heart cockle shells transmit sunlight to photosymbiotic algae using bundled fiber optic cables and condensing lenses": Onebigonelittle-small_400nm_YZ_1.txt (part 1 of 12)

```
monitor_YZ_1:E: Re(E) vs position, x=-7.98789e-06(m), lambda=4e-07(m) 

y(m)(414,1)
 -5.000000000000e-07
 -4.757869249395e-07
 -4.515738498789e-07
 -4.273607748184e-07
 -4.031476997579e-07
 -3.789346246973e-07
 -3.547215496368e-07
 -3.305084745763e-07
 -3.062953995157e-07
 -2.820823244552e-07
 -2.578692493947e-07
 -2.336561743341e-07
 -2.094430992736e-07
 -1.852300242131e-07
 -1.610169491525e-07
 -1.368038740920e-07
 -1.125907990315e-07
 -8.837772397094e-08
 -6.416464891041e-08
 -3.995157384988e-08
 -1.573849878935e-08
 8.474576271187e-09
 3.268765133172e-08
 5.690072639225e-08
 8.111380145279e-08
 1.053268765133e-07
 1.295399515739e-07
 1.537530266344e-07
 1.779661016949e-07
 2.021791767554e-07
 2.263922518160e-07
 2.506053268765e-07
 2.748184019370e-07
 2.990314769976e-07
 3.232445520581e-07
 3.474576271186e-07
 3.716707021792e-07
 3.958837772397e-07
 4.200968523002e-07
 4.443099273608e-07
 4.685230024213e-07
 4.927360774818e-07
 5.169491525424e-07
 5.411622276029e-07
 5.653753026634e-07
 5.895883777240e-07
 6.138014527845e-07
 6.380145278450e-07
 6.622276029056e-07
 6.864406779661e-07
 7.106537530266e-07
 7.348668280872e-07
 7.590799031477e-07
 7.832929782082e-07
 8.075060532688e-07
 8.317191283293e-07
 8.559322033898e-07
 8.801452784504e-07
 9.043583535109e-07
 9.285714285714e-07
 9.527845036320e-07
 9.769975786925e-07
 1.001210653753e-06
 1.025423728814e-06
 1.049636803874e-06
 1.073849878935e-06
 1.098062953995e-06
 1.122276029056e-06
 1.146489104116e-06
 1.170702179177e-06
 1.194915254237e-06
 1.219128329298e-06
 1.243341404358e-06
 1.267554479419e-06
 1.291767554479e-06
 1.315980629540e-06
 1.340193704600e-06
 1.364406779661e-06
 1.388619854722e-06
 1.412832929782e-06
 1.437046004843e-06
 1.461259079903e-06
 1.485472154964e-06
 1.509685230024e-06
 1.533898305085e-06
 1.558111380145e-06
 1.582324455206e-06
 1.606537530266e-06
 1.630750605327e-06
 1.654963680387e-06
 1.679176755448e-06
 1.703389830508e-06
 1.727602905569e-06
 1.751815980630e-06
 1.776029055690e-06
 1.800242130751e-06
 1.824455205811e-06
 1.848668280872e-06
 1.872881355932e-06
 1.897094430993e-06
 1.921307506053e-06
 1.945520581114e-06
 1.969733656174e-06
 1.993946731235e-06
 2.018159806295e-06
 2.042372881356e-06
 2.066585956416e-06
 2.090799031477e-06
 2.115012106538e-06
 2.139225181598e-06
 2.163438256659e-06
 2.187651331719e-06
 2.211864406780e-06
 2.236077481840e-06
 2.260290556901e-06
 2.284503631961e-06
 2.308716707022e-06
 2.332929782082e-06
 2.357142857143e-06
 2.381355932203e-06
 2.405569007264e-06
 2.429782082324e-06
 2.453995157385e-06
 2.478208232446e-06
 2.502421307506e-06
 2.526634382567e-06
 2.550847457627e-06
 2.575060532688e-06
 2.599273607748e-06
 2.623486682809e-06
 2.647699757869e-06
 2.671912832930e-06
 2.696125907990e-06
 2.720338983051e-06
 2.744552058111e-06
 2.768765133172e-06
 2.792978208232e-06
 2.817191283293e-06
 2.841404358354e-06
 2.865617433414e-06
 2.889830508475e-06
 2.914043583535e-06
 2.938256658596e-06
 2.962469733656e-06
 2.986682808717e-06
 3.010895883777e-06
 3.035108958838e-06
 3.059322033898e-06
 3.083535108959e-06
 3.107748184019e-06
 3.131961259080e-06
 3.156174334140e-06
 3.180387409201e-06
 3.204600484261e-06
 3.228813559322e-06
 3.253026634383e-06
 3.277239709443e-06
 3.301452784504e-06
 3.325665859564e-06
 3.349878934625e-06
 3.374092009685e-06
 3.398305084746e-06
 3.422518159806e-06
 3.446731234867e-06
 3.470944309927e-06
 3.495157384988e-06
 3.519370460048e-06
 3.543583535109e-06
 3.567796610169e-06
 3.592009685230e-06
 3.616222760291e-06
 3.640435835351e-06
 3.664648910412e-06
 3.688861985472e-06
 3.713075060533e-06
 3.737288135593e-06
 3.761501210654e-06
 3.785714285714e-06
 3.809927360775e-06
 3.834140435835e-06
 3.858353510896e-06
 3.882566585956e-06
 3.906779661017e-06
 3.930992736077e-06
 3.955205811138e-06
 3.979418886199e-06
 4.003631961259e-06
 4.027845036320e-06
 4.052058111380e-06
 4.076271186441e-06
 4.100484261501e-06
 4.124697336562e-06
 4.148910411622e-06
 4.173123486683e-06
 4.197336561743e-06
 4.221549636804e-06
 4.245762711864e-06
 4.269975786925e-06
 4.294188861985e-06
 4.318401937046e-06
 4.342615012107e-06
 4.366828087167e-06
 4.391041162228e-06
 4.415254237288e-06
 4.439467312349e-06
 4.463680387409e-06
 4.487893462470e-06
 4.512106537530e-06
 4.536319612591e-06
 4.560532687651e-06
 4.584745762712e-06
 4.608958837772e-06
 4.633171912833e-06
 4.657384987893e-06
 4.681598062954e-06
 4.705811138015e-06
 4.730024213075e-06
 4.754237288136e-06
 4.778450363196e-06
 4.802663438257e-06
 4.826876513317e-06
 4.851089588378e-06
 4.875302663438e-06
 4.899515738499e-06
 4.923728813559e-06
 4.947941888620e-06
 4.972154963680e-06
 4.996368038741e-06
 5.020581113801e-06
 5.044794188862e-06
 5.069007263923e-06
 5.093220338983e-06
 5.117433414044e-06
 5.141646489104e-06
 5.165859564165e-06
 5.190072639225e-06
 5.214285714286e-06
 5.238498789346e-06
 5.262711864407e-06
 5.286924939467e-06
 5.311138014528e-06
 5.335351089588e-06
 5.359564164649e-06
 5.383777239709e-06
 5.407990314770e-06
 5.432203389831e-06
 5.456416464891e-06
 5.480629539952e-06
 5.504842615012e-06
 5.529055690073e-06
 5.553268765133e-06
 5.577481840194e-06
 5.601694915254e-06
 5.625907990315e-06
 5.650121065375e-06
 5.674334140436e-06
 5.698547215496e-06
 5.722760290557e-06
 5.746973365617e-06
 5.771186440678e-06
 5.795399515739e-06
 5.819612590799e-06
 5.843825665860e-06
 5.868038740920e-06
 5.892251815981e-06
 5.916464891041e-06
 5.940677966102e-06
 5.964891041162e-06
 5.989104116223e-06
 6.013317191283e-06
 6.037530266344e-06
 6.061743341404e-06
 6.085956416465e-06
 6.110169491525e-06
 6.134382566586e-06
 6.158595641647e-06
 6.182808716707e-06
 6.207021791768e-06
 6.231234866828e-06
 6.255447941889e-06
 6.279661016949e-06
 6.303874092010e-06
 6.328087167070e-06
 6.352300242131e-06
 6.376513317191e-06
 6.400726392252e-06
 6.424939467312e-06
 6.449152542373e-06
 6.473365617433e-06
 6.497578692494e-06
 6.521791767555e-06
 6.546004842615e-06
 6.570217917676e-06
 6.594430992736e-06
 6.618644067797e-06
 6.642857142857e-06
 6.667070217918e-06
 6.691283292978e-06
 6.715496368039e-06
 6.739709443099e-06
 6.763922518160e-06
 6.788135593220e-06
 6.812348668281e-06
 6.836561743341e-06
 6.860774818402e-06
 6.884987893462e-06
 6.909200968523e-06
 6.933414043584e-06
 6.957627118644e-06
 6.981840193705e-06
 7.006053268765e-06
 7.030266343826e-06
 7.054479418886e-06
 7.078692493947e-06
 7.102905569007e-06
 7.127118644068e-06
 7.151331719128e-06
 7.175544794189e-06
 7.199757869249e-06
 7.223970944310e-06
 7.248184019370e-06
 7.272397094431e-06
 7.296610169492e-06
 7.320823244552e-06
 7.345036319613e-06
 7.369249394673e-06
 7.393462469734e-06
 7.417675544794e-06
 7.441888619855e-06
 7.466101694915e-06
 7.490314769976e-06
 7.514527845036e-06
 7.538740920097e-06
 7.562953995157e-06
 7.587167070218e-06
 7.611380145278e-06
 7.635593220339e-06
 7.659806295400e-06
 7.684019370460e-06
 7.708232445521e-06
 7.732445520581e-06
 7.756658595642e-06
 7.780871670702e-06
 7.805084745763e-06
 7.829297820823e-06
 7.853510895884e-06
 7.877723970944e-06
 7.901937046005e-06
 7.926150121065e-06
 7.950363196126e-06
 7.974576271186e-06
 7.998789346247e-06
 8.023002421308e-06
 8.047215496368e-06
 8.071428571429e-06
 8.095641646489e-06
 8.119854721550e-06
 8.144067796610e-06
 8.168280871671e-06
 8.192493946731e-06
 8.216707021792e-06
 8.240920096852e-06
 8.265133171913e-06
 8.289346246973e-06
 8.313559322034e-06
 8.337772397094e-06
 8.361985472155e-06
 8.386198547216e-06
 8.410411622276e-06
 8.434624697337e-06
 8.458837772397e-06
 8.483050847458e-06
 8.507263922518e-06
 8.531476997579e-06
 8.555690072639e-06
 8.579903147700e-06
 8.604116222760e-06
 8.628329297821e-06
 8.652542372881e-06
 8.676755447942e-06
 8.700968523002e-06
 8.725181598063e-06
 8.749394673124e-06
 8.773607748184e-06
 8.797820823245e-06
 8.822033898305e-06
 8.846246973366e-06
 8.870460048426e-06
 8.894673123487e-06
 8.918886198547e-06
 8.943099273608e-06
 8.967312348668e-06
 8.991525423729e-06
 9.015738498789e-06
 9.039951573850e-06
 9.064164648910e-06
 9.088377723971e-06
 9.112590799031e-06
 9.136803874092e-06
 9.161016949153e-06
 9.185230024213e-06
 9.209443099274e-06
 9.233656174334e-06
 9.257869249395e-06
 9.282082324455e-06
 9.306295399516e-06
 9.330508474576e-06
 9.354721549637e-06
 9.378934624697e-06
 9.403147699758e-06
 9.427360774818e-06
 9.451573849879e-06
 9.475786924939e-06
 9.500000000000e-06

z(m)(1503,1)
 -4.400752357780e-05
 -4.397744853471e-05
 -4.394737349161e-05
 -4.391729844851e-05
 -4.388722340541e-05
 -4.385714836232e-05
 -4.382707331922e-05
 -4.379699827612e-05
 -4.376692323303e-05
 -4.373684818993e-05
 -4.370677314683e-05
 -4.367669810374e-05
 -4.364662306064e-05
 -4.361654801754e-05
 -4.358647297445e-05
 -4.355639793135e-05
 -4.352632288825e-05
 -4.349624784516e-05
 -4.346617280206e-05
 -4.343609775896e-05
 -4.340602271586e-05
 -4.337594767277e-05
 -4.334587262967e-05
 -4.331579758657e-05
 -4.328572254348e-05
 -4.325564750038e-05
 -4.322557245728e-05
 -4.319549741419e-05
 -4.316542237109e-05
 -4.313534732799e-05
 -4.310527228490e-05
 -4.307519724180e-05
 -4.304512219870e-05
 -4.301504715560e-05
 -4.298497211251e-05
 -4.295489706941e-05
 -4.292482202631e-05
 -4.289474698322e-05
 -4.286467194012e-05
 -4.283459689702e-05
 -4.280452185393e-05
 -4.277444681083e-05
 -4.274437176773e-05
 -4.271429672464e-05
 -4.268422168154e-05
 -4.265414663844e-05
 -4.262407159535e-05
 -4.259399655225e-05
 -4.256392150915e-05
 -4.253384646605e-05
 -4.250377142296e-05
 -4.247369637986e-05
 -4.244362133676e-05
 -4.241354629367e-05
 -4.238347125057e-05
 -4.235339620747e-05
 -4.232332116438e-05
 -4.229324612128e-05
 -4.226317107818e-05
 -4.223309603509e-05
 -4.220302099199e-05
 -4.217294594889e-05
 -4.214287090579e-05
 -4.211279586270e-05
 -4.208272081960e-05
 -4.205264577650e-05
 -4.202257073341e-05
 -4.199249569031e-05
 -4.196242064721e-05
 -4.193234560412e-05
 -4.190227056102e-05
 -4.187219551792e-05
 -4.184212047483e-05
 -4.181204543173e-05
 -4.178197038863e-05
 -4.175189534554e-05
 -4.172182030244e-05
 -4.169174525934e-05
 -4.166167021624e-05
 -4.163159517315e-05
 -4.160152013005e-05
 -4.157144508695e-05
 -4.154137004386e-05
 -4.151129500076e-05
 -4.148121995766e-05
 -4.145114491457e-05
 -4.142106987147e-05
 -4.139099482837e-05
 -4.136091978528e-05
 -4.133084474218e-05
 -4.130076969908e-05
 -4.127069465598e-05
 -4.124061961289e-05
 -4.121054456979e-05
 -4.118046952669e-05
 -4.115039448360e-05
 -4.112031944050e-05
 -4.109024439740e-05
 -4.106016935431e-05
 -4.103009431121e-05
 -4.100001926811e-05
 -4.096994422502e-05
 -4.093986918192e-05
 -4.090979413882e-05
 -4.087971909573e-05
 -4.084964405263e-05
 -4.081956900953e-05
 -4.078949396643e-05
 -4.075941892334e-05
 -4.072934388024e-05
 -4.069926883714e-05
 -4.066919379405e-05
 -4.063911875095e-05
 -4.060904370785e-05
 -4.057896866476e-05
 -4.054889362166e-05
 -4.051881857856e-05
 -4.048874353547e-05
 -4.045866849237e-05
 -4.042859344927e-05
 -4.039851840617e-05
 -4.036844336308e-05
 -4.033836831998e-05
 -4.030829327688e-05
 -4.027821823379e-05
 -4.024814319069e-05
 -4.021806814759e-05
 -4.018799310450e-05
 -4.015791806140e-05
 -4.012784301830e-05
 -4.009776797521e-05
 -4.006769293211e-05
 -4.003761788901e-05
 -4.000754284592e-05
 -3.997746780282e-05
 -3.994739275972e-05
 -3.991731771662e-05
 -3.988724267353e-05
 -3.985716763043e-05
 -3.982709258733e-05
 -3.979701754424e-05
 -3.976694250114e-05
 -3.973686745804e-05
 -3.970679241495e-05
 -3.967671737185e-05
 -3.964664232875e-05
 -3.961656728566e-05
 -3.958649224256e-05
 -3.955641719946e-05
 -3.952634215636e-05
 -3.949626711327e-05
 -3.946619207017e-05
 -3.943611702707e-05
 -3.940604198398e-05
 -3.937596694088e-05
 -3.934589189778e-05
 -3.931581685469e-05
 -3.928574181159e-05
 -3.925566676849e-05
 -3.922559172540e-05
 -3.919551668230e-05
 -3.916544163920e-05
 -3.913536659611e-05
 -3.910529155301e-05
 -3.907521650991e-05
 -3.904514146681e-05
 -3.901506642372e-05
 -3.898499138062e-05
 -3.895491633752e-05
 -3.892484129443e-05
 -3.889476625133e-05
 -3.886469120823e-05
 -3.883461616514e-05
 -3.880454112204e-05
 -3.877446607894e-05
 -3.874439103585e-05
 -3.871431599275e-05
 -3.868424094965e-05
 -3.865416590655e-05
 -3.862409086346e-05
 -3.859401582036e-05
 -3.856394077726e-05
 -3.853386573417e-05
 -3.850379069107e-05
 -3.847371564797e-05
 -3.844364060488e-05
 -3.841356556178e-05
 -3.838349051868e-05
 -3.835341547559e-05
 -3.832334043249e-05
 -3.829326538939e-05
 -3.826319034629e-05
 -3.823311530320e-05
 -3.820304026010e-05
 -3.817296521700e-05
 -3.814289017391e-05
 -3.811281513081e-05
 -3.808274008771e-05
 -3.805266504462e-05
 -3.802259000152e-05
 -3.799251495842e-05
 -3.796243991533e-05
 -3.793236487223e-05
 -3.790228982913e-05
 -3.787221478604e-05
 -3.784213974294e-05
 -3.781206469984e-05
 -3.778198965674e-05
 -3.775191461365e-05
 -3.772183957055e-05
 -3.769176452745e-05
 -3.766168948436e-05
 -3.763161444126e-05
 -3.760153939816e-05
 -3.757146435507e-05
 -3.754138931197e-05
 -3.751131426887e-05
 -3.748123922578e-05
 -3.745116418268e-05
 -3.742108913958e-05
 -3.739101409648e-05
 -3.736093905339e-05
 -3.733086401029e-05
 -3.730078896719e-05
 -3.727071392410e-05
 -3.724063888100e-05
 -3.721056383790e-05
 -3.718048879481e-05
 -3.715041375171e-05
 -3.712033870861e-05
 -3.709026366552e-05
 -3.706018862242e-05
 -3.703011357932e-05
 -3.700003853623e-05
 -3.696996349313e-05
 -3.693988845003e-05
 -3.690981340693e-05
 -3.687973836384e-05
 -3.684966332074e-05
 -3.681958827764e-05
 -3.678951323455e-05
 -3.675943819145e-05
 -3.672936314835e-05
 -3.669928810526e-05
 -3.666921306216e-05
 -3.663913801906e-05
 -3.660906297597e-05
 -3.657898793287e-05
 -3.654891288977e-05
 -3.651883784667e-05
 -3.648876280358e-05
 -3.645868776048e-05
 -3.642861271738e-05
 -3.639853767429e-05
 -3.636846263119e-05
 -3.633838758809e-05
 -3.630831254500e-05
 -3.627823750190e-05
 -3.624816245880e-05
 -3.621808741571e-05
 -3.618801237261e-05
 -3.615793732951e-05
 -3.612786228642e-05
 -3.609778724332e-05
 -3.606771220022e-05
 -3.603763715712e-05
 -3.600756211403e-05
 -3.597748707093e-05
 -3.594741202783e-05
 -3.591733698474e-05
 -3.588726194164e-05
 -3.585718689854e-05
 -3.582711185545e-05
 -3.579703681235e-05
 -3.576696176925e-05
 -3.573688672616e-05
 -3.570681168306e-05
 -3.567673663996e-05
 -3.564666159686e-05
 -3.561658655377e-05
 -3.558651151067e-05
 -3.555643646757e-05
 -3.552636142448e-05
 -3.549628638138e-05
 -3.546621133828e-05
 -3.543613629519e-05
 -3.540606125209e-05
 -3.537598620899e-05
 -3.534591116590e-05
 -3.531583612280e-05
 -3.528576107970e-05
 -3.525568603661e-05
 -3.522561099351e-05
 -3.519553595041e-05
 -3.516546090731e-05
 -3.513538586422e-05
 -3.510531082112e-05
 -3.507523577802e-05
 -3.504516073493e-05
 -3.501508569183e-05
 -3.498501064873e-05
 -3.495493560564e-05
 -3.492486056254e-05
 -3.489478551944e-05
 -3.486471047635e-05
 -3.483463543325e-05
 -3.480456039015e-05
 -3.477448534705e-05
 -3.474441030396e-05
 -3.471433526086e-05
 -3.468426021776e-05
 -3.465418517467e-05
 -3.462411013157e-05
 -3.459403508847e-05
 -3.456396004538e-05
 -3.453388500228e-05
 -3.450380995918e-05
 -3.447373491609e-05
 -3.444365987299e-05
 -3.441358482989e-05
 -3.438350978680e-05
 -3.435343474370e-05
 -3.432335970060e-05
 -3.429328465750e-05
 -3.426320961441e-05
 -3.423313457131e-05
 -3.420305952821e-05
 -3.417298448512e-05
 -3.414290944202e-05
 -3.411283439892e-05
 -3.408275935583e-05
 -3.405268431273e-05
 -3.402260926963e-05
 -3.399253422654e-05
 -3.396245918344e-05
 -3.393238414034e-05
 -3.390230909724e-05
 -3.387223405415e-05
 -3.384215901105e-05
 -3.381208396795e-05
 -3.378200892486e-05
 -3.375193388176e-05
 -3.372185883866e-05
 -3.369178379557e-05
 -3.366170875247e-05
 -3.363163370937e-05
 -3.360155866628e-05
 -3.357148362318e-05
 -3.354140858008e-05
 -3.351133353699e-05
 -3.348125849389e-05
 -3.345118345079e-05
 -3.342110840769e-05
 -3.339103336460e-05
 -3.336095832150e-05
 -3.333088327840e-05
 -3.330080823531e-05
 -3.327073319221e-05
 -3.324065814911e-05
 -3.321058310602e-05
 -3.318050806292e-05
 -3.315043301982e-05
 -3.312035797673e-05
 -3.309028293363e-05
 -3.306020789053e-05
 -3.303013284743e-05
 -3.300005780434e-05
 -3.296998276124e-05
 -3.293990771814e-05
 -3.290983267505e-05
 -3.287975763195e-05
 -3.284968258885e-05
 -3.281960754576e-05
 -3.278953250266e-05
 -3.275945745956e-05
 -3.272938241647e-05
 -3.269930737337e-05
 -3.266923233027e-05
 -3.263915728718e-05
 -3.260908224408e-05
 -3.257900720098e-05
 -3.254893215788e-05
 -3.251885711479e-05
 -3.248878207169e-05
 -3.245870702859e-05
 -3.242863198550e-05
 -3.239855694240e-05
 -3.236848189930e-05
 -3.233840685621e-05
 -3.230833181311e-05
 -3.227825677001e-05
 -3.224818172692e-05
 -3.221810668382e-05
 -3.218803164072e-05
 -3.215795659762e-05
 -3.212788155453e-05
 -3.209780651143e-05
 -3.206773146833e-05
 -3.203765642524e-05
 -3.200758138214e-05
 -3.197750633904e-05
 -3.194743129595e-05
 -3.191735625285e-05
 -3.188728120975e-05
 -3.185720616666e-05
 -3.182713112356e-05
 -3.179705608046e-05
 -3.176698103737e-05
 -3.173690599427e-05
 -3.170683095117e-05
 -3.167675590807e-05
 -3.164668086498e-05
 -3.161660582188e-05
 -3.158653077878e-05
 -3.155645573569e-05
 -3.152638069259e-05
 -3.149630564949e-05
 -3.146623060640e-05
 -3.143615556330e-05
 -3.140608052020e-05
 -3.137600547711e-05
 -3.134593043401e-05
 -3.131585539091e-05
 -3.128578034781e-05
 -3.125570530472e-05
 -3.122563026162e-05
 -3.119555521852e-05
 -3.116548017543e-05
 -3.113540513233e-05
 -3.110533008923e-05
 -3.107525504614e-05
 -3.104518000304e-05
 -3.101510495994e-05
 -3.098502991685e-05
 -3.095495487375e-05
 -3.092487983065e-05
 -3.089480478756e-05
 -3.086472974446e-05
 -3.083465470136e-05
 -3.080457965826e-05
 -3.077450461517e-05
 -3.074442957207e-05
 -3.071435452897e-05
 -3.068427948588e-05
 -3.065420444278e-05
 -3.062412939968e-05
 -3.059405435659e-05
 -3.056397931349e-05
 -3.053390427039e-05
 -3.050382922730e-05
 -3.047375418420e-05
 -3.044367914110e-05
 -3.041360409800e-05
 -3.038352905491e-05
 -3.035345401181e-05
 -3.032337896871e-05
 -3.029330392562e-05
 -3.026322888252e-05
 -3.023315383942e-05
 -3.020307879633e-05
 -3.017300375323e-05
 -3.014292871013e-05
 -3.011285366704e-05
 -3.008277862394e-05
 -3.005270358084e-05
 -3.002262853775e-05
 -2.999255349465e-05
 -2.996247845155e-05
 -2.993240340845e-05
 -2.990232836536e-05
 -2.987225332226e-05
 -2.984217827916e-05
 -2.981210323607e-05
 -2.978202819297e-05
 -2.975195314987e-05
 -2.972187810678e-05
 -2.969180306368e-05
 -2.966172802058e-05
 -2.963165297749e-05
 -2.960157793439e-05
 -2.957150289129e-05
 -2.954142784819e-05
 -2.951135280510e-05
 -2.948127776200e-05
 -2.945120271890e-05
 -2.942112767581e-05
 -2.939105263271e-05
 -2.936097758961e-05
 -2.933090254652e-05
 -2.930082750342e-05
 -2.927075246032e-05
 -2.924067741723e-05
 -2.921060237413e-05
 -2.918052733103e-05
 -2.915045228794e-05
 -2.912037724484e-05
 -2.909030220174e-05
 -2.906022715864e-05
 -2.903015211555e-05
 -2.900007707245e-05
 -2.897000202935e-05
 -2.893992698626e-05
 -2.890985194316e-05
 -2.887977690006e-05
 -2.884970185697e-05
 -2.881962681387e-05
 -2.878955177077e-05
 -2.875947672768e-05
 -2.872940168458e-05
 -2.869932664148e-05
 -2.866925159838e-05
 -2.863917655529e-05
 -2.860910151219e-05
 -2.857902646909e-05
 -2.854895142600e-05
 -2.851887638290e-05
 -2.848880133980e-05
 -2.845872629671e-05
 -2.842865125361e-05
 -2.839857621051e-05
 -2.836850116742e-05
 -2.833842612432e-05
 -2.830835108122e-05
 -2.827827603813e-05
 -2.824820099503e-05
 -2.821812595193e-05
 -2.818805090883e-05
 -2.815797586574e-05
 -2.812790082264e-05
 -2.809782577954e-05
 -2.806775073645e-05
 -2.803767569335e-05
 -2.800760065025e-05
 -2.797752560716e-05
 -2.794745056406e-05
 -2.791737552096e-05
 -2.788730047787e-05
 -2.785722543477e-05
 -2.782715039167e-05
 -2.779707534858e-05
 -2.776700030548e-05
 -2.773692526238e-05
 -2.770685021928e-05
 -2.767677517619e-05
 -2.764670013309e-05
 -2.761662508999e-05
 -2.758655004690e-05
 -2.755647500380e-05
 -2.752639996070e-05
 -2.749632491761e-05
 -2.746624987451e-05
 -2.743617483141e-05
 -2.740609978832e-05
 -2.737602474522e-05
 -2.734594970212e-05
 -2.731587465902e-05
 -2.728579961593e-05
 -2.725572457283e-05
 -2.722564952973e-05
 -2.719557448664e-05
 -2.716549944354e-05
 -2.713542440044e-05
 -2.710534935735e-05
 -2.707527431425e-05
 -2.704519927115e-05
 -2.701512422806e-05
 -2.698504918496e-05
 -2.695497414186e-05
 -2.692489909877e-05
 -2.689482405567e-05
 -2.686474901257e-05
 -2.683467396947e-05
 -2.680459892638e-05
 -2.677452388328e-05
 -2.674444884018e-05
 -2.671437379709e-05
 -2.668429875399e-05
 -2.665422371089e-05
 -2.662414866780e-05
 -2.659407362470e-05
 -2.656399858160e-05
 -2.653392353851e-05
 -2.650384849541e-05
 -2.647377345231e-05
 -2.644369840921e-05
 -2.641362336612e-05
 -2.638354832302e-05
 -2.635347327992e-05
 -2.632339823683e-05
 -2.629332319373e-05
 -2.626324815063e-05
 -2.623317310754e-05
 -2.620309806444e-05
 -2.617302302134e-05
 -2.614294797825e-05
 -2.611287293515e-05
 -2.608279789205e-05
 -2.605272284896e-05
 -2.602264780586e-05
 -2.599257276276e-05
 -2.596249771966e-05
 -2.593242267657e-05
 -2.590234763347e-05
 -2.587227259037e-05
 -2.584219754728e-05
 -2.581212250418e-05
 -2.578204746108e-05
 -2.575197241799e-05
 -2.572189737489e-05
 -2.569182233179e-05
 -2.566174728870e-05
 -2.563167224560e-05
 -2.560159720250e-05
 -2.557152215940e-05
 -2.554144711631e-05
 -2.551137207321e-05
 -2.548129703011e-05
 -2.545122198702e-05
 -2.542114694392e-05
 -2.539107190082e-05
 -2.536099685773e-05
 -2.533092181463e-05
 -2.530084677153e-05
 -2.527077172844e-05
 -2.524069668534e-05
 -2.521062164224e-05
 -2.518054659915e-05
 -2.515047155605e-05
 -2.512039651295e-05
 -2.509032146985e-05
 -2.506024642676e-05
 -2.503017138366e-05
 -2.500009634056e-05
 -2.497002129747e-05
 -2.493994625437e-05
 -2.490987121127e-05
 -2.487979616818e-05
 -2.484972112508e-05
 -2.481964608198e-05
 -2.478957103889e-05
 -2.475949599579e-05
 -2.472942095269e-05
 -2.469934590959e-05
 -2.466927086650e-05
 -2.463919582340e-05
 -2.460912078030e-05
 -2.457904573721e-05
 -2.454897069411e-05
 -2.451889565101e-05
 -2.448882060792e-05
 -2.445874556482e-05
 -2.442867052172e-05
 -2.439859547863e-05
 -2.436852043553e-05
 -2.433844539243e-05
 -2.430837034934e-05
 -2.427829530624e-05
 -2.424822026314e-05
 -2.421814522004e-05
 -2.418807017695e-05
 -2.415799513385e-05
 -2.412792009075e-05
 -2.409784504766e-05
 -2.406777000456e-05
 -2.403769496146e-05
 -2.400761991837e-05
 -2.397754487527e-05
 -2.394746983217e-05
 -2.391739478908e-05
 -2.388731974598e-05
 -2.385724470288e-05
 -2.382716965979e-05
 -2.379709461669e-05
 -2.376701957359e-05
 -2.373694453049e-05
 -2.370686948740e-05
 -2.367679444430e-05
 -2.364671940120e-05
 -2.361664435811e-05
 -2.358656931501e-05
 -2.355649427191e-05
 -2.352641922882e-05
 -2.349634418572e-05
 -2.346626914262e-05
 -2.343619409953e-05
 -2.340611905643e-05
 -2.337604401333e-05
 -2.334596897023e-05
 -2.331589392714e-05
 -2.328581888404e-05
 -2.325574384094e-05
 -2.322566879785e-05
 -2.319559375475e-05
 -2.316551871165e-05
 -2.313544366856e-05
 -2.310536862546e-05
 -2.307529358236e-05
 -2.304521853927e-05
 -2.301514349617e-05
 -2.298506845307e-05
 -2.295499340998e-05
 -2.292491836688e-05
 -2.289484332378e-05
 -2.286476828068e-05
 -2.283469323759e-05
 -2.280461819449e-05
 -2.277454315139e-05
 -2.274446810830e-05
 -2.271439306520e-05
 -2.268431802210e-05
 -2.265424297901e-05
 -2.262416793591e-05
 -2.259409289281e-05
 -2.256401784972e-05
 -2.253394280662e-05
 -2.250386776352e-05
 -2.247379272042e-05
 -2.244371767733e-05
 -2.241364263423e-05
 -2.238356759113e-05
 -2.235349254804e-05
 -2.232341750494e-05
 -2.229334246184e-05
 -2.226326741875e-05
 -2.223319237565e-05
 -2.220311733255e-05
 -2.217304228946e-05
 -2.214296724636e-05
 -2.211289220326e-05
 -2.208281716017e-05
 -2.205274211707e-05
 -2.202266707397e-05
 -2.199259203087e-05
 -2.196251698778e-05
 -2.193244194468e-05
 -2.190236690158e-05
 -2.187229185849e-05
 -2.184221681539e-05
 -2.181214177229e-05
 -2.178206672920e-05
 -2.175199168610e-05
 -2.172191664300e-05
 -2.169184159991e-05
 -2.166176655681e-05
 -2.163169151371e-05
 -2.160161647061e-05
 -2.157154142752e-05
 -2.154146638442e-05
 -2.151139134132e-05
 -2.148131629823e-05
 -2.145124125513e-05
 -2.142116621203e-05
 -2.139109116894e-05
 -2.136101612584e-05
 -2.133094108274e-05
 -2.130086603965e-05
 -2.127079099655e-05
 -2.124071595345e-05
 -2.121064091036e-05
 -2.118056586726e-05
 -2.115049082416e-05
 -2.112041578106e-05
 -2.109034073797e-05
 -2.106026569487e-05
 -2.103019065177e-05
 -2.100011560868e-05
 -2.097004056558e-05
 -2.093996552248e-05
 -2.090989047939e-05
 -2.087981543629e-05
 -2.084974039319e-05
 -2.081966535010e-05
 -2.078959030700e-05
 -2.075951526390e-05
 -2.072944022080e-05
 -2.069936517771e-05
 -2.066929013461e-05
 -2.063921509151e-05
 -2.060914004842e-05
 -2.057906500532e-05
 -2.054898996222e-05
 -2.051891491913e-05
 -2.048883987603e-05
 -2.045876483293e-05
 -2.042868978984e-05
 -2.039861474674e-05
 -2.036853970364e-05
 -2.033846466055e-05
 -2.030838961745e-05
 -2.027831457435e-05
 -2.024823953125e-05
 -2.021816448816e-05
 -2.018808944506e-05
 -2.015801440196e-05
 -2.012793935887e-05
 -2.009786431577e-05
 -2.006778927267e-05
 -2.003771422958e-05
 -2.000763918648e-05
 -1.997756414338e-05
 -1.994748910029e-05
 -1.991741405719e-05
 -1.988733901409e-05
 -1.985726397100e-05
 -1.982718892790e-05
 -1.979711388480e-05
 -1.976703884170e-05
 -1.973696379861e-05
 -1.970688875551e-05
 -1.967681371241e-05
 -1.964673866932e-05
 -1.961666362622e-05
 -1.958658858312e-05
 -1.955651354003e-05
 -1.952643849693e-05
 -1.949636345383e-05
 -1.946628841074e-05
 -1.943621336764e-05
 -1.940613832454e-05
 -1.937606328144e-05
 -1.934598823835e-05
 -1.931591319525e-05
 -1.928583815215e-05
 -1.925576310906e-05
 -1.922568806596e-05
 -1.919561302286e-05
 -1.916553797977e-05
 -1.913546293667e-05
 -1.910538789357e-05
 -1.907531285048e-05
 -1.904523780738e-05
 -1.901516276428e-05
 -1.898508772119e-05
 -1.895501267809e-05
 -1.892493763499e-05
 -1.889486259189e-05
 -1.886478754880e-05
 -1.883471250570e-05
 -1.880463746260e-05
 -1.877456241951e-05
 -1.874448737641e-05
 -1.871441233331e-05
 -1.868433729022e-05
 -1.865426224712e-05
 -1.862418720402e-05
 -1.859411216093e-05
 -1.856403711783e-05
 -1.853396207473e-05
 -1.850388703163e-05
 -1.847381198854e-05
 -1.844373694544e-05
 -1.841366190234e-05
 -1.838358685925e-05
 -1.835351181615e-05
 -1.832343677305e-05
 -1.829336172996e-05
 -1.826328668686e-05
 -1.823321164376e-05
 -1.820313660067e-05
 -1.817306155757e-05
 -1.814298651447e-05
 -1.811291147138e-05
 -1.808283642828e-05
 -1.805276138518e-05
 -1.802268634208e-05
 -1.799261129899e-05
 -1.796253625589e-05
 -1.793246121279e-05
 -1.790238616970e-05
 -1.787231112660e-05
 -1.784223608350e-05
 -1.781216104041e-05
 -1.778208599731e-05
 -1.775201095421e-05
 -1.772193591112e-05
 -1.769186086802e-05
 -1.766178582492e-05
 -1.763171078182e-05
 -1.760163573873e-05
 -1.757156069563e-05
 -1.754148565253e-05
 -1.751141060944e-05
 -1.748133556634e-05
 -1.745126052324e-05
 -1.742118548015e-05
 -1.739111043705e-05
 -1.736103539395e-05
 -1.733096035086e-05
 -1.730088530776e-05
 -1.727081026466e-05
 -1.724073522157e-05
 -1.721066017847e-05
 -1.718058513537e-05
 -1.715051009227e-05
 -1.712043504918e-05
 -1.709036000608e-05
 -1.706028496298e-05
 -1.703020991989e-05
 -1.700013487679e-05
 -1.697005983369e-05
 -1.693998479060e-05
 -1.690990974750e-05
 -1.687983470440e-05
 -1.684975966131e-05
 -1.681968461821e-05
 -1.678960957511e-05
 -1.675953453201e-05
 -1.672945948892e-05
 -1.669938444582e-05
 -1.666930940272e-05
 -1.663923435963e-05
 -1.660915931653e-05
 -1.657908427343e-05
 -1.654900923034e-05
 -1.651893418724e-05
 -1.648885914414e-05
 -1.645878410105e-05
 -1.642870905795e-05
 -1.639863401485e-05
 -1.636855897176e-05
 -1.633848392866e-05
 -1.630840888556e-05
 -1.627833384246e-05
 -1.624825879937e-05
 -1.621818375627e-05
 -1.618810871317e-05
 -1.615803367008e-05
 -1.612795862698e-05
 -1.609788358388e-05
 -1.606780854079e-05
 -1.603773349769e-05
 -1.600765845459e-05
 -1.597758341150e-05
 -1.594750836840e-05
 -1.591743332530e-05
 -1.588735828221e-05
 -1.585728323911e-05
 -1.582720819601e-05
 -1.579713315291e-05
 -1.576705810982e-05
 -1.573698306672e-05
 -1.570690802362e-05
 -1.567683298053e-05
 -1.564675793743e-05
 -1.561668289433e-05
 -1.558660785124e-05
 -1.555653280814e-05
 -1.552645776504e-05
 -1.549638272195e-05
 -1.546630767885e-05
 -1.543623263575e-05
 -1.540615759265e-05
 -1.537608254956e-05
 -1.534600750646e-05
 -1.531593246336e-05
 -1.528585742027e-05
 -1.525578237717e-05
 -1.522570733407e-05
 -1.519563229098e-05
 -1.516555724788e-05
 -1.513548220478e-05
 -1.510540716169e-05
 -1.507533211859e-05
 -1.504525707549e-05
 -1.501518203240e-05
 -1.498510698930e-05
 -1.495503194620e-05
 -1.492495690310e-05
 -1.489488186001e-05
 -1.486480681691e-05
 -1.483473177381e-05
 -1.480465673072e-05
 -1.477458168762e-05
 -1.474450664452e-05
 -1.471443160143e-05
 -1.468435655833e-05
 -1.465428151523e-05
 -1.462420647214e-05
 -1.459413142904e-05
 -1.456405638594e-05
 -1.453398134284e-05
 -1.450390629975e-05
 -1.447383125665e-05
 -1.444375621355e-05
 -1.441368117046e-05
 -1.438360612736e-05
 -1.435353108426e-05
 -1.432345604117e-05
 -1.429338099807e-05
 -1.426330595497e-05
 -1.423323091188e-05
 -1.420315586878e-05
 -1.417308082568e-05
 -1.414300578259e-05
 -1.411293073949e-05
 -1.408285569639e-05
 -1.405278065329e-05
 -1.402270561020e-05
 -1.399263056710e-05
 -1.396255552400e-05
 -1.393248048091e-05
 -1.390240543781e-05
 -1.387233039471e-05
 -1.384225535162e-05
 -1.381218030852e-05
 -1.378210526542e-05
 -1.375203022233e-05
 -1.372195517923e-05
 -1.369188013613e-05
 -1.366180509303e-05
 -1.363173004994e-05
 -1.360165500684e-05
 -1.357157996374e-05
 -1.354150492065e-05
 -1.351142987755e-05
 -1.348135483445e-05
 -1.345127979136e-05
 -1.342120474826e-05
 -1.339112970516e-05
 -1.336105466207e-05
 -1.333097961897e-05
 -1.330090457587e-05
 -1.327082953278e-05
 -1.324075448968e-05
 -1.321067944658e-05
 -1.318060440348e-05
 -1.315052936039e-05
 -1.312045431729e-05
 -1.309037927419e-05
 -1.306030423110e-05
 -1.303022918800e-05
 -1.300015414490e-05
 -1.297007910181e-05
 -1.294000405871e-05
 -1.290992901561e-05
 -1.287985397252e-05
 -1.284977892942e-05
 -1.281970388632e-05
 -1.278962884322e-05
 -1.275955380013e-05
 -1.272947875703e-05
 -1.269940371393e-05
 -1.266932867084e-05
 -1.263925362774e-05
 -1.260917858464e-05
 -1.257910354155e-05
 -1.254902849845e-05
 -1.251895345535e-05
 -1.248887841226e-05
 -1.245880336916e-05
 -1.242872832606e-05
 -1.239865328297e-05
 -1.236857823987e-05
 -1.233850319677e-05
 -1.230842815367e-05
 -1.227835311058e-05
 -1.224827806748e-05
 -1.221820302438e-05
 -1.218812798129e-05
 -1.215805293819e-05
 -1.212797789509e-05
 -1.209790285200e-05
 -1.206782780890e-05
 -1.203775276580e-05
 -1.200767772271e-05
 -1.197760267961e-05
 -1.194752763651e-05
 -1.191745259342e-05
 -1.188737755032e-05
 -1.185730250722e-05
 -1.182722746412e-05
 -1.179715242103e-05
 -1.176707737793e-05
 -1.173700233483e-05
 -1.170692729174e-05
 -1.167685224864e-05
 -1.164677720554e-05
 -1.161670216245e-05
 -1.158662711935e-05
 -1.155655207625e-05
 -1.152647703316e-05
 -1.149640199006e-05
 -1.146632694696e-05
 -1.143625190386e-05
 -1.140617686077e-05
 -1.137610181767e-05
 -1.134602677457e-05
 -1.131595173148e-05
 -1.128587668838e-05
 -1.125580164528e-05
 -1.122572660219e-05
 -1.119565155909e-05
 -1.116557651599e-05
 -1.113550147290e-05
 -1.110542642980e-05
 -1.107535138670e-05
 -1.104527634361e-05
 -1.101520130051e-05
 -1.098512625741e-05
 -1.095505121431e-05
 -1.092497617122e-05
 -1.089490112812e-05
 -1.086482608502e-05
 -1.083475104193e-05
 -1.080467599883e-05
 -1.077460095573e-05
 -1.074452591264e-05
 -1.071445086954e-05
 -1.068437582644e-05
 -1.065430078335e-05
 -1.062422574025e-05
 -1.059415069715e-05
 -1.056407565405e-05
 -1.053400061096e-05
 -1.050392556786e-05
 -1.047385052476e-05
 -1.044377548167e-05
 -1.041370043857e-05
 -1.038362539547e-05
 -1.035355035238e-05
 -1.032347530928e-05
 -1.029340026618e-05
 -1.026332522309e-05
 -1.023325017999e-05
 -1.020317513689e-05
 -1.017310009380e-05
 -1.014302505070e-05
 -1.011295000760e-05
 -1.008287496450e-05
 -1.005279992141e-05
 -1.002272487831e-05
 -9.992649835214e-06
 -9.962574792117e-06
 -9.932499749020e-06
 -9.902424705923e-06
 -9.872349662826e-06
 -9.842274619729e-06
 -9.812199576632e-06
 -9.782124533536e-06
 -9.752049490439e-06
 -9.721974447342e-06
 -9.691899404245e-06
 -9.661824361148e-06
 -9.631749318051e-06
 -9.601674274954e-06
 -9.571599231857e-06
 -9.541524188760e-06
 -9.511449145664e-06
 -9.481374102567e-06
 -9.451299059470e-06
 -9.421224016373e-06
 -9.391148973276e-06
 -9.361073930179e-06
 -9.330998887082e-06
 -9.300923843985e-06
 -9.270848800888e-06
 -9.240773757791e-06
 -9.210698714695e-06
 -9.180623671598e-06
 -9.150548628501e-06
 -9.120473585404e-06
 -9.090398542307e-06
 -9.060323499210e-06
 -9.030248456113e-06
 -9.000173413016e-06
 -8.970098369919e-06
 -8.940023326823e-06
 -8.909948283726e-06
 -8.879873240629e-06
 -8.849798197532e-06
 -8.819723154435e-06
 -8.789648111338e-06
 -8.759573068241e-06
 -8.729498025144e-06
 -8.699422982047e-06
 -8.669347938950e-06
 -8.639272895854e-06
 -8.609197852757e-06
 -8.579122809660e-06
 -8.549047766563e-06
 -8.518972723466e-06
 -8.488897680369e-06
 -8.458822637272e-06
 -8.428747594175e-06
 -8.398672551078e-06
 -8.368597507982e-06
 -8.338522464885e-06
 -8.308447421788e-06
 -8.278372378691e-06
 -8.248297335594e-06
 -8.218222292497e-06
 -8.188147249400e-06
 -8.158072206303e-06
 -8.127997163206e-06
 -8.097922120110e-06
 -8.067847077013e-06
 -8.037772033916e-06
 -8.007696990819e-06
 -7.977621947722e-06
 -7.947546904625e-06
 -7.917471861528e-06
 -7.887396818431e-06
 -7.857321775334e-06
 -7.827246732237e-06
 -7.797171689141e-06
 -7.767096646044e-06
 -7.737021602947e-06
 -7.706946559850e-06
 -7.676871516753e-06
 -7.646796473656e-06
 -7.616721430559e-06
 -7.586646387462e-06
 -7.556571344365e-06
 -7.526496301269e-06
 -7.496421258172e-06
 -7.466346215075e-06
 -7.436271171978e-06
 -7.406196128881e-06
 -7.376121085784e-06
 -7.346046042687e-06
 -7.315970999590e-06
 -7.285895956493e-06
 -7.255820913396e-06
 -7.225745870300e-06
 -7.195670827203e-06
 -7.165595784106e-06
 -7.135520741009e-06
 -7.105445697912e-06
 -7.075370654815e-06
 -7.045295611718e-06
 -7.015220568621e-06
 -6.985145525524e-06
 -6.955070482428e-06
 -6.924995439331e-06
 -6.894920396234e-06
 -6.864845353137e-06
 -6.834770310040e-06
 -6.804695266943e-06
 -6.774620223846e-06
 -6.744545180749e-06
 -6.714470137652e-06
 -6.684395094555e-06
 -6.654320051459e-06
 -6.624245008362e-06
 -6.594169965265e-06
 -6.564094922168e-06
 -6.534019879071e-06
 -6.503944835974e-06
 -6.473869792877e-06
 -6.443794749780e-06
 -6.413719706683e-06
 -6.383644663587e-06
 -6.353569620490e-06
 -6.323494577393e-06
 -6.293419534296e-06
 -6.263344491199e-06
 -6.233269448102e-06
 -6.203194405005e-06
 -6.173119361908e-06
 -6.143044318811e-06
 -6.112969275715e-06
 -6.082894232618e-06
 -6.052819189521e-06
 -6.022744146424e-06
 -5.992669103327e-06
 -5.962594060230e-06
 -5.932519017133e-06
 -5.902443974036e-06
 -5.872368930939e-06
 -5.842293887842e-06
 -5.812218844746e-06
 -5.782143801649e-06
 -5.752068758552e-06
 -5.721993715455e-06
 -5.691918672358e-06
 -5.661843629261e-06
 -5.631768586164e-06
 -5.601693543067e-06
 -5.571618499970e-06
 -5.541543456874e-06
 -5.511468413777e-06
 -5.481393370680e-06
 -5.451318327583e-06
 -5.421243284486e-06
 -5.391168241389e-06
 -5.361093198292e-06
 -5.331018155195e-06
 -5.300943112098e-06
 -5.270868069001e-06
 -5.240793025905e-06
 -5.210717982808e-06
 -5.180642939711e-06
 -5.150567896614e-06
 -5.120492853517e-06
 -5.090417810420e-06
 -5.060342767323e-06
 -5.030267724226e-06
 -5.000192681129e-06
 -4.970117638033e-06
 -4.940042594936e-06
 -4.909967551839e-06
 -4.879892508742e-06
 -4.849817465645e-06
 -4.819742422548e-06
 -4.789667379452e-06
 -4.759592336355e-06
 -4.735431969166e-06
 -4.711271601976e-06
 -4.687111234787e-06
 -4.662950867597e-06
 -4.638790500407e-06
 -4.614630133218e-06
 -4.590469766028e-06
 -4.566309398838e-06
 -4.542149031649e-06
 -4.517988664459e-06
 -4.493828297270e-06
 -4.469667930080e-06
 -4.445507562890e-06
 -4.421347195701e-06
 -4.397186828511e-06
 -4.373026461321e-06
 -4.348866094132e-06
 -4.324705726942e-06
 -4.300545359753e-06
 -4.276384992563e-06
 -4.252224625373e-06
 -4.228064258184e-06
 -4.203903890994e-06
 -4.179743523805e-06
 -4.155583156615e-06
 -4.131422789425e-06
 -4.107262422236e-06
 -4.083102055046e-06
 -4.058941687856e-06
 -4.034781320667e-06
 -4.010620953477e-06
 -3.986460586288e-06
 -3.962300219098e-06
 -3.938139851908e-06
 -3.913979484719e-06
 -3.889819117529e-06
 -3.865658750339e-06
 -3.841498383150e-06
 -3.817338015960e-06
 -3.793177648771e-06
 -3.769017281581e-06
 -3.744856914391e-06
 -3.720696547202e-06
 -3.696536180012e-06
 -3.672375812822e-06
 -3.648215445633e-06
 -3.624055078443e-06
 -3.599894711254e-06
 -3.575734344064e-06
 -3.551573976874e-06
 -3.527413609685e-06
 -3.503253242495e-06
 -3.479092875305e-06
 -3.454932508116e-06
 -3.430772140926e-06
 -3.406611773737e-06
 -3.382451406547e-06
 -3.358291039357e-06
 -3.334130672168e-06
 -3.309970304978e-06
 -3.285809937789e-06
 -3.261649570599e-06
 -3.237489203409e-06
 -3.213328836220e-06
 -3.189168469030e-06
 -3.165008101840e-06
 -3.140847734651e-06
 -3.116687367461e-06
 -3.092527000272e-06
 -3.068366633082e-06
 -3.044206265892e-06
 -3.020045898703e-06
 -2.995885531513e-06
 -2.971725164323e-06
 -2.947564797134e-06
 -2.923404429944e-06
 -2.899244062755e-06
 -2.875083695565e-06
 -2.850923328375e-06
 -2.826762961186e-06
 -2.802602593996e-06
 -2.778442226806e-06
 -2.754281859617e-06
 -2.730121492427e-06
 -2.705961125238e-06
 -2.681800758048e-06
 -2.657640390858e-06
 -2.633480023669e-06
 -2.609319656479e-06
 -2.585159289289e-06
 -2.560998922100e-06
 -2.536838554910e-06
 -2.512678187721e-06
 -2.488517820531e-06
 -2.464357453341e-06
 -2.440197086152e-06
 -2.416036718962e-06
 -2.391876351773e-06
 -2.367715984583e-06
 -2.343555617393e-06
 -2.319395250204e-06
 -2.295234883014e-06
 -2.271074515824e-06
 -2.246914148635e-06
 -2.222753781445e-06
 -2.198593414256e-06
 -2.174433047066e-06
 -2.150272679876e-06
 -2.126112312687e-06
 -2.101951945497e-06
 -2.077791578307e-06
 -2.053631211118e-06
 -2.029470843928e-06
 -2.005310476739e-06
 -1.981150109549e-06
 -1.956989742359e-06
 -1.932829375170e-06
 -1.908669007980e-06
 -1.884508640790e-06
 -1.860348273601e-06
 -1.836187906411e-06
 -1.812027539222e-06
 -1.787867172032e-06
 -1.763706804842e-06
 -1.739546437653e-06
 -1.715386070463e-06
 -1.691225703273e-06
 -1.667065336084e-06
 -1.642904968894e-06
 -1.618744601705e-06
 -1.594584234515e-06
 -1.570423867325e-06
 -1.546263500136e-06
 -1.522103132946e-06
 -1.497942765757e-06
 -1.473782398567e-06
 -1.449622031377e-06
 -1.425461664188e-06
 -1.401301296998e-06
 -1.377140929808e-06
 -1.352980562619e-06
 -1.328820195429e-06
 -1.304659828240e-06
 -1.280499461050e-06
 -1.256339093860e-06
 -1.232178726671e-06
 -1.208018359481e-06
 -1.183857992291e-06
 -1.159697625102e-06
 -1.135537257912e-06
 -1.111376890723e-06
 -1.087216523533e-06
 -1.063056156343e-06
 -1.038895789154e-06
 -1.014735421964e-06
 -9.905750547745e-07
 -9.664146875849e-07
 -9.422543203952e-07
 -9.180939532056e-07
 -8.939335860160e-07
 -8.697732188264e-07
 -8.456128516367e-07
 -8.214524844471e-07
 -7.972921172575e-07
 -7.731317500679e-07
 -7.489713828783e-07
 -7.248110156886e-07
 -7.006506484990e-07
 -6.764902813094e-07
 -6.523299141198e-07
 -6.281695469302e-07
 -6.040091797405e-07
 -5.798488125509e-07
 -5.556884453613e-07
 -5.315280781717e-07
 -5.073677109820e-07
 -4.832073437924e-07
 -4.590469766028e-07
 -4.348866094132e-07
 -4.107262422236e-07
 -3.865658750339e-07
 -3.624055078443e-07
 -3.382451406547e-07
 -3.140847734651e-07
 -2.899244062755e-07
 -2.657640390858e-07
 -2.416036718962e-07
 -2.174433047066e-07
 -1.932829375170e-07
 -1.691225703273e-07
 -1.449622031377e-07
 -1.208018359481e-07
 -9.664146875848e-08
 -7.248110156886e-08
 -4.832073437924e-08
 -2.416036718961e-08
 6.630679790225e-21

monitor_YZ_1:E: Re(E) vs position, x=-7.98789e-06(m), lambda=4e-07(m) (414,1503)
 4.483854704795e-01 4.495938480217e-01 4.511657662495e-01 4.527556036012e-01 4.539857923920e-01 4.550043524055e-01 4.562850707209e-01 4.579453762991e-01 4.595624292415e-01 4.607521119143e-01 4.617031648185e-01 4.629256646951e-01 4.645594942836e-01 4.661746302578e-01 4.673443486605e-01 4.682123005155e-01 4.692802329348e-01 4.707226844763e-01 4.721799987432e-01 4.732824376347e-01 4.741388802076e-01 4.751360405025e-01 4.763876678250e-01 4.776240782088e-01 4.786221157263e-01 4.795240924694e-01 4.806090757432e-01 4.818723623742e-01 4.830265468895e-01 4.839326394721e-01 4.848343488414e-01 4.860254749025e-01 4.874142340833e-01 4.886125466855e-01 4.894622307889e-01 4.902728986700e-01 4.914203340948e-01 4.928297172645e-01 4.940518184021e-01 4.948548313944e-01 4.955383572679e-01 4.965324962162e-01 4.978166508122e-01 4.989502372096e-01 4.996830257960e-01 5.002913724020e-01 5.011785918950e-01 5.023079122693e-01 5.032798731254e-01 5.039182867663e-01 5.045192054140e-01 5.054037229067e-01 5.064483045703e-01 5.072715634910e-01 5.078094438047e-01 5.084223299646e-01 5.093637508194e-01 5.103916462868e-01 5.111092771653e-01 5.115545423859e-01 5.121620664962e-01 5.131401341827e-01 5.141527424125e-01 5.147918350175e-01 5.151609010510e-01 5.157350872401e-01 5.166894678699e-01 5.176473696484e-01 5.182119233021e-01 5.185184596743e-01 5.190423063351e-01 5.199258795136e-01 5.207840194077e-01 5.212602964525e-01 5.215159904048e-01 5.219893791511e-01 5.227754813010e-01 5.235139619458e-01 5.239014835387e-01 5.241085950791e-01 5.245273155813e-01 5.252210986711e-01 5.258449048888e-01 5.261452963415e-01 5.263031550872e-01 5.266615000378e-01 5.272540550455e-01 5.277719466985e-01 5.279989813006e-01 5.281010851671e-01 5.283855149644e-01 5.288798312299e-01 5.293021389734e-01 5.294608794939e-01 5.295057859304e-01 5.297092637700e-01 5.300991350920e-01 5.304375905846e-01 5.305421228500e-01 5.305256701384e-01 5.306389953031e-01 5.309341643859e-01 5.312043400426e-01 5.312655367305e-01 5.311919141775e-01 5.312070779155e-01 5.313979307646e-01 5.316093641673e-01 5.316442920166e-01 5.315179256073e-01 5.314284839674e-01 5.315065917694e-01 5.316518456165e-01 5.316679229867e-01 5.315058803774e-01 5.313153517988e-01 5.312620294863e-01 5.313239186905e-01 5.313226802685e-01 5.311408839290e-01 5.308680626562e-01 5.306841092063e-01 5.306421552287e-01 5.306091648524e-01 5.304240285344e-01 5.300912043630e-01 5.297778579136e-01 5.296100872101e-01 5.295171827882e-01 5.293263439496e-01 5.289686513371e-01 5.285568636748e-01 5.282463182063e-01 5.280528810886e-01 5.278384092218e-01 5.274858858197e-01 5.270313399505e-01 5.266085036013e-01 5.262839713033e-01 5.260049039749e-01 5.256655911321e-01 5.252262577609e-01 5.247436766520e-01 5.242967316230e-01 5.239071538577e-01 5.235365739940e-01 5.231201086091e-01 5.226265785409e-01 5.220900390180e-01 5.215802990516e-01 5.211209461162e-01 5.206710565142e-01 5.201694098097e-01 5.195931269762e-01 5.189913908437e-01 5.184222817150e-01 5.178838013606e-01 5.173350694157e-01 5.167432780070e-01 5.161095984143e-01 5.154592026746e-01 5.148185216814e-01 5.141968461203e-01 5.135793240472e-01 5.129424506130e-01 5.122681126259e-01 5.115660004101e-01 5.108711234500e-01 5.102053194174e-01 5.095511926377e-01 5.088793410014e-01 5.081699199416e-01 5.074348441991e-01 5.067079856307e-01 5.060075457660e-01 5.053237151429e-01 5.046206795183e-01 5.038740284484e-01 5.030995517492e-01 5.023418544066e-01 5.016227970501e-01 5.009083209331e-01 5.001521735192e-01 4.993519206305e-01 4.985498607370e-01 4.977846051997e-01 4.970371584542e-01 4.962604125759e-01 4.954421144964e-01 4.946154647714e-01 4.938132895237e-01 4.930302249995e-01 4.922292382582e-01 4.913940316214e-01 4.905469275168e-01 4.897204545659e-01 4.889125164874e-01 4.880936441041e-01 4.872450121586e-01 4.863836736668e-01 4.855398053960e-01 4.847184043285e-01 4.838903877459e-01 4.830365354283e-01 4.821709547837e-01 4.813189811525e-01 4.804881628550e-01 4.796581921843e-01 4.788078930665e-01 4.779464542733e-01 4.770978883666e-01 4.762682899225e-01 4.754414869285e-01 4.746003446008e-01 4.737487171059e-01 4.729095701373e-01 4.720908414028e-01 4.712770098886e-01 4.704493098745e-01 4.696160301503e-01 4.687973429141e-01 4.679992545780e-01 4.672046595618e-01 4.663986144663e-01 4.655915501729e-01 4.648030310356e-01 4.640329585755e-01 4.632637566227e-01 4.624878887534e-01 4.617161373964e-01 4.609643598247e-01 4.602290568514e-01 4.594912664346e-01 4.587519173533e-01 4.580241421932e-01 4.573156678250e-01 4.566177399928e-01 4.559200359886e-01 4.552248077619e-01 4.545486354097e-01 4.538911207575e-01 4.532365809953e-01 4.525841884215e-01 4.519422040355e-01 4.513210435411e-01 4.507143988655e-01 4.501099593038e-01 4.495101674998e-01 4.489265725192e-01 4.483611709962e-01 4.478067345129e-01 4.472574084305e-01 4.467173149393e-01 4.461952286635e-01 4.456888924096e-01 4.451895752935e-01 4.446988217664e-01 4.442243973708e-01 4.437663831392e-01 4.433211084198e-01 4.428859151859e-01 4.424618841897e-01 4.420571835147e-01 4.416642632748e-01 4.412810930057e-01 4.409126606638e-01 4.405604379499e-01 4.402253638314e-01 4.399017633868e-01 4.395869240026e-01 4.392883818778e-01 4.390095031351e-01 4.387444863615e-01 4.384928458439e-01 4.382561132202e-01 4.380342950006e-01 4.378273350282e-01 4.376349619492e-01 4.374553740857e-01 4.372939753172e-01 4.371485431275e-01 4.370154042085e-01 4.368935947718e-01 4.367840636717e-01 4.366889447058e-01 4.366108464489e-01 4.365465111912e-01 4.364956232620e-01 4.364560942217e-01 4.364263911026e-01 4.364109454157e-01 4.364129939760e-01 4.364299484897e-01 4.364592583249e-01 4.364978397017e-01 4.365469616713e-01 4.366126567014e-01 4.366924060572e-01 4.367848902846e-01 4.368887597102e-01 4.370029039270e-01 4.371277246811e-01 4.372633876658e-01 4.374121871387e-01 4.375722955917e-01 4.377438064993e-01 4.379220585412e-01 4.381068642010e-01 4.383030963659e-01 4.385116610840e-01 4.387303510403e-01 4.389544672673e-01 4.391812811788e-01 4.394164437731e-01 4.396609432766e-01 4.399162439140e-01 4.401791684448e-01 4.404413258772e-01 4.407057928909e-01 4.409786043588e-01 4.412609102159e-01 4.415519765715e-01 4.418420547938e-01 4.421312829563e-01 4.424241146933e-01 4.427263730194e-01 4.430343374904e-01 4.433436778912e-01 4.436500572893e-01 4.439557052916e-01 4.442680050888e-01 4.445859291580e-01 4.449046562994e-01 4.452192539395e-01 4.455294107638e-01 4.458427519888e-01 4.461586490386e-01 4.464754629713e-01 4.467880933160e-01 4.470932378790e-01 4.473983851606e-01 4.477035900597e-01 4.480062642177e-01 4.483042004584e-01 4.485936113676e-01 4.488796292854e-01 4.491646664868e-01 4.494425934594e-01 4.497144848327e-01 4.499778340156e-01 4.502330566469e-01 4.504861327670e-01 4.507305445155e-01 4.509643785569e-01 4.511900931411e-01 4.514063914600e-01 4.516161763899e-01 4.518158975383e-01 4.520018049886e-01 4.521784489603e-01 4.523452528206e-01 4.525031429156e-01 4.526491676742e-01 4.527784353923e-01 4.528979603722e-01 4.530042452434e-01 4.530990685814e-01 4.531825896878e-01 4.532468712458e-01 4.532989558623e-01 4.533374795393e-01 4.533612646186e-01 4.533714442876e-01 4.533623482694e-01 4.533380934974e-01 4.533004320773e-01 4.532441397261e-01 4.531724202108e-01 4.530808445194e-01 4.529720058001e-01 4.528492736098e-01 4.527062276394e-01 4.525447699059e-01 4.523641358784e-01 4.521630866107e-01 4.519476829213e-01 4.517096838325e-01 4.514524406593e-01 4.511760019269e-01 4.508760749803e-01 4.505602066823e-01 4.502221464755e-01 4.498625340511e-01 4.494835908791e-01 4.490815313703e-01 4.486584851982e-01 4.482151188179e-01 4.477467224706e-01 4.472605175948e-01 4.467499136258e-01 4.462151551461e-01 4.456623496011e-01 4.450823229131e-01 4.444829071579e-01 4.438597072337e-01 4.432107177018e-01 4.425427059798e-01 4.418468808607e-01 4.411304082461e-01 4.403903304120e-01 4.396247283969e-01 4.388390496406e-01 4.380259519709e-01 4.371894599539e-01 4.363312186099e-01 4.354455625187e-01 4.345410994805e-01 4.336091810582e-01 4.326518714232e-01 4.316745474769e-01 4.306702965224e-01 4.296452425468e-01 4.285951269984e-01 4.275188808963e-01 4.264224644645e-01 4.252987703400e-01 4.241552396943e-01 4.229873536602e-01 4.217937852317e-01 4.205798373600e-01 4.193387999704e-01 4.180786229635e-01 4.167957790865e-01 4.154870980394e-01 4.141588565325e-01 4.128054607792e-01 4.114305044112e-01 4.100362920542e-01 4.086143282459e-01 4.071762350701e-01 4.057132632775e-01 4.042302477474e-01 4.027291947774e-01 4.012011787738e-01 3.996579078942e-01 3.980921132943e-01 3.965057275744e-01 3.949036018611e-01 3.932762422649e-01 3.916337712187e-01 3.899724016222e-01 3.882910061081e-01 3.865950447058e-01 3.848774753782e-01 3.831454988480e-01 3.813959230673e-01 3.796294316602e-01 3.778486261043e-01 3.760488327165e-01 3.742365849522e-01 3.724100663702e-01 3.705681780193e-01 3.687143826191e-01 3.668449534103e-01 3.649631652762e-01 3.630711508382e-01 3.611646389354e-01 3.592508047385e-01 3.573220299141e-01 3.553854128031e-01 3.534406427910e-01 3.514837622348e-01 3.495227515864e-01 3.475506004639e-01 3.455719670883e-01 3.435897222912e-01 3.415976228692e-01 3.396031729396e-01 3.376028882356e-01 3.355981531723e-01 3.335936636752e-01 3.315826353150e-01 3.295712554637e-01 3.275601313148e-01 3.255461614456e-01 3.235358802633e-01 3.215234734543e-01 3.195139329824e-01 3.175080063111e-01 3.155021098762e-01 3.135047596055e-01 3.115084721375e-01 3.095197741159e-01 3.075386740678e-01 3.055594904620e-01 3.035939701466e-01 3.016325657619e-01 2.996819539508e-01 2.977441703634e-01 2.958114061917e-01 2.938967344168e-01 2.919894031586e-01 2.900974730454e-01 2.882209487861e-01 2.863532214645e-01 2.845074659675e-01 2.826731826644e-01 2.808570971908e-01 2.790603796578e-01 2.772766236399e-01 2.755171960951e-01 2.737723469105e-01 2.720506534942e-01 2.703495721626e-01 2.686666598730e-01 2.670101089113e-01 2.653709500617e-01 2.637571958360e-01 2.621678559204e-01 2.605997217366e-01 2.590601694825e-01 2.575390028000e-01 2.560485636796e-01 2.545814937536e-01 2.531385198960e-01 2.517250767419e-01 2.503341728347e-01 2.489723526980e-01 2.476358973970e-01 2.463270439334e-01 2.450457254053e-01 2.437893800697e-01 2.425610275589e-01 2.413585442537e-01 2.401844843025e-01 2.390368122893e-01 2.379150413123e-01 2.368192817852e-01 2.357485557294e-01 2.347055659160e-01 2.336867490786e-01 2.326929043619e-01 2.317238154009e-01 2.307790488464e-01 2.298568463823e-01 2.289568108555e-01 2.280817684919e-01 2.272249015458e-01 2.263902777386e-01 2.255778497869e-01 2.247804392903e-01 2.240050802214e-01 2.232440009099e-01 2.225015072814e-01 2.217756234699e-01 2.210616661320e-01 2.203647763069e-01 2.196779073143e-01 2.190023351235e-01 2.183399071035e-01 2.176830371543e-01 2.170380847538e-01 2.163986196415e-01 2.157648070180e-01 2.151375318082e-01 2.145101442619e-01 2.138889172490e-01 2.132664517020e-01 2.126436395519e-01 2.120222211376e-01 2.113947372299e-01 2.107657799147e-01 2.101310681916e-01 2.094877815396e-01 2.088426594356e-01 2.081811018976e-01 2.075150414534e-01 2.068360389286e-01 2.061431043375e-01 2.054408241278e-01 2.047180504909e-01 2.039834094379e-01 2.032297658519e-01 2.024560448757e-01 2.016694288462e-01 2.008542815275e-01 2.000220450073e-01 1.991671957719e-01 1.982852390670e-01 1.973842514600e-01 1.964512635050e-01 1.954966956896e-01 1.945129373545e-01 1.934981105190e-01 1.924591464373e-01 1.913838979150e-01 1.902827641136e-01 1.891490564002e-01 1.879793363082e-01 1.867818382702e-01 1.855449170002e-01 1.842775896494e-01 1.829752237132e-01 1.816333049554e-01 1.802609168847e-01 1.788459010892e-01 1.773976208641e-01 1.759123171983e-01 1.743852936348e-01 1.728257316605e-01 1.712216893964e-01 1.695832674873e-01 1.679053066579e-01 1.661847553163e-01 1.644310932845e-01 1.626335026321e-01 1.607984446029e-01 1.589259981862e-01 1.570089439155e-01 1.550603719299e-01 1.530674675479e-01 1.510380388893e-01 1.489741455389e-01 1.468657709858e-01 1.447268669917e-01 1.425454724423e-01 1.403296324907e-01 1.380806369689e-01 1.357928497664e-01 1.334761077818e-01 1.311208867683e-01 1.287355612282e-01 1.263211553671e-01 1.238706733991e-01 1.213978878058e-01 1.188932918501e-01 1.163634034930e-01 1.138110908942e-01 1.112318356273e-01 1.086353189232e-01 1.060187519474e-01 1.033840674214e-01 1.007384672726e-01 9.807591843622e-02 9.540949153271e-02 9.273532371539e-02 9.005897173559e-02 8.738748772752e-02 8.471904806181e-02 8.206354730767e-02 7.942419145140e-02 7.680586236897e-02 7.421998690899e-02 7.166750184065e-02 6.916245499129e-02 6.671086541109e-02 6.432226460245e-02 6.201266008861e-02 5.979013342437e-02 5.767320234549e-02 5.567618914360e-02 5.381396678822e-02 5.210896604882e-02 5.057653348194e-02 4.923730128935e-02 4.811150919162e-02 4.721430025474e-02 4.656272764008e-02 4.617001757541e-02 4.604135724829e-02 4.618245805895e-02 4.659078878571e-02 4.725817539860e-02 4.817587897206e-02 4.932711912650e-02 5.069747520954e-02 5.226546361103e-02 5.401328450219e-02 5.592457779612e-02 5.797720572601e-02 6.015689121424e-02 6.244645707406e-02 6.483167556941e-02 6.730032140963e-02 6.983874888538e-02 7.243855060729e-02 7.509012775862e-02 7.778136583588e-02 8.050868079145e-02 8.326197471655e-02 8.603772141769e-02 8.883007531474e-02 9.163085045970e-02 9.444066249384e-02 9.724956685090e-02 1.000583637914e-01 1.028623162911e-01 1.056566281534e-01 1.084408276903e-01 1.112092886372e-01 1.139627440765e-01 1.166973777533e-01 1.194100874533e-01 1.221012905797e-01 1.247660078059e-01 1.274063178496e-01 1.300190491254e-01 1.326002061065e-01 1.351544783812e-01 1.376742233744e-01 1.401606594014e-01 1.426161228970e-01 1.450322147106e-01 1.474177078630e-01 1.497635297028e-01 1.520732016788e-01 1.543465903532e-01 1.565793471911e-01 1.587754759608e-01 1.609312250121e-01 1.630476296216e-01 1.651259723379e-01 1.671626035675e-01 1.691613514606e-01 1.711194849623e-01 1.730370761229e-01 1.749173590841e-01 1.767553085145e-01 1.785555798892e-01 1.803169784270e-01 1.820375002713e-01 1.837235284372e-01 1.853676994662e-01 1.869780116336e-01 1.885496779085e-01 1.900854404657e-01 1.915889570879e-01 1.930539824271e-01 1.944870651483e-01 1.958878111970e-01 1.972536478415e-01 1.985926161078e-01 1.998990096311e-01 2.011768864642e-01 2.024281100874e-01 2.036507559595e-01 2.048507769656e-01 2.060244154451e-01 2.071758629537e-01 2.083083155152e-01 2.094162365478e-01 2.105102241118e-01 2.115849714825e-01 2.126432040946e-01 2.136910689383e-01 2.147233277958e-01 2.157476840417e-01 2.167632484998e-01 2.177689595479e-01 2.187732183750e-01 2.197702753112e-01 2.207691873472e-01 2.217671776079e-01 2.227660627231e-01 2.237732990275e-01 2.247822912888e-01 2.258029438103e-01 2.268317987674e-01 2.278729298043e-01 2.289304758023e-01 2.300008416416e-01 2.310933252757e-01 2.322045722234e-01 2.333362894001e-01 2.344967363009e-01 2.356795066041e-01 2.368928520954e-01 2.381368693184e-01 2.394096482128e-01 2.407223343598e-01 2.420645504407e-01 2.434479144175e-01 2.448692258918e-01 2.463295670568e-01 2.478355868284e-01 2.493812415312e-01 2.509740458489e-01 2.526134340948e-01 2.542958665408e-01 2.560303753166e-01 2.578082690637e-01 2.596393333651e-01 2.615182415963e-01 2.634459397935e-01 2.654283349875e-01 2.674543720060e-01 2.695336135485e-01 2.716619744816e-01 2.738354202698e-01 2.760624305099e-01 2.783313155649e-01 2.806486186849e-01 2.830107268016e-01 2.854105035017e-01 2.878584029710e-01 2.903389753073e-01 2.928597932524e-01 2.954150656340e-01 2.979975703235e-01 3.006151257207e-01 3.032531908786e-01 3.059161981537e-01 3.086000113071e-01 3.112952139929e-01 3.140083800974e-01 3.167242392111e-01 3.194462916243e-01 3.221705197366e-01 3.248851493224e-01 3.275978729370e-01 3.302910141410e-01 3.329695725343e-01 3.356261347000e-01 3.382498701100e-01 3.408492285906e-01 3.434044478306e-01 3.459196898843e-01 3.483904780831e-01 3.508016157406e-01 3.531634676550e-01 3.554561032695e-01 3.576833512562e-01 3.598411140063e-01 3.619137398837e-01 3.639115478530e-01 3.658172162301e-01 3.676307579877e-01 3.693522401268e-01 3.709652720403e-01 3.724781172599e-01 3.738788474685e-01 3.751639076508e-01 3.763357827527e-01 3.773788608953e-01 3.783030818065e-01 3.790962114366e-01 3.797563649260e-01 3.802870478418e-01 3.806733456403e-01 3.809270330919e-01 3.810383735943e-01 3.810032643126e-01 3.808304163337e-01 3.805066716827e-01 3.800414006215e-01 3.794300049693e-01 3.786706161826e-01 3.777715981725e-01 3.767221726289e-01 3.755349766695e-01 3.742053979205e-01 3.727345746903e-01 3.711349211111e-01 3.693942676087e-01 3.675299180234e-01 3.655404512915e-01 3.634251930462e-01 3.612018332573e-01 3.588614874727e-01 3.564200516175e-01 3.538825326056e-01 3.512489554249e-01 3.485368688488e-01 3.457447914009e-01 3.428849533847e-01 3.399686086723e-01 3.369983091203e-01 3.339899262506e-01 3.309485704715e-01 3.278854400476e-01 3.248121913543e-01 3.217363362873e-01 3.186735670231e-01 3.156300378833e-01 3.126191550205e-01 3.096527797040e-01 3.067390049407e-01 3.038916151660e-01 3.011182582209e-01 2.984345013975e-01 2.958453197842e-01 2.933628081711e-01 2.909976807008e-01 2.887542612132e-01 2.866468285428e-01 2.846755706132e-01 2.828512433998e-01 2.811806127618e-01 2.796604562335e-01 2.783031572734e-01 2.771046248441e-01 2.760673080402e-01 2.751941290115e-01 2.744766723906e-01 2.739204494091e-01 2.735167926204e-01 2.732590157808e-01 2.731487589295e-01 2.731688758042e-01 2.733192984131e-01 2.735886420427e-01 2.739656600826e-01 2.744431747256e-01 2.750065426026e-01 2.756477092366e-01 2.763534834303e-01 2.771102560875e-01 2.779075861540e-01 2.787328714715e-01 2.795716864331e-01 2.804132112796e-01 2.812435442525e-01 2.820493298897e-01 2.828193524630e-01 2.835421359251e-01 2.842023810744e-01 2.847928252772e-01 2.852972112009e-01 2.857069196773e-01 2.860116958881e-01 2.861958227892e-01 2.862566916779e-01 2.861792064406e-01 2.859546046402e-01 2.855777442073e-01 2.850314544020e-01 2.843181189566e-01 2.834231362628e-01 2.823387798637e-01 2.810657548393e-01 2.795880213872e-01 2.779090058340e-01 2.760190443072e-01 2.739134175794e-01 2.715942246546e-01 2.690500714127e-01 2.662872715308e-01 2.633009359367e-01 2.600898198609e-01 2.566600339274e-01 2.530034698032e-01 2.491347322494e-01 2.450510010542e-01 2.407560132517e-01 2.362670957213e-01 2.315778252806e-01 2.267097590011e-01 2.216725279637e-01 2.164698580856e-01 2.111345563778e-01 2.056679015671e-01 2.001006500460e-01 1.944561259014e-01 1.887513167777e-01 1.830307125813e-01 1.773137208325e-01 1.716439516283e-01 1.660656604837e-01 1.606143115856e-01 1.553552053376e-01 1.503298004358e-01 1.456042979015e-01 1.412428022172e-01 1.373008308304e-01 1.338534824955e-01 1.309524972273e-01 1.286591165833e-01 1.270185966967e-01 1.260620379351e-01 1.258136034135e-01 1.262666889834e-01 1.274102078173e-01 1.292089942847e-01 1.316135093083e-01 1.345688963027e-01 1.380032438795e-01 1.418541509443e-01 1.460459341056e-01 1.505060672051e-01 1.551732044458e-01 1.599739653154e-01 1.648550306830e-01 1.697566785373e-01 1.746260907313e-01 1.794186661627e-01 1.840855406539e-01 1.885887123269e-01 1.928899617692e-01 1.969563294152e-01 2.007563578282e-01 2.042599275511e-01 2.074462998158e-01 2.102859038784e-01 2.127639940179e-01 2.148594011919e-01 2.165556014978e-01 2.178456145113e-01 2.187120952581e-01 2.191530964923e-01 2.191646439999e-01 2.187411184403e-01 2.178922411338e-01 2.166171445153e-01 2.149320628379e-01 2.128498759767e-01 2.103880199883e-01 2.075795729192e-01 2.044492826869e-01 2.010405850532e-01 1.973987332396e-01 1.935717665059e-01 1.896339159257e-01 1.856466080479e-01 1.816990924587e-01 1.778841879742e-01 1.742934237081e-01 1.710427070142e-01 1.682404853440e-01 1.659985027080e-01 1.644311572917e-01 1.636296479563e-01 1.636829128763e-01 1.646415751968e-01 1.665417744254e-01 1.693820383494e-01 1.731301968041e-01 1.777361686926e-01 1.831162958047e-01 1.891783741824e-01 1.958178206016e-01 2.029201771478e-01 2.103748232247e-01 2.180628365675e-01 2.258792549751e-01 2.337167977594e-01 2.414747988717e-01 2.490630180248e-01 2.563914220584e-01 2.633811388529e-01 2.699595045342e-01 2.760592318242e-01 2.816222039672e-01 2.865976207134e-01 2.909401732045e-01 2.946142322061e-01 2.975968664541e-01 2.998626439717e-01 3.014067327794e-01 3.022313535236e-01 3.023377959976e-01 3.017547601376e-01 3.005099124657e-01 2.986410798646e-01 2.962097430857e-01 2.932706046007e-01 2.899056013993e-01 2.861992621529e-01 2.822453086336e-01 2.781576973358e-01 2.740452317640e-01 2.700309619632e-01 2.662410584410e-01 2.627944499804e-01 2.598179346305e-01 2.574153617511e-01 2.556847957958e-01 2.547050092712e-01 2.545245381543e-01 2.551732667606e-01 2.566478831655e-01 2.589208792606e-01 2.619406614794e-01 2.656296356382e-01 2.699017535769e-01 2.746560903235e-01 2.797855238067e-01 2.851846091773e-01 2.907494520801e-01 2.963826887045e-01 3.019927917001e-01 3.075032200120e-01 3.128396231363e-01 3.179479600521e-01 3.227784369783e-01 3.272898429366e-01 3.314607385406e-01 3.352626861370e-01 3.386849270664e-01 3.417229339924e-01 3.443645382013e-01 3.466152156959e-01 3.484706523913e-01 3.499272058020e-01 3.509869876084e-01 3.516382098162e-01 3.518782940425e-01 3.516949122814e-01 3.510678105966e-01 3.499864240731e-01 3.484206877891e-01 3.463566335959e-01 3.437717795483e-01 3.406431879019e-01 3.369646202847e-01 3.327181448182e-01 3.279108239153e-01 3.225557025283e-01 3.166715294962e-01 3.103099040219e-01 3.035231606355e-01 2.963938895870e-01 2.890241727867e-01 2.815337398296e-01 2.740713582658e-01 2.667990166382e-01 2.598986992302e-01 2.535618009846e-01 2.479777265313e-01 2.433391665615e-01 2.397919991413e-01 2.374669109164e-01 2.364318639163e-01 2.366935612724e-01 2.382105539339e-01 2.408661060669e-01 2.445063099392e-01 2.489415451672e-01 2.539560342828e-01 2.593361948712e-01 2.648656727776e-01 2.703467268044e-01 2.756018880947e-01 2.804732370315e-01 2.848415849648e-01 2.885983880645e-01 2.916781305415e-01 2.940351271295e-01 2.956423994138e-01 2.965074581512e-01 2.966487269234e-01 2.961015815260e-01 2.949218109235e-01 2.931699003038e-01 2.909166531243e-01 2.882386800281e-01 2.852133264024e-01 2.819166551328e-01 2.784305356362e-01 2.748308653440e-01 2.711917251238e-01 2.675949176363e-01 2.641159676042e-01 2.608381830992e-01 2.578536451803e-01 2.552539518478e-01 2.531463344558e-01 2.516363813817e-01 2.508324781655e-01 2.508392178652e-01 2.517410392093e-01 2.536091242238e-01 2.564719469501e-01 2.603281166421e-01 2.651359242081e-01 2.707943017484e-01 2.771865236482e-01 2.841395099913e-01 2.914648335284e-01 2.989559368612e-01 3.063921340104e-01 3.135576778358e-01 3.202394468872e-01 3.262435523486e-01 3.313906877569e-01 3.355273627394e-01 3.385285422062e-01 3.402983294314e-01 3.407745103696e-01 3.399265007208e-01 3.377626398049e-01 3.343278318458e-01 3.296967150460e-01 3.239951823866e-01 3.173756072069e-01 3.100367466365e-01 3.022172459030e-01 2.941860154370e-01 2.862607127738e-01 2.787771003041e-01 2.720932074301e-01 2.665726650536e-01 2.625404081979e-01 2.602820231038e-01 2.599843528375e-01 2.617228465786e-01 2.654534551815e-01 2.709928110040e-01 2.780651784041e-01 2.863092526053e-01 2.953161834429e-01 3.046649678319e-01 3.139290926134e-01 3.227187002930e-01 3.306711723680e-01 3.374801117884e-01 3.429004257402e-01 3.467354747660e-01 3.488834487356e-01 3.493036539471e-01 3.480430165554e-01 3.452440585584e-01 3.411245783558e-01 3.360052294482e-01 3.302787811064e-01 3.244130173826e-01 3.189242110377e-01 3.143293037394e-01 3.111315426675e-01 3.097290641514e-01 3.104001728262e-01 3.132563420967e-01 3.182122609999e-01 3.250443942769e-01 3.333829892346e-01 3.427973260364e-01 3.528274686070e-01 3.630119591450e-01 3.729542809723e-01 3.822897166585e-01 3.907262519047e-01 3.980453092129e-01 4.040672257219e-01 4.086885846099e-01 4.118357490893e-01 4.134773388692e-01 4.136218443228e-01 4.122813786109e-01 4.095092042635e-01 4.053571634081e-01 3.998978185856e-01 3.932306575334e-01 3.854492240452e-01 3.767054366826e-01 3.671672205229e-01 3.570445369979e-01 3.466253614635e-01 3.362379880976e-01 3.263052742528e-01 3.173202145500e-01 3.098229995377e-01 3.043981785739e-01 3.015615354526e-01 3.017245892218e-01 3.050764857072e-01 3.115332004864e-01 3.207319926747e-01 3.320361225370e-01 3.446367619455e-01 3.576056949081e-01 3.699811711850e-01 3.808490104323e-01 3.893603445180e-01 3.948274193266e-01 3.967254746148e-01 3.947536087369e-01 3.888920228718e-01 3.794085843722e-01 3.669440982703e-01 3.525193963242e-01 3.375439788278e-01 3.237871102722e-01 3.131594901041e-01 3.074259650642e-01 3.077211360986e-01 3.141802849364e-01 3.258942936640e-01 3.411587175187e-01 3.579698910869e-01 3.743816951165e-01 3.887479376788e-01 3.998649539582e-01 4.069804529729e-01 4.098317323861e-01 4.086057483089e-01 4.039104078829e-01 3.967147426046e-01 3.882221962323e-01 3.797492597714e-01 3.725026518619e-01 3.673729754693e-01 3.647874287902e-01 3.646049873380e-01 3.662399779522e-01 3.688279032559e-01 3.714654313228e-01 3.734459396625e-01 3.725850779494e-01 3.693473116407e-01 3.670347228214e-01 3.677060515451e-01 3.703652929382e-01 3.722363977166e-01 3.717416888375e-01 3.702904887945e-01 3.712237605426e-01 3.767044894406e-01 3.855293539242e-01 3.941751335652e-01 3.998873448536e-01 4.027522894655e-01 4.051401281951e-01 4.090951769348e-01 4.140564344943e-01 4.171369764803e-01 4.156617311188e-01 4.094643262791e-01 4.011266320471e-01 3.939523945263e-01 3.892390930287e-01 3.854522402461e-01 3.802199075864e-01 3.730854131893e-01 3.663902460733e-01 3.634312160088e-01 3.653778451356e-01 3.700479558865e-01 3.739579287604e-01 3.753740140361e-01 3.754387333924e-01 3.766090955529e-01 3.798856750837e-01 3.835161436272e-01 3.845268668319e-01 3.815074277613e-01 3.760548865195e-01 3.716657499479e-01 3.708841842039e-01 3.732348675497e-01 3.761325213981e-01 3.777455866245e-01 3.788985217679e-01 3.821906722964e-01 3.891821314448e-01 3.983717960103e-01 4.061245357594e-01 4.094760211386e-01 4.081845409232e-01 4.044330659246e-01 4.006027822556e-01 3.970592370044e-01 3.921052331004e-01 3.841992720052e-01 3.743231051682e-01 3.662751264343e-01 3.641850657537e-01 3.692044316336e-01 3.788458234751e-01 3.897331228532e-01 4.006138812264e-01 4.127572101977e-01 4.276806932384e-01 4.446371948430e-01 4.604856760678e-01 4.719843809787e-01 4.782175958105e-01 4.811627227950e-01 4.839540762708e-01 4.881394407622e-01 4.923780930547e-01 4.938668887983e-01 4.910310311661e-01 4.850548427579e-01 4.790359009143e-01 4.754100192812e-01 4.739048464133e-01 4.721488531288e-01 4.683132424249e-01 4.631711831520e-01 4.596668192172e-01 4.602748378641e-01 4.645056038784e-01 4.691797817084e-01 4.712438112860e-01 4.703798593416e-01 4.691606233152e-01 4.707188327899e-01 4.758374605223e-01 4.821086109273e-01 4.858883147370e-01 4.848986690080e-01 4.792198756616e-01 4.703330377466e-01 4.596407773228e-01 4.482147244439e-01 4.382547622619e-01 4.345774848348e-01 4.431394101963e-01 4.662492794405e-01 4.993548759113e-01 5.008097426260e-01 4.943407812709e-01 4.670246083697e-01 4.636184707232e-01 4.975549982369e-01 5.332211590819e-01 5.315418632864e-01 4.851431609362e-01 4.254364750054e-01 4.038152375238e-01 4.307004566093e-01 4.596626797103e-01 4.532348288950e-01 4.160331721037e-01 3.883954505118e-01 4.045644386715e-01 4.451960615211e-01 4.706459363643e-01 4.694285104758e-01 4.626920906145e-01 4.776633913137e-01 5.118554882207e-01 5.373261915008e-01 5.341823453962e-01 5.069980778944e-01 4.789717328055e-01 4.696871998456e-01 4.745949864578e-01 4.739831564544e-01 4.560935575222e-01 4.258611081532e-01 3.989507962219e-01 3.889445528365e-01 3.969601936231e-01 4.132680864674e-01 4.263426369164e-01 4.289953655820e-01 4.216365787247e-01 4.136550081080e-01 4.182683259742e-01 4.397140662140e-01 4.667282507516e-01 4.824843829196e-01 4.778863314526e-01 4.571806973821e-01 4.353630188837e-01 4.274697604185e-01 4.358301609440e-01 4.502046150332e-01 4.603160669927e-01 4.642578305778e-01 4.665201862189e-01 4.706899503177e-01 4.753908203601e-01 4.782042046034e-01 4.820677839967e-01 4.938906286963e-01 5.139720996465e-01 5.297577800667e-01 5.246406095311e-01 4.934617288457e-01 4.521440021982e-01 4.307604299565e-01 4.415726477624e-01 4.597374788798e-01 4.543684358792e-01 4.216649592925e-01 3.920461284755e-01 4.030545478776e-01 4.469934482327e-01 4.823049662847e-01 4.844650057055e-01 4.613582547020e-01 4.402811406440e-01 4.373420981826e-01 4.407315287584e-01 4.349992701952e-01 4.266551659050e-01 4.342112508566e-01 4.552022516214e-01 4.635881463495e-01 4.441691309111e-01 4.184571205509e-01 4.318819751140e-01 4.898832531787e-01 5.437764410657e-01 5.511997676319e-01 5.082017450956e-01 4.494861733388e-01 4.210323072288e-01 4.254906636053e-01 4.242919100599e-01 4.025672096708e-01 3.941354217932e-01
 4.353590088489e-01 4.366450945101e-01 4.382740028639e-01 4.399118975831e-01 4.412066102302e-01 4.423123372026e-01 4.436782633470e-01 4.454002827169e-01 4.470671478306e-01 4.483248352510e-01 4.493679298024e-01 4.506821456143e-01 4.523875807839e-01 4.540618083192e-01 4.553040386325e-01 4.562645241318e-01 4.574264649622e-01 4.589458914731e-01 4.604695549592e-01 4.616502570501e-01 4.626010288018e-01 4.636883224729e-01 4.650116344093e-01 4.663157982509e-01 4.673988647422e-01 4.683999478611e-01 4.695748385191e-01 4.709063896327e-01 4.721254137153e-01 4.731197453566e-01 4.741290738514e-01 4.754185568041e-01 4.768778829866e-01 4.781401210457e-01 4.790791089929e-01 4.800040901995e-01 4.812574680666e-01 4.827454760251e-01 4.840373224650e-01 4.849329506623e-01 4.857314190795e-01 4.868346479134e-01 4.882040802681e-01 4.894151146576e-01 4.902443541933e-01 4.909682564066e-01 4.919618534431e-01 4.931768559900e-01 4.942315238111e-01 4.949729543244e-01 4.956881312995e-01 4.966757188455e-01 4.978044605932e-01 4.987127623628e-01 4.993572631248e-01 5.000872440242e-01 5.011306418870e-01 5.022404163315e-01 5.030452625140e-01 5.035997137412e-01 5.043264685148e-01 5.054079900831e-01 5.065049724869e-01 5.072312277313e-01 5.077104104333e-01 5.084061235899e-01 5.094671183696e-01 5.105129350962e-01 5.111664859929e-01 5.115837693389e-01 5.122307074928e-01 5.132234935225e-01 5.141732173970e-01 5.147412255534e-01 5.151081806366e-01 5.157029646159e-01 5.166010899436e-01 5.174351672054e-01 5.179182157894e-01 5.182354646262e-01 5.187753885497e-01 5.195813694024e-01 5.203043952122e-01 5.207038173151e-01 5.209711926557e-01 5.214488397772e-01 5.221549061353e-01 5.227749574411e-01 5.231026945228e-01 5.233141895407e-01 5.237164628929e-01 5.243246743451e-01 5.248515385124e-01 5.251121757602e-01 5.252650639560e-01 5.255832138830e-01 5.260870973785e-01 5.265320247625e-01 5.267402984521e-01 5.268309605614e-01 5.270564138275e-01 5.274640290290e-01 5.278422346150e-01 5.280078772914e-01 5.280398135818e-01 5.281653121410e-01 5.284677776123e-01 5.287863373112e-01 5.289265384982e-01 5.289045697356e-01 5.289224868750e-01 5.291112182509e-01 5.293639218330e-01 5.294844713372e-01 5.294249062671e-01 5.293402280923e-01 5.293944225284e-01 5.295634417083e-01 5.296650483772e-01 5.295856757269e-01 5.294155413081e-01 5.293359791802e-01 5.293995343437e-01 5.294692439691e-01 5.293841594743e-01 5.291509635664e-01 5.289396846824e-01 5.288750811460e-01 5.288833369791e-01 5.287895248929e-01 5.285300393649e-01 5.282163844208e-01 5.280053359588e-01 5.279103025959e-01 5.277923376806e-01 5.275332033708e-01 5.271742885822e-01 5.268465080244e-01 5.266165253093e-01 5.264303580226e-01 5.261840057671e-01 5.258359063279e-01 5.254445649031e-01 5.250868242052e-01 5.247870007174e-01 5.245051255041e-01 5.241773611611e-01 5.237700978939e-01 5.233193437599e-01 5.228938023118e-01 5.225184672242e-01 5.221532728612e-01 5.217322550674e-01 5.212358820268e-01 5.207148908810e-01 5.202240423455e-01 5.197632858198e-01 5.192905587073e-01 5.187741261876e-01 5.182137338725e-01 5.176354000069e-01 5.170655115444e-01 5.165140488806e-01 5.159662272270e-01 5.153971104587e-01 5.147882189623e-01 5.141494483033e-01 5.135190416799e-01 5.129162523223e-01 5.123233738066e-01 5.117102535163e-01 5.110585495463e-01 5.103797542873e-01 5.097088690968e-01 5.090646530600e-01 5.084337609696e-01 5.077806791738e-01 5.070834500909e-01 5.063578139158e-01 5.056488710054e-01 5.049766724890e-01 5.043055926684e-01 5.035908195494e-01 5.028312907519e-01 5.020705622879e-01 5.013448805531e-01 5.006340701413e-01 4.998910314591e-01 4.991049698572e-01 4.983107856176e-01 4.975406700198e-01 4.967855415115e-01 4.960106843340e-01 4.951988932082e-01 4.943757048152e-01 4.935713988534e-01 4.927842257365e-01 4.919824973074e-01 4.911491183242e-01 4.903011061646e-01 4.894709028154e-01 4.886599223362e-01 4.878400305349e-01 4.869932366722e-01 4.861318644967e-01 4.852833339832e-01 4.844546652600e-01 4.836222807500e-01 4.827672552395e-01 4.819013438766e-01 4.810469893077e-01 4.802095338081e-01 4.793720610087e-01 4.785159418723e-01 4.776492243514e-01 4.767945287888e-01 4.759581383276e-01 4.751222889111e-01 4.742711480737e-01 4.734136872231e-01 4.725694465727e-01 4.717416545077e-01 4.709156824402e-01 4.700763872847e-01 4.692358228491e-01 4.684116252252e-01 4.676028173579e-01 4.667917298075e-01 4.659719880651e-01 4.651561772490e-01 4.643595383418e-01 4.635750593403e-01 4.627867510076e-01 4.619943575746e-01 4.612126938763e-01 4.604480162440e-01 4.596921933681e-01 4.589336987016e-01 4.581770900262e-01 4.574383900794e-01 4.567140708362e-01 4.559922190236e-01 4.552706719463e-01 4.545589492244e-01 4.538647279737e-01 4.531841443501e-01 4.525039728445e-01 4.518260164359e-01 4.511650703859e-01 4.505200815184e-01 4.498833297860e-01 4.492505341037e-01 4.486256068257e-01 4.480174227787e-01 4.474240960730e-01 4.468357997664e-01 4.462559052819e-01 4.456910240976e-01 4.451404856998e-01 4.446018416403e-01 4.440713892286e-01 4.435532033003e-01 4.430518128168e-01 4.425626530766e-01 4.420819248945e-01 4.416139413730e-01 4.411625681563e-01 4.407272011514e-01 4.403020278617e-01 4.398865403053e-01 4.394871871822e-01 4.391056661957e-01 4.387382883012e-01 4.383840688433e-01 4.380425831188e-01 4.377165902808e-01 4.374074255726e-01 4.371101218681e-01 4.368275096967e-01 4.365621075325e-01 4.363127124389e-01 4.360754155924e-01 4.358498164716e-01 4.356373459449e-01 4.354395419714e-01 4.352586278757e-01 4.350918296313e-01 4.349390632192e-01 4.347984159214e-01 4.346683080704e-01 4.345530449377e-01 4.344552898651e-01 4.343737850977e-01 4.343062214127e-01 4.342476182808e-01 4.342019543108e-01 4.341723288179e-01 4.341590964212e-01 4.341597771323e-01 4.341725703597e-01 4.341969856069e-01 4.342329533752e-01 4.342816839767e-01 4.343440470367e-01 4.344206298267e-01 4.345102649429e-01 4.346065528117e-01 4.347119424833e-01 4.348310032842e-01 4.349622479792e-01 4.351070541632e-01 4.352595178764e-01 4.354159070231e-01 4.355820520967e-01 4.357594246421e-01 4.359507841380e-01 4.361504098538e-01 4.363517389183e-01 4.365584949148e-01 4.367745589146e-01 4.370032877970e-01 4.372414242714e-01 4.374821511068e-01 4.377223918626e-01 4.379704129917e-01 4.382285725208e-01 4.384965225744e-01 4.387681434549e-01 4.390376312692e-01 4.393101255046e-01 4.395916180268e-01 4.398787075633e-01 4.401708606350e-01 4.404609913293e-01 4.407505470580e-01 4.410446415432e-01 4.413440264647e-01 4.416470503868e-01 4.419468095613e-01 4.422423371079e-01 4.425413749760e-01 4.428422777531e-01 4.431432622474e-01 4.434424121507e-01 4.437356183627e-01 4.440272814958e-01 4.443193676891e-01 4.446089942865e-01 4.448940686728e-01 4.451730107405e-01 4.454481327027e-01 4.457225707351e-01 4.459883553985e-01 4.462477629059e-01 4.465017682161e-01 4.467493975025e-01 4.469934954080e-01 4.472277670739e-01 4.474526431960e-01 4.476699019618e-01 4.478786191543e-01 4.480810550370e-01 4.482743614742e-01 4.484551352372e-01 4.486252627000e-01 4.487860959920e-01 4.489388896381e-01 4.490802796846e-01 4.492053889284e-01 4.493195607241e-01 4.494233607915e-01 4.495153182169e-01 4.495947328675e-01 4.496570128124e-01 4.497059398907e-01 4.497434840132e-01 4.497652975181e-01 4.497726240293e-01 4.497621372472e-01 4.497372583841e-01 4.496985066868e-01 4.496415385155e-01 4.495683259013e-01 4.494785885331e-01 4.493692144830e-01 4.492470632061e-01 4.491047034135e-01 4.489427648709e-01 4.487642373350e-01 4.485649749562e-01 4.483495122677e-01 4.481146361242e-01 4.478567625921e-01 4.475835045693e-01 4.472873979624e-01 4.469719833426e-01 4.466378842343e-01 4.462796251639e-01 4.459038265045e-01 4.455040070829e-01 4.450844403033e-01 4.446435779506e-01 4.441787704622e-01 4.436957573166e-01 4.431873177094e-01 4.426566088837e-01 4.421056449497e-01 4.415286342418e-01 4.409317686557e-01 4.403118668800e-01 4.396653379266e-01 4.390010742908e-01 4.383080248664e-01 4.375935299497e-01 4.368569593921e-01 4.360940463162e-01 4.353109686371e-01 4.345003167051e-01 4.336659245474e-01 4.328105486701e-01 4.319282888388e-01 4.310259885278e-01 4.300975933491e-01 4.291430702486e-01 4.281685837869e-01 4.271655666988e-01 4.261432658385e-01 4.250954772884e-01 4.240207266978e-01 4.229265125009e-01 4.218046648817e-01 4.206627180479e-01 4.194973752574e-01 4.183039342069e-01 4.170913671291e-01 4.158517529216e-01 4.145915893002e-01 4.133091662865e-01 4.119997737086e-01 4.106719587781e-01 4.093182113657e-01 4.079423038492e-01 4.065468429769e-01 4.051247355317e-01 4.036845893489e-01 4.022207435378e-01 4.007351530224e-01 3.992309592511e-01 3.977004952684e-01 3.961541200259e-01 3.945847828685e-01 3.929948463097e-01 3.913886181039e-01 3.897574244039e-01 3.881104122030e-01 3.864436196728e-01 3.847578876740e-01 3.830549803562e-01 3.813317117873e-01 3.795920983613e-01 3.778364659018e-01 3.760616040233e-01 3.742747961135e-01 3.724668754441e-01 3.706458890360e-01 3.688108011749e-01 3.669588130910e-01 3.650954988463e-01 3.632154992987e-01 3.613229648071e-01 3.594208656076e-01 3.575031962188e-01 3.555764905961e-01 3.536364851053e-01 3.516864662742e-01 3.497298007919e-01 3.477591502474e-01 3.457823498906e-01 3.437969522991e-01 3.418023526170e-01 3.398048761836e-01 3.377968895795e-01 3.357861263324e-01 3.337700604680e-01 3.317472652563e-01 3.297253288795e-01 3.276954276623e-01 3.256660172253e-01 3.236356017326e-01 3.216017354415e-01 3.195726852316e-01 3.175386911738e-01 3.155086558694e-01 3.134818294452e-01 3.114539370801e-01 3.094353452943e-01 3.074159960471e-01 3.054045993744e-01 3.034001646722e-01 3.013967881653e-01 2.994072589450e-01 2.974219571704e-01 2.954478898510e-01 2.934837276021e-01 2.915259639135e-01 2.895856256689e-01 2.876515680304e-01 2.857339989293e-01 2.838292299451e-01 2.819353965976e-01 2.800632094963e-01 2.781996282496e-01 2.763573185236e-01 2.745315250738e-01 2.727206121773e-01 2.709339572498e-01 2.691592188458e-01 2.674099975431e-01 2.656797291163e-01 2.639684402910e-01 2.622831105758e-01 2.606161676545e-01 2.589754062524e-01 2.573557435407e-01 2.557595746776e-01 2.541916339630e-01 2.526428252780e-01 2.511237912829e-01 2.496273893223e-01 2.481583299027e-01 2.467170323786e-01 2.452984055688e-01 2.439101033367e-01 2.425460373392e-01 2.412114911076e-01 2.399028556416e-01 2.386203915784e-01 2.373669556168e-01 2.361390601390e-01 2.349410003845e-01 2.337666834456e-01 2.326215460343e-01 2.315024423920e-01 2.304088477731e-01 2.293433477391e-01 2.283022372020e-01 2.272870162666e-01 2.262953075204e-01 2.253294827339e-01 2.243877201248e-01 2.234674952131e-01 2.225728217588e-01 2.216980810633e-01 2.208444605138e-01 2.200123828915e-01 2.191978666515e-01 2.184050567861e-01 2.176280039231e-01 2.168692375087e-01 2.161269045973e-01 2.153977182433e-01 2.146851942254e-01 2.139836345283e-01 2.132936977474e-01 2.126163381357e-01 2.119476572702e-01 2.112883246517e-01 2.106349788327e-01 2.099885854213e-01 2.093480165496e-01 2.087086079998e-01 2.080744094759e-01 2.074398313087e-01 2.068057634865e-01 2.061719989849e-01 2.055326747704e-01 2.048916352379e-01 2.042448385347e-01 2.035899876690e-01 2.029326337380e-01 2.022599576913e-01 2.015818658189e-01 2.008912387446e-01 2.001860259008e-01 1.994721310388e-01 1.987361083636e-01 1.979898298219e-01 1.972243374710e-01 1.964377600994e-01 1.956374940479e-01 1.948096957666e-01 1.939645733117e-01 1.930958134261e-01 1.922013542300e-01 1.912851084059e-01 1.903390817568e-01 1.893692404169e-01 1.883708239657e-01 1.873411873612e-01 1.862871407114e-01 1.851967091124e-01 1.840795336025e-01 1.829297905250e-01 1.817432337088e-01 1.805295928874e-01 1.792753174688e-01 1.779912687737e-01 1.766708599622e-01 1.753109064772e-01 1.739202913431e-01 1.724887135560e-01 1.710213099011e-01 1.695175738610e-01 1.679712867136e-01 1.663937640520e-01 1.647705268013e-01 1.631121932525e-01 1.614152821508e-01 1.596764891335e-01 1.579035487820e-01 1.560860438788e-01 1.542326052170e-01 1.523399326018e-01 1.504054326966e-01 1.484377939698e-01 1.464268086478e-01 1.443799862725e-01 1.422980342055e-01 1.401715122316e-01 1.380151395539e-01 1.358180614950e-01 1.335874191619e-01 1.313235785079e-01 1.290213977189e-01 1.266910555738e-01 1.243239504057e-01 1.219275507246e-01 1.195031423723e-01 1.170452454284e-01 1.145652238077e-01 1.120561425438e-01 1.095224825079e-01 1.069702039317e-01 1.043928787510e-01 1.018014241551e-01 9.919221230129e-02 9.656822220243e-02 9.393822411414e-02 9.129551817025e-02 8.865421349631e-02 8.601100404425e-02 8.337176961023e-02 8.074504649302e-02 7.812764651982e-02 7.553507618987e-02 7.296874824861e-02 7.043616575189e-02 6.794967188673e-02 6.551266943021e-02 6.314041748934e-02 6.084297468005e-02 5.863360914247e-02 5.652921426971e-02 5.454288918598e-02 5.269376025655e-02 5.100116677440e-02 4.948271863504e-02 4.816155787129e-02 4.705528294275e-02 4.618273408806e-02 4.556199723719e-02 4.520225052069e-02 4.511337136407e-02 4.529928319053e-02 4.575486762969e-02 4.647540780140e-02 4.744802495907e-02 4.865616261386e-02 5.008466112134e-02 5.171137443112e-02 5.352010967642e-02 5.549031054988e-02 5.760079313485e-02 5.983870448064e-02 6.218473514719e-02 6.462655610468e-02 6.715146450075e-02 6.974393598822e-02 7.239955263370e-02 7.510347074425e-02 7.784929211895e-02 8.063114383865e-02 8.343821145316e-02 8.626925559042e-02 8.911446732710e-02 9.197210132358e-02 9.483615276892e-02 9.770185899762e-02 1.005679704209e-01 1.034270031740e-01 1.062801435224e-01 1.091224925731e-01 1.119502210972e-01 1.147647173427e-01 1.175595375605e-01 1.203346170413e-01 1.230887460654e-01 1.258166632606e-01 1.285211817433e-01 1.311976604922e-01 1.338462760306e-01 1.364650209745e-01 1.390523752336e-01 1.416081145011e-01 1.441293238290e-01 1.466168087701e-01 1.490705591173e-01 1.514860033645e-01 1.538680728416e-01 1.562095676467e-01 1.585143759590e-01 1.607820129911e-01 1.630084876682e-01 1.651974746508e-01 1.673459564030e-01 1.694544087232e-01 1.715253715457e-01 1.735528362015e-01 1.755433559089e-01 1.774912246507e-01 1.793994621463e-01 1.812695084875e-01 1.830963509598e-01 1.848869463223e-01 1.866374639677e-01 1.883477191576e-01 1.900216259191e-01 1.916559809018e-01 1.932527595486e-01 1.948139093714e-01 1.963363111092e-01 1.978265429011e-01 1.992784338138e-01 2.006970260592e-01 2.020848136187e-01 2.034358586774e-01 2.047601591073e-01 2.060502501590e-01 2.073116083149e-01 2.085459605274e-01 2.097504756446e-01 2.109316250294e-01 2.120868108104e-01 2.132177204795e-01 2.143289689960e-01 2.154149557026e-01 2.164857395885e-01 2.175355417992e-01 2.185697448801e-01 2.195915114043e-01 2.205955136148e-01 2.215915890026e-01 2.225764175628e-01 2.235517419839e-01 2.245237068720e-01 2.254881951339e-01 2.264519119391e-01 2.274154848728e-01 2.283771881451e-01 2.293459694678e-01 2.303163342452e-01 2.312966209974e-01 2.322843164805e-01 2.332839265283e-01 2.342997288631e-01 2.353267402525e-01 2.363748701928e-01 2.374417969588e-01 2.385296413157e-01 2.396440666055e-01 2.407813937791e-01 2.419489304745e-01 2.431475311929e-01 2.443760102097e-01 2.456425656964e-01 2.469409542402e-01 2.482805587698e-01 2.496587568507e-01 2.510771394988e-01 2.525414360451e-01 2.540466833140e-01 2.556001661221e-01 2.572009247932e-01 2.588475192227e-01 2.605467039065e-01 2.622918389816e-01 2.640907767783e-01 2.659404625889e-01 2.678391200817e-01 2.697942925659e-01 2.717956382580e-01 2.738506040512e-01 2.759573958964e-01 2.781111478260e-01 2.803193098556e-01 2.825701703676e-01 2.848706235593e-01 2.872172162944e-01 2.896038074889e-01 2.920374940178e-01 2.945044959939e-01 2.970110917440e-01 2.995528759681e-01 3.021221310523e-01 3.047254052466e-01 3.073488807038e-01 3.099957829980e-01 3.126615714018e-01 3.153373186679e-01 3.180283367278e-01 3.207204913430e-01 3.234162953267e-01 3.261093228226e-01 3.287913909037e-01 3.314670332827e-01 3.341189698031e-01 3.367528225631e-01 3.393601375125e-01 3.419290506311e-01 3.444668703424e-01 3.469577605494e-01 3.494015082097e-01 3.517946010842e-01 3.541226509887e-01 3.563942141072e-01 3.585920889316e-01 3.607163505229e-01 3.627648925849e-01 3.647203887052e-01 3.665948135901e-01 3.683702768669e-01 3.700447321947e-01 3.716215776677e-01 3.730823322945e-01 3.744361538097e-01 3.756717283091e-01 3.767831329667e-01 3.777743565929e-01 3.786332059894e-01 3.793638308378e-01 3.799572937692e-01 3.804130367328e-01 3.807332875551e-01 3.809043826850e-01 3.809381678513e-01 3.808236380354e-01 3.805601647617e-01 3.801553987508e-01 3.795949703195e-01 3.788919312817e-01 3.780400905219e-01 3.770376413899e-01 3.758956432459e-01 3.746025339936e-01 3.731715278793e-01 3.716000393204e-01 3.698886337873e-01 3.680489604142e-01 3.660730324651e-01 3.639764633913e-01 3.617567807659e-01 3.594177028329e-01 3.569760021472e-01 3.544240300846e-01 3.517776915763e-01 3.490423467265e-01 3.462194656376e-01 3.433260480776e-01 3.403633140031e-01 3.373426159379e-01 3.342765549960e-01 3.311674447780e-01 3.280315814990e-01 3.248752551697e-01 3.217114750378e-01 3.185496815732e-01 3.153998728403e-01 3.122755607773e-01 3.091854254147e-01 3.061428916576e-01 3.031563099640e-01 3.002392953856e-01 2.974023900118e-01 2.946538668133e-01 2.920065547244e-01 2.894694131286e-01 2.870512648911e-01 2.847616135692e-01 2.826050775097e-01 2.805948570979e-01 2.787314910826e-01 2.770218405267e-01 2.754720004138e-01 2.740813506744e-01 2.728572069126e-01 2.717947092045e-01 2.708947287847e-01 2.701604339098e-01 2.695797919033e-01 2.691592179845e-01 2.688852475771e-01 2.687535954820e-01 2.687607871935e-01 2.688927592890e-01 2.691464898772e-01 2.695073942294e-01 2.699663663897e-01 2.705130145268e-01 2.711330955320e-01 2.718161579954e-01 2.725504009802e-01 2.733228088393e-01 2.741185768462e-01 2.749278014761e-01 2.757354461954e-01 2.765274150076e-01 2.772930860490e-01 2.780178767939e-01 2.786908462838e-01 2.792983855427e-01 2.798265768406e-01 2.802702200699e-01 2.806086765971e-01 2.808351225557e-01 2.809413868795e-01 2.809106250490e-01 2.807395861961e-01 2.804119957333e-01 2.799214434885e-01 2.792626282133e-01 2.784183933595e-01 2.773902863589e-01 2.761666662123e-01 2.747390166387e-01 2.731087950113e-01 2.712581371413e-01 2.691949780747e-01 2.669085849024e-01 2.643939958821e-01 2.616576136311e-01 2.586867226920e-01 2.554891178131e-01 2.520636575884e-01 2.484066363727e-01 2.445315352175e-01 2.404285485114e-01 2.361151998723e-01 2.315917585252e-01 2.268661163859e-01 2.219557209815e-01 2.168610532956e-01 2.116067256568e-01 2.062033596699e-01 2.006666400385e-01 1.950293325005e-01 1.893008425397e-01 1.835204067485e-01 1.777167131438e-01 1.719181746280e-01 1.661770028133e-01 1.605259970971e-01 1.550204417457e-01 1.497167514225e-01 1.446673681215e-01 1.399483607921e-01 1.356170194998e-01 1.317496714716e-01 1.284175659921e-01 1.256794238979e-01 1.236051278666e-01 1.222319242983e-01 1.215998826124e-01 1.217207018760e-01 1.225814993565e-01 1.241668140636e-01 1.264230882818e-01 1.292992563227e-01 1.327232307373e-01 1.366217169806e-01 1.409212440409e-01 1.455406731738e-01 1.504101080336e-01 1.554580470000e-01 1.606175215497e-01 1.658297640929e-01 1.710343154675e-01 1.761853541378e-01 1.812308930045e-01 1.861280780147e-01 1.908396870423e-01 1.953241496742e-01 1.995533438911e-01 2.034929329575e-01 2.071172401225e-01 2.104017799550e-01 2.133227286016e-01 2.158616552859e-01 2.179992425634e-01 2.197236373397e-01 2.210219266486e-01 2.218826706100e-01 2.223060090535e-01 2.222823482334e-01 2.218193444981e-01 2.209165385708e-01 2.195830545235e-01 2.178371658170e-01 2.156886423915e-01 2.131683522212e-01 2.103062503651e-01 2.071321139855e-01 2.036997685786e-01 2.000520251472e-01 1.962544472731e-01 1.923760510740e-01 1.884915934417e-01 1.846987810140e-01 1.810866893235e-01 1.777662239951e-01 1.748494482625e-01 1.724436419204e-01 1.706669414910e-01 1.696160748339e-01 1.693826326751e-01 1.700352478822e-01 1.716106798414e-01 1.741296740355e-01 1.775662490513e-01 1.818817536720e-01 1.870066711132e-01 1.928473296556e-01 1.993093950925e-01 2.062765375417e-01 2.136395107388e-01 2.212807086492e-01 2.290862750787e-01 2.369515376292e-01 2.447701377151e-01 2.524454337622e-01 2.598877808402e-01 2.670115614373e-01 2.737415882001e-01 2.800086826331e-01 2.857487516885e-01 2.909077830824e-01 2.954421393785e-01 2.993093824618e-01 3.024838821897e-01 3.049438648777e-01 3.066750636154e-01 3.076820360764e-01 3.079672978313e-01 3.075494283540e-01 3.064626166841e-01 3.047399681968e-01 3.024347661579e-01 2.996132188689e-01 2.963406564290e-01 2.927098514038e-01 2.888077556291e-01 2.847402792309e-01 2.806227177176e-01 2.765649348399e-01 2.726928586944e-01 2.691245828611e-01 2.659769400696e-01 2.633596898744e-01 2.613628269963e-01 2.600703572854e-01 2.595320675676e-01 2.597809672373e-01 2.608225433343e-01 2.626323173309e-01 2.651704668786e-01 2.683689417119e-01 2.721469674096e-01 2.764138730931e-01 2.810699421602e-01 2.860171801674e-01 2.911568841307e-01 2.963976736931e-01 3.016523132854e-01 3.068472494531e-01 3.119165509089e-01 3.168002522809e-01 3.214599959924e-01 3.258518525628e-01 3.299530695389e-01 3.337438899819e-01 3.372040372624e-01 3.403332913181e-01 3.431174780482e-01 3.455513319494e-01 3.476361684048e-01 3.493543198081e-01 3.507071185512e-01 3.516771351908e-01 3.522437999511e-01 3.523987309413e-01 3.521059745319e-01 3.513469853626e-01 3.500923948514e-01 3.483078727137e-01 3.459735139153e-01 3.430589063876e-01 3.395490572539e-01 3.354316826824e-01 3.307034594606e-01 3.253838173067e-01 3.194888306807e-01 3.130719487487e-01 3.061945330302e-01 2.989358336561e-01 2.914143203688e-01 2.837484897514e-01 2.760977443062e-01 2.686363043195e-01 2.615495940524e-01 2.550440891992e-01 2.493128798098e-01 2.445532250992e-01 2.409254048993e-01 2.385503708685e-01 2.375060294979e-01 2.377909886913e-01 2.393553890155e-01 2.420866412852e-01 2.458129625274e-01 2.503474765916e-01 2.554655451871e-01 2.609504621706e-01 2.665898303291e-01 2.721818422397e-01 2.775576533590e-01 2.825608719310e-01 2.870758119283e-01 2.910059815220e-01 2.942819608455e-01 2.968710640736e-01 2.987501918836e-01 2.999227914964e-01 3.004150385615e-01 3.002596760711e-01 2.995054560221e-01 2.982094831039e-01 2.964357871006e-01 2.942469338575e-01 2.917105710065e-01 2.888933844520e-01 2.858565368148e-01 2.826690628140e-01 2.793930069324e-01 2.760982474178e-01 2.728597140243e-01 2.697546376801e-01 2.668802443705e-01 2.643339909701e-01 2.622285020053e-01 2.606865097251e-01 2.598237895393e-01 2.597617208365e-01 2.605964898899e-01 2.624046009670e-01 2.652277702948e-01 2.690594018890e-01 2.738569060153e-01 2.795217583089e-01 2.859126558715e-01 2.928636278972e-01 3.001635495432e-01 3.075982408968e-01 3.149426479043e-01 3.219699989399e-01 3.284661939448e-01 3.342343403120e-01 3.390996408080e-01 3.429091182810e-01 3.455437871472e-01 3.469144027061e-01 3.469682987616e-01 3.456844133266e-01 3.430750051612e-01 3.391996652058e-01 3.341433709151e-01 3.280346317234e-01 3.210477577443e-01 3.133816404013e-01 3.052880383620e-01 2.970538619140e-01 2.889978583665e-01 2.814758931187e-01 2.748500222550e-01 2.694885507627e-01 2.657232731786e-01 2.638244659880e-01 2.639685285110e-01 2.662017276510e-01 2.704488780815e-01 2.764996154918e-01 2.840402713315e-01 2.926876858183e-01 3.020094612965e-01 3.115722479670e-01 3.209462892452e-01 3.297405675368e-01 3.376059261290e-01 3.442424066480e-01 3.494289817239e-01 3.530008860814e-01 3.548772882639e-01 3.550651538245e-01 3.536447579712e-01 3.507980141517e-01 3.467867649260e-01 3.419601009450e-01 3.367414349059e-01 3.315975096444e-01 3.270352735218e-01 3.235338504351e-01 3.215235664949e-01 3.213283598427e-01 3.231177507059e-01 3.269166608165e-01 3.325771047733e-01 3.398194851949e-01 3.482790999904e-01 3.575249136395e-01 3.671384932243e-01 3.767032022814e-01 3.858596406150e-01 3.943033495254e-01 4.017759344936e-01 4.080997127151e-01 4.131317101829e-01 4.167835697317e-01 4.190151772888e-01 4.197992101708e-01 4.191548500620e-01 4.171078014896e-01 4.137038519014e-01 4.090099157667e-01 4.030916417244e-01 3.960506482388e-01 3.879982390328e-01 3.790746367525e-01 3.694782669749e-01 3.594353062084e-01 3.492615115332e-01 3.393347629169e-01 3.301205915691e-01 3.221703824677e-01 3.160667532477e-01 3.124004777605e-01 3.116680157812e-01 3.141741382201e-01 3.199739092382e-01 3.287872348330e-01 3.400635873093e-01 3.529984358486e-01 3.666407033217e-01 3.799826191232e-01 3.920139236400e-01 4.018157628252e-01 4.085936160580e-01 4.117265021217e-01 4.108357815440e-01 4.057869407961e-01 3.967775039117e-01 3.843566727231e-01 3.694540856269e-01 3.534316436299e-01 3.380010100437e-01 3.251331733222e-01 3.167436770778e-01 3.142444568955e-01 3.181377204517e-01 3.277898760556e-01 3.416700736935e-01 3.577757209273e-01 3.740718306007e-01 3.888130510184e-01 4.006666211469e-01 4.088062295174e-01 4.128961215709e-01 4.130774476005e-01 4.099366324199e-01 4.043960454162e-01 3.976358253030e-01 3.908982570070e-01 3.852999055439e-01 3.816353971087e-01 3.801917190166e-01 3.807575915970e-01 3.826775615835e-01 3.850655233559e-01 3.870518901967e-01 3.861705274350e-01 3.826649600558e-01 3.797383809571e-01 3.793915851407e-01 3.805845566557e-01 3.804917707991e-01 3.775271729094e-01 3.732209449500e-01 3.712589338374e-01 3.742761015605e-01 3.813989856195e-01 3.892000149661e-01 3.949235646414e-01 3.987145375453e-01 4.030155551733e-01 4.097907073687e-01 4.181671125509e-01 4.249026237745e-01 4.270791147856e-01 4.244184668022e-01 4.193785725760e-01 4.150022631831e-01 4.122627878501e-01 4.094259249871e-01 4.041241536439e-01 3.960350782702e-01 3.876918709751e-01 3.826375977154e-01 3.823414154151e-01 3.848942176847e-01 3.869936748608e-01 3.870411191632e-01 3.863225584389e-01 3.873905450876e-01 3.911798787835e-01 3.956779238603e-01 3.975827304560e-01 3.952194350294e-01 3.900304845431e-01 3.854422922975e-01 3.839692270665e-01 3.851810304932e-01 3.865807765783e-01 3.865135552158e-01 3.861059610653e-01 3.883678654476e-01 3.952006535378e-01 4.052124319700e-01 4.146416217670e-01 4.203480138357e-01 4.219261448179e-01 4.213422466570e-01 4.205950094113e-01 4.195331106273e-01 4.159709454486e-01 4.079851670385e-01 3.963013796006e-01 3.846353941597e-01 3.774136415472e-01 3.765209521278e-01 3.803296632853e-01 3.861087258596e-01 3.930958104588e-01 4.030111284826e-01 4.176295236233e-01 4.360259403845e-01 4.545118472145e-01 4.692792996130e-01 4.790454851344e-01 4.856089003219e-01 4.919688242385e-01 4.994964675602e-01 5.066906415531e-01 5.106728624408e-01 5.098984801571e-01 5.055948275111e-01 5.008424285629e-01 4.979649943803e-01 4.965760427532e-01 4.942450448197e-01 4.891851714471e-01 4.823207072605e-01 4.768534521220e-01 4.755829124762e-01 4.782743213254e-01 4.817940663668e-01 4.829539499700e-01 4.812442890467e-01 4.791224907515e-01 4.797858234137e-01 4.842836783556e-01 4.906180421139e-01 4.955556761829e-01 4.970571437992e-01 4.950225597593e-01 4.901048509853e-01 4.822781537370e-01 4.710132238794e-01 4.574710575678e-01 4.468033142243e-01 4.472272958888e-01 4.640754954513e-01 4.937244829614e-01 4.977243501600e-01 4.918620137334e-01 4.682467811708e-01 4.705731513433e-01 5.117872677050e-01 5.569420706932e-01 5.666828192135e-01 5.306615972206e-01 4.741333761558e-01 4.431774659860e-01 4.568699395784e-01 4.815094340650e-01 4.791877190784e-01 4.461400278371e-01 4.121721032556e-01 4.106779847303e-01 4.361981664542e-01 4.566092486635e-01 4.572892873376e-01 4.528400398011e-01 4.666066435965e-01 4.992953864453e-01 5.285367446857e-01 5.361348632284e-01 5.232154746293e-01 5.056889621183e-01 4.978508374237e-01 4.989235407293e-01 4.975679281484e-01 4.854030538087e-01 4.628290873030e-01 4.365432153183e-01 4.156855675792e-01 4.087167080392e-01 4.178559540431e-01 4.344280636613e-01 4.437457697013e-01 4.371218156132e-01 4.211054041785e-01 4.157355966639e-01 4.356438684778e-01 4.708962476441e-01 4.976205499340e-01 5.005980776918e-01 4.826268241520e-01 4.607481434621e-01 4.518985964669e-01 4.574936765060e-01 4.659682112448e-01 4.691433859348e-01 4.701626240512e-01 4.762064950817e-01 4.864332838624e-01 4.914318235308e-01 4.857273381586e-01 4.785377177002e-01 4.881970212282e-01 5.192246252502e-01 5.511598549635e-01 5.574129298604e-01 5.285922338733e-01 4.828055962774e-01 4.568968603395e-01 4.684493935157e-01 4.901277197225e-01 4.854300282189e-01 4.470650912416e-01 4.051972099629e-01 4.031479764241e-01 4.407603597316e-01 4.763729084823e-01 4.834878662504e-01 4.694848904285e-01 4.589575018318e-01 4.615508572188e-01 4.618761184698e-01 4.477283591824e-01 4.334328607860e-01 4.444025558683e-01 4.751374028502e-01 4.901113921188e-01 4.674857061621e-01 4.279134123906e-01 4.271581481964e-01 4.849204413811e-01 5.501502300900e-01 5.726050998636e-01 5.443249163990e-01 4.976681309969e-01 4.744532608355e-01 4.751281619782e-01 4.627973775889e-01 4.227726572146e-01 3.935836079467e-01
 4.218624134559e-01 4.232206452976e-01 4.249004483258e-01 4.265788352783e-01 4.279311720040e-01 4.291177304781e-01 4.305631863582e-01 4.323401924091e-01 4.340499402272e-01 4.353690459654e-01 4.364979798049e-01 4.378989511897e-01 4.396701383165e-01 4.413977535183e-01 4.427051495218e-01 4.437531172454e-01 4.450045816613e-01 4.465956751248e-01 4.481806724550e-01 4.494332829069e-01 4.504727988133e-01 4.516458564107e-01 4.530371073106e-01 4.544038852409e-01 4.555650089139e-01 4.566602411530e-01 4.579217067360e-01 4.593173666744e-01 4.605954294140e-01 4.616716562850e-01 4.627843085440e-01 4.641670142337e-01 4.656925509503e-01 4.670146244031e-01 4.680385743096e-01 4.690730760011e-01 4.704288479787e-01 4.719899632563e-01 4.733473989416e-01 4.743313080963e-01 4.752411867990e-01 4.764513946680e-01 4.779014907827e-01 4.791850087051e-01 4.801073633553e-01 4.809433449491e-01 4.820407095241e-01 4.833380934909e-01 4.844722266055e-01 4.853117547072e-01 4.861388895140e-01 4.872272203000e-01 4.884369984606e-01 4.894285618839e-01 4.901762714600e-01 4.910196160792e-01 4.921624748510e-01 4.933529890043e-01 4.942421444698e-01 4.949022643377e-01 4.957460854860e-01 4.969293961700e-01 4.981071028293e-01 4.989192710626e-01 4.995062055145e-01 5.003211480702e-01 5.014872492466e-01 5.026182218818e-01 5.033594529287e-01 5.038862100223e-01 5.046531057752e-01 5.057534140781e-01 5.067936196162e-01 5.074526428400e-01 5.079291472861e-01 5.086440007552e-01 5.096523434825e-01 5.105815258345e-01 5.111585192803e-01 5.115855603818e-01 5.122452203058e-01 5.131637488501e-01 5.139857056833e-01 5.144821736695e-01 5.148588031151e-01 5.154551840105e-01 5.162749491669e-01 5.169981560267e-01 5.174253031215e-01 5.177456734467e-01 5.182655016730e-01 5.189873688947e-01 5.196193612765e-01 5.199824630970e-01 5.202448703805e-01 5.206781202582e-01 5.212963179761e-01 5.218492145671e-01 5.221609888773e-01 5.223600839152e-01 5.226990517606e-01 5.232202914099e-01 5.237079301641e-01 5.239792473126e-01 5.241181550183e-01 5.243548518489e-01 5.247706306627e-01 5.251994834653e-01 5.254468852830e-01 5.255303361308e-01 5.256591069733e-01 5.259588772435e-01 5.263222166510e-01 5.265489864266e-01 5.265960974211e-01 5.266186805247e-01 5.267822910113e-01 5.270621757503e-01 5.272713711140e-01 5.272966074886e-01 5.272312130528e-01 5.272602294039e-01 5.274330024077e-01 5.276087373525e-01 5.276276695686e-01 5.274978151450e-01 5.273925267351e-01 5.274346539727e-01 5.275473530522e-01 5.275576395585e-01 5.273990924738e-01 5.271882163387e-01 5.270817786824e-01 5.270892193452e-01 5.270715328298e-01 5.269123363154e-01 5.266547102657e-01 5.264270134213e-01 5.262966160401e-01 5.262093156859e-01 5.260604779637e-01 5.258103734782e-01 5.255149970912e-01 5.252534252699e-01 5.250489270623e-01 5.248628968905e-01 5.246300863646e-01 5.243147174889e-01 5.239553946982e-01 5.236214133034e-01 5.233383750840e-01 5.230638097904e-01 5.227311910616e-01 5.223231940470e-01 5.218884074960e-01 5.214838733858e-01 5.211075018528e-01 5.207194954239e-01 5.202864398700e-01 5.198081428866e-01 5.193088764435e-01 5.188182038185e-01 5.183463544314e-01 5.178769524129e-01 5.173837799514e-01 5.168488484486e-01 5.162820843850e-01 5.157248314296e-01 5.151947683758e-01 5.146728385773e-01 5.141287822246e-01 5.135423826394e-01 5.129301397434e-01 5.123258646716e-01 5.117471900349e-01 5.111793353688e-01 5.105872582909e-01 5.099493101788e-01 5.092826020872e-01 5.086330340139e-01 5.080182041178e-01 5.074012825024e-01 5.067387606488e-01 5.060308734891e-01 5.053230468930e-01 5.046482316867e-01 5.039845710816e-01 5.032862610953e-01 5.025451254119e-01 5.017949312780e-01 5.010678838081e-01 5.003532443134e-01 4.996161803983e-01 4.988410245393e-01 4.980525708361e-01 4.972838774080e-01 4.965285510043e-01 4.957560168797e-01 4.949503300389e-01 4.941293678750e-01 4.933254305012e-01 4.925390382612e-01 4.917398018261e-01 4.909108213984e-01 4.900663834727e-01 4.892359328880e-01 4.884223640145e-01 4.876005878865e-01 4.867553241961e-01 4.858975430421e-01 4.850506020506e-01 4.842185628579e-01 4.833818451588e-01 4.825254141152e-01 4.816588523493e-01 4.808020655211e-01 4.799599907739e-01 4.791151531797e-01 4.782553156450e-01 4.773864845908e-01 4.765296225214e-01 4.756880680446e-01 4.748434252391e-01 4.739846816339e-01 4.731228170885e-01 4.722762999599e-01 4.714415510162e-01 4.706029212807e-01 4.697542802731e-01 4.689071815314e-01 4.680775455772e-01 4.672570789289e-01 4.664307742881e-01 4.655990638854e-01 4.647764513524e-01 4.639686008511e-01 4.631670258250e-01 4.623602159555e-01 4.615550557124e-01 4.607650138880e-01 4.599864112607e-01 4.592099134650e-01 4.584302643140e-01 4.576597864753e-01 4.569061873868e-01 4.561622666536e-01 4.554168969625e-01 4.546733725046e-01 4.539438150566e-01 4.532295703553e-01 4.525206830968e-01 4.518146452178e-01 4.511157447186e-01 4.504317579269e-01 4.497603825447e-01 4.490919609042e-01 4.484316669365e-01 4.477842938282e-01 4.471497855143e-01 4.465263708446e-01 4.459092534741e-01 4.453037841288e-01 4.447134279903e-01 4.441332189477e-01 4.435604264119e-01 4.430004680093e-01 4.424567203861e-01 4.419264472456e-01 4.414062939167e-01 4.408938285208e-01 4.403966702700e-01 4.399171966109e-01 4.394508909203e-01 4.389964157915e-01 4.385552853350e-01 4.381296878387e-01 4.377178285125e-01 4.373185491518e-01 4.369338467657e-01 4.365649262755e-01 4.362120100952e-01 4.358713373864e-01 4.355423969722e-01 4.352262395071e-01 4.349246936049e-01 4.346385702164e-01 4.343681958081e-01 4.341117884492e-01 4.338678378110e-01 4.336340575032e-01 4.334146574768e-01 4.332146719282e-01 4.330313247317e-01 4.328615060688e-01 4.327016718408e-01 4.325549404142e-01 4.324256518526e-01 4.323127509474e-01 4.322142000676e-01 4.321295209657e-01 4.320574747947e-01 4.319974021370e-01 4.319517463377e-01 4.319196254156e-01 4.319043059547e-01 4.319015469129e-01 4.319078121590e-01 4.319250583372e-01 4.319553919651e-01 4.320015756309e-01 4.320621896368e-01 4.321302002581e-01 4.322056570075e-01 4.322914598644e-01 4.323916572281e-01 4.325063479655e-01 4.326311402982e-01 4.327603983073e-01 4.328949192430e-01 4.330420510721e-01 4.332032520278e-01 4.333762705484e-01 4.335535082165e-01 4.337328298470e-01 4.339225809865e-01 4.341233148618e-01 4.343364379834e-01 4.345548743498e-01 4.347732387376e-01 4.349988331780e-01 4.352325918674e-01 4.354767100742e-01 4.357283208553e-01 4.359792339296e-01 4.362314344944e-01 4.364911201834e-01 4.367582450948e-01 4.370312683309e-01 4.373046146131e-01 4.375765648961e-01 4.378529577082e-01 4.381339477404e-01 4.384178584705e-01 4.387020781006e-01 4.389825864894e-01 4.392652279517e-01 4.395510786446e-01 4.398353679652e-01 4.401189098393e-01 4.403976628087e-01 4.406762388009e-01 4.409549031832e-01 4.412297080319e-01 4.415008237399e-01 4.417682685206e-01 4.420304600563e-01 4.422922319295e-01 4.425478700757e-01 4.427952592416e-01 4.430379118689e-01 4.432752692671e-01 4.435097302039e-01 4.437361113156e-01 4.439508960049e-01 4.441587027524e-01 4.443608170591e-01 4.445558872320e-01 4.447413246957e-01 4.449146733442e-01 4.450786942442e-01 4.452355300161e-01 4.453809619436e-01 4.455160006136e-01 4.456371686320e-01 4.457472899910e-01 4.458481907451e-01 4.459345069682e-01 4.460091530672e-01 4.460694242365e-01 4.461144131894e-01 4.461491750354e-01 4.461682711381e-01 4.461731438842e-01 4.461616280372e-01 4.461348941651e-01 4.460948851036e-01 4.460373651510e-01 4.459622117605e-01 4.458716726561e-01 4.457634949371e-01 4.456397823664e-01 4.454973055893e-01 4.453358636725e-01 4.451592450805e-01 4.449611139412e-01 4.447461315109e-01 4.445115581982e-01 4.442560351227e-01 4.439847305193e-01 4.436902915243e-01 4.433761888686e-01 4.430433068359e-01 4.426876975505e-01 4.423142569560e-01 4.419179899049e-01 4.414987960441e-01 4.410607369884e-01 4.405979609696e-01 4.401158038420e-01 4.396113808967e-01 4.390817587168e-01 4.385337313042e-01 4.379597818168e-01 4.373645743522e-01 4.367469935163e-01 4.361036696802e-01 4.354406568722e-01 4.347509625812e-01 4.340384565543e-01 4.333047748969e-01 4.325432564320e-01 4.317635198166e-01 4.309563595559e-01 4.301246648339e-01 4.292713361226e-01 4.283922847694e-01 4.274917585007e-01 4.265663066305e-01 4.256139560416e-01 4.246413298363e-01 4.236408729621e-01 4.226200136110e-01 4.215748652751e-01 4.205013514150e-01 4.194096735248e-01 4.182897697308e-01 4.171479399440e-01 4.159833168138e-01 4.147913811821e-01 4.135787081463e-01 4.123399035397e-01 4.110798008159e-01 4.097973293972e-01 4.084882147539e-01 4.071594675993e-01 4.058048124494e-01 4.044280765445e-01 4.030309025297e-01 4.016071939777e-01 4.001651445547e-01 3.986989268585e-01 3.972113370853e-01 3.957044460065e-01 3.941713573602e-01 3.926203379810e-01 3.910492066002e-01 3.894543142130e-01 3.878440049913e-01 3.862082221817e-01 3.845555972371e-01 3.828841320948e-01 3.811917817767e-01 3.794840651200e-01 3.777536400275e-01 3.760079586417e-01 3.742450094947e-01 3.724631195922e-01 3.706670078672e-01 3.688515825482e-01 3.670221591666e-01 3.651775777495e-01 3.633160160440e-01 3.614423513492e-01 3.595531985757e-01 3.576505496582e-01 3.557363400347e-01 3.538063689901e-01 3.518677400454e-01 3.499157998596e-01 3.479523476093e-01 3.459824527419e-01 3.439974069087e-01 3.420066552864e-01 3.400069582723e-01 3.379972809824e-01 3.359843621846e-01 3.339598939078e-01 3.319324773952e-01 3.298995131294e-01 3.278589659969e-01 3.258191130060e-01 3.237702036891e-01 3.217233501826e-01 3.196743602790e-01 3.176193372043e-01 3.155706714068e-01 3.135152923284e-01 3.114657765061e-01 3.094171350944e-01 3.073664742470e-01 3.053275641811e-01 3.032843918201e-01 3.012508571696e-01 2.992221029906e-01 2.971954103914e-01 2.951832909214e-01 2.931710652010e-01 2.911726465174e-01 2.891833336657e-01 2.871992546120e-01 2.852341735854e-01 2.832724215704e-01 2.813293364167e-01 2.793978982220e-01 2.774773481758e-01 2.755780983929e-01 2.736860551115e-01 2.718171415125e-01 2.699619603322e-01 2.681242819329e-01 2.663090392528e-01 2.645068220318e-01 2.627293238438e-01 2.609695329927e-01 2.592320358516e-01 2.575179200217e-01 2.558213518236e-01 2.541524309905e-01 2.525043219917e-01 2.508810184971e-01 2.492834709343e-01 2.477075677491e-01 2.461604233258e-01 2.446364466207e-01 2.431401046440e-01 2.416701352960e-01 2.402261920996e-01 2.388105900655e-01 2.374200249284e-01 2.360590526262e-01 2.347242209624e-01 2.334170788245e-01 2.321383357337e-01 2.308849620904e-01 2.296626660561e-01 2.284654003894e-01 2.272961150984e-01 2.261539952122e-01 2.250385296978e-01 2.239499728793e-01 2.228870948416e-01 2.218517189577e-01 2.208393101189e-01 2.198520557549e-01 2.188911260160e-01 2.179523006073e-01 2.170385217037e-01 2.161449952964e-01 2.152736038369e-01 2.144243252459e-01 2.135938659113e-01 2.127842904559e-01 2.119910168369e-01 2.112166925916e-01 2.104596698745e-01 2.097157481866e-01 2.089882352587e-01 2.082727311292e-01 2.075689713937e-01 2.068801413631e-01 2.061965898403e-01 2.055259729129e-01 2.048597851474e-01 2.042003733283e-01 2.035483828133e-01 2.028970887982e-01 2.022515340823e-01 2.016056604659e-01 2.009592020372e-01 2.003150935224e-01 1.996640015573e-01 1.990124393365e-01 1.983540959714e-01 1.976887278314e-01 1.970192160175e-01 1.963361350669e-01 1.956464920936e-01 1.949446318366e-01 1.942279791299e-01 1.935019170647e-01 1.927550200835e-01 1.919962800266e-01 1.912190742667e-01 1.904196519031e-01 1.896068797620e-01 1.887657490787e-01 1.879080334463e-01 1.870259185420e-01 1.861170669126e-01 1.851875963006e-01 1.842272476817e-01 1.832430554356e-01 1.822291208711e-01 1.811849304326e-01 1.801146207729e-01 1.790089628320e-01 1.778756141996e-01 1.767082444122e-01 1.755060448924e-01 1.742753225184e-01 1.730036557117e-01 1.717010675470e-01 1.703624360362e-01 1.689847503023e-01 1.675765449001e-01 1.661249064751e-01 1.646394234020e-01 1.631163617287e-01 1.615502516783e-01 1.599524278644e-01 1.583101160491e-01 1.566322877789e-01 1.549157309845e-01 1.531567633583e-01 1.513641530308e-01 1.495266126206e-01 1.476538001104e-01 1.457415790106e-01 1.437873621232e-01 1.418011908146e-01 1.397711148885e-01 1.377058038356e-01 1.356040228538e-01 1.334613544592e-01 1.312881175801e-01 1.290748741325e-01 1.268275261594e-01 1.245496272231e-01 1.222322489740e-01 1.198896663630e-01 1.175114200617e-01 1.151041560212e-01 1.126711888349e-01 1.102064397590e-01 1.077210340525e-01 1.052092196715e-01 1.026750252161e-01 1.001249985801e-01 9.755240189246e-02 9.497026682184e-02 9.237320693406e-02 8.976713796209e-02 8.715882374133e-02 8.454484118040e-02 8.193762684236e-02 7.933544284707e-02 7.674612301401e-02 7.417873191134e-02 7.163188340546e-02 6.912236696455e-02 6.665327848710e-02 6.423420044564e-02 6.187985007191e-02 5.959634601319e-02 5.740279942191e-02 5.531149370098e-02 5.333838629373e-02 5.150588827059e-02 4.982864449379e-02 4.832973097663e-02 4.703059864418e-02 4.594980327865e-02 4.510912620494e-02 4.452232617983e-02 4.420340582863e-02 4.416206978922e-02 4.439874434767e-02 4.491009997851e-02 4.569049262410e-02 4.672449289255e-02 4.799692204406e-02 4.948991115591e-02 5.118138650854e-02 5.305386493300e-02 5.508550625036e-02 5.725908488122e-02 5.955719822817e-02 6.196288279401e-02 6.446416079089e-02 6.704453074950e-02 6.969530921700e-02 7.240589512435e-02 7.516406548168e-02 7.796745311346e-02 8.080265553203e-02 8.366466762128e-02 8.655084872759e-02 8.945016803919e-02 9.236358906640e-02 9.528326589692e-02 9.820548999585e-02 1.011275784411e-01 1.040458610678e-01 1.069565899581e-01 1.098573963734e-01 1.127458302656e-01 1.156198538101e-01 1.184752342434e-01 1.213144369000e-01 1.241296005180e-01 1.269222078072e-01 1.296925401100e-01 1.324321591198e-01 1.351482232962e-01 1.378334671132e-01 1.404885079612e-01 1.431136163020e-01 1.457039635737e-01 1.482620003610e-01 1.507847185710e-01 1.532720379428e-01 1.557250581711e-01 1.581380024986e-01 1.605159617526e-01 1.628559895006e-01 1.651549955227e-01 1.674184918712e-01 1.696387618219e-01 1.718221632923e-01 1.739647018706e-01 1.760657786778e-01 1.781285616090e-01 1.801485896956e-01 1.821295797614e-01 1.840703214985e-01 1.859681763338e-01 1.878299998195e-01 1.896475941906e-01 1.914271599785e-01 1.931682396394e-01 1.948664178582e-01 1.965297792623e-01 1.981517895632e-01 1.997368093806e-01 2.012859031654e-01 2.027943903144e-01 2.042710529355e-01 2.057083663769e-01 2.071133984871e-01 2.084843111672e-01 2.098192496679e-01 2.111256873038e-01 2.123983563764e-01 2.136406941668e-01 2.148557692871e-01 2.160391139272e-01 2.171990358308e-01 2.183318144300e-01 2.194377019585e-01 2.205235585894e-01 2.215833158541e-01 2.226261621498e-01 2.236479687830e-01 2.246512980625e-01 2.256411549387e-01 2.266132537909e-01 2.275747755958e-01 2.285242280178e-01 2.294628796414e-01 2.303969317028e-01 2.313217701262e-01 2.322441911408e-01 2.331664303157e-01 2.340850136320e-01 2.350093012560e-01 2.359337455224e-01 2.368681737040e-01 2.378096070424e-01 2.387605189373e-01 2.397274911594e-01 2.407046072945e-01 2.417025174896e-01 2.427199463227e-01 2.437555263164e-01 2.448204925874e-01 2.459069075146e-01 2.470242894495e-01 2.481733163426e-01 2.493509621771e-01 2.505685306521e-01 2.518186830743e-01 2.531091420183e-01 2.544423051048e-01 2.558142083878e-01 2.572356845118e-01 2.586986089442e-01 2.602108119196e-01 2.617724345309e-01 2.633808755462e-01 2.650453749202e-01 2.667553201702e-01 2.685224886990e-01 2.703436112064e-01 2.722132207402e-01 2.741420042735e-01 2.761194591193e-01 2.781520332132e-01 2.802390852101e-01 2.823730785842e-01 2.845632215932e-01 2.867980089890e-01 2.890834464014e-01 2.914161175010e-01 2.937889172364e-01 2.962098015247e-01 2.986650412997e-01 3.011589200251e-01 3.036881221209e-01 3.062433992509e-01 3.088324731813e-01 3.114399628890e-01 3.140692787855e-01 3.167162889786e-01 3.193704096712e-01 3.220377256501e-01 3.247034635501e-01 3.273688185344e-01 3.300285977981e-01 3.326720182459e-01 3.353056571117e-01 3.379118396576e-01 3.404923804986e-01 3.430427333330e-01 3.455495678483e-01 3.480209240094e-01 3.504369485295e-01 3.527995187461e-01 3.551065115550e-01 3.573409900493e-01 3.595122501356e-01 3.616025138515e-01 3.636123776099e-01 3.655383158412e-01 3.673657151227e-01 3.691036616739e-01 3.707345873589e-01 3.722587543113e-01 3.736773854101e-01 3.749724653179e-01 3.761537400117e-01 3.772079049527e-01 3.781335829028e-01 3.789320347222e-01 3.795894060836e-01 3.801146863189e-01 3.804966963402e-01 3.807354593562e-01 3.808329058426e-01 3.807776540937e-01 3.805791347766e-01 3.802281297400e-01 3.797263948061e-01 3.790794612573e-01 3.782746357401e-01 3.773255969830e-01 3.762259176808e-01 3.749748856084e-01 3.735847258800e-01 3.720448976948e-01 3.703656767792e-01 3.685499032845e-01 3.665950872801e-01 3.645162507843e-01 3.623047052040e-01 3.599752902262e-01 3.575318057962e-01 3.549721227750e-01 3.523161927869e-01 3.495589327116e-01 3.467135205524e-01 3.437874605376e-01 3.407836073741e-01 3.377192657253e-01 3.345954129298e-01 3.314261698963e-01 3.282210960469e-01 3.249861126053e-01 3.217375150734e-01 3.184807318898e-01 3.152285615823e-01 3.119934596132e-01 3.087847853341e-01 3.056147977688e-01 3.024936781480e-01 2.994344801868e-01 2.964469430793e-01 2.935416909814e-01 2.907310579783e-01 2.880223067504e-01 2.854294667563e-01 2.829571019539e-01 2.806164164915e-01 2.784182971174e-01 2.763618509714e-01 2.744618942553e-01 2.727160514709e-01 2.711329371414e-01 2.697156050071e-01 2.684614213095e-01 2.673760093242e-01 2.664570347381e-01 2.657002322659e-01 2.651074210431e-01 2.646686047035e-01 2.643816900539e-01 2.642405976781e-01 2.642336315426e-01 2.643590669832e-01 2.646000796651e-01 2.649516200486e-01 2.654004327841e-01 2.659342779815e-01 2.665430004593e-01 2.672133225825e-01 2.679319368213e-01 2.686858958028e-01 2.694636403095e-01 2.702490079650e-01 2.710293317877e-01 2.717922110700e-01 2.725227095288e-01 2.732097770813e-01 2.738372509433e-01 2.743971571395e-01 2.748734268297e-01 2.752508191267e-01 2.755253534675e-01 2.756776911328e-01 2.757004098617e-01 2.755839281946e-01 2.753106995445e-01 2.748812119761e-01 2.742772529722e-01 2.734918595411e-01 2.725218083202e-01 2.713497700508e-01 2.699776727088e-01 2.683926474854e-01 2.665899401925e-01 2.645689741505e-01 2.623159968735e-01 2.598362893567e-01 2.571215823120e-01 2.541714730332e-01 2.509904191537e-01 2.475666656153e-01 2.439144156896e-01 2.400282534205e-01 2.359112877053e-01 2.315774981134e-01 2.270222761881e-01 2.222619342256e-01 2.173062422983e-01 2.121615468971e-01 2.068524211210e-01 2.013835910586e-01 1.957841117144e-01 1.900722833675e-01 1.842693645772e-01 1.784165720910e-01 1.725328370455e-01 1.666655802785e-01 1.608575992831e-01 1.551471406849e-01 1.496010598791e-01 1.442686509415e-01 1.392198848045e-01 1.345278269772e-01 1.302594760229e-01 1.265028375811e-01 1.233245410507e-01 1.208014043590e-01 1.189945656931e-01 1.179476410883e-01 1.176958542911e-01 1.182372882626e-01 1.195623774986e-01 1.216304581925e-01 1.243855139926e-01 1.277625756662e-01 1.316776611455e-01 1.360555395310e-01 1.408098465279e-01 1.458611640693e-01 1.511369570933e-01 1.565591150339e-01 1.620684870578e-01 1.675991449835e-01 1.730970999929e-01 1.785124876888e-01 1.837973771115e-01 1.889106097481e-01 1.938106015035e-01 1.984641262557e-01 2.028377084820e-01 2.068986131611e-01 2.106250483643e-01 2.139884133315e-01 2.169696383352e-01 2.195493495515e-01 2.217101010937e-01 2.234401323303e-01 2.247259642046e-01 2.255620578445e-01 2.259429462537e-01 2.258672823169e-01 2.253409295169e-01 2.243648622443e-01 2.229579744725e-01 2.211309680940e-01 2.189057582442e-01 2.163170711286e-01 2.133889302292e-01 2.101711175906e-01 2.067122115052e-01 2.030646324927e-01 1.993051421391e-01 1.954994078097e-01 1.917417538167e-01 1.881249458697e-01 1.847499039455e-01 1.817340884519e-01 1.791822529891e-01 1.772125222493e-01 1.759296558145e-01 1.754247171018e-01 1.757806140425e-01 1.770410404121e-01 1.792358560031e-01 1.823601817172e-01 1.863752613159e-01 1.912299973085e-01 1.968365475337e-01 2.030996162168e-01 2.099128708045e-01 2.171606948365e-01 2.247322629203e-01 2.325074711153e-01 2.403776069365e-01 2.482378053002e-01 2.559825790806e-01 2.635218986611e-01 2.707653585218e-01 2.776316807583e-01 2.840525522000e-01 2.899577144553e-01 2.952917926113e-01 3.000074078500e-01 3.040631686146e-01 3.074252932063e-01 3.100745015066e-01 3.119936196842e-01 3.131812968618e-01 3.136461835157e-01 3.133984633858e-01 3.124723408708e-01 3.109033234829e-01 3.087376188555e-01 3.060423563262e-01 3.028807374573e-01 2.993386139056e-01 2.955081130207e-01 2.914834064942e-01 2.873800427588e-01 2.833063535678e-01 2.793770022423e-01 2.757143058223e-01 2.724237249243e-01 2.696175228255e-01 2.673831033094e-01 2.657983192161e-01 2.649235011580e-01 2.647875981007e-01 2.654052107030e-01 2.667569098520e-01 2.688087918934e-01 2.715057724354e-01 2.747723336133e-01 2.785305856489e-01 2.826859185150e-01 2.871487184179e-01 2.918292209536e-01 2.966383539591e-01 3.015011712012e-01 3.063416349556e-01 3.111032364434e-01 3.157306588001e-01 3.201804331718e-01 3.244249599708e-01 3.284289541620e-01 3.321814704875e-01 3.356620976317e-01 3.388589199054e-01 3.417701395862e-01 3.443758093343e-01 3.466739949188e-01 3.486484758187e-01 3.502816902853e-01 3.515613988004e-01 3.524515267222e-01 3.529326289482e-01 3.529693724186e-01 3.525230233229e-01 3.515670307099e-01 3.500544640237e-01 3.479591743443e-01 3.452496686380e-01 3.418992946779e-01 3.379031903414e-01 3.332508318735e-01 3.279594590554e-01 3.220583097267e-01 3.155879839173e-01 3.086276227438e-01 3.012561412832e-01 2.935948431026e-01 2.857806990313e-01 2.779695896545e-01 2.703515024448e-01 2.631185200834e-01 2.564819656025e-01 2.506520083524e-01 2.458139488866e-01 2.421488678616e-01 2.397669863813e-01 2.387453460255e-01 2.390868190562e-01 2.407234351610e-01 2.435451293387e-01 2.473715432464e-01 2.520088540173e-01 2.572342184735e-01 2.628239817421e-01 2.685722743030e-01 2.742782892183e-01 2.797757202715e-01 2.849209370849e-01 2.895932579701e-01 2.937146109826e-01 2.972138138673e-01 3.000611046835e-01 3.022429652654e-01 3.037586552189e-01 3.046354776394e-01 3.049050298145e-01 3.046094319605e-01 3.037975978170e-01 3.025228182167e-01 3.008383443534e-01 2.987947178179e-01 2.964498673437e-01 2.938504555511e-01 2.910505062051e-01 2.881096426465e-01 2.850840775940e-01 2.820498069809e-01 2.790858954039e-01 2.762895169864e-01 2.737716757103e-01 2.716506103523e-01 2.700627621649e-01 2.691363007382e-01 2.690029788048e-01 2.697726615869e-01 2.715243545715e-01 2.743087024473e-01 2.781170886400e-01 2.828974796283e-01 2.885513683323e-01 2.949240429629e-01 3.018351885028e-01 3.090734232975e-01 3.164061410489e-01 3.236077935177e-01 3.304461570959e-01 3.367053287530e-01 3.421889529487e-01 3.467241680031e-01 3.501661994047e-01 3.524002413743e-01 3.533461654489e-01 3.529563822597e-01 3.512206039971e-01 3.481653918968e-01 3.438495795618e-01 3.383792437496e-01 3.318853194102e-01 3.245511050510e-01 3.165940816140e-01 3.082665836059e-01 2.998728393198e-01 2.917436685109e-01 2.842408277102e-01 2.777448348800e-01 2.726189229665e-01 2.691991896361e-01 2.677420251314e-01 2.684010549316e-01 2.711973520710e-01 2.760132132592e-01 2.826073032717e-01 2.906337642533e-01 2.996840402381e-01 3.093094094044e-01 3.190653114633e-01 3.285229943919e-01 3.372927217745e-01 3.450424656218e-01 3.514915235520e-01 3.564371591156e-01 3.597529952759e-01 3.613874027029e-01 3.613828984998e-01 3.598675513998e-01 3.570529615597e-01 3.532394818456e-01 3.487969618882e-01 3.441608720708e-01 3.397938679989e-01 3.361650324718e-01 3.337100470817e-01 3.327755411446e-01 3.336050858240e-01 3.362865754305e-01 3.407631802941e-01 3.468458125307e-01 3.542293977576e-01 3.625530026544e-01 3.714141081884e-01 3.804240715643e-01 3.892237350595e-01 3.974895895073e-01 4.049665575068e-01 4.114414693972e-01 4.167617226037e-01 4.208271054508e-01 4.235624993887e-01 4.249492664008e-01 4.249780963347e-01 4.236679299041e-01 4.210601048633e-01 4.171924825495e-01 4.121360888316e-01 4.059599915694e-01 3.987532717606e-01 3.906428602287e-01 3.817679255724e-01 3.723343198030e-01 3.626042683317e-01 3.529131619484e-01 3.437018425330e-01 3.354820697157e-01 3.288587820771e-01 3.244546188727e-01 3.228367082972e-01 3.244424233713e-01 3.294357039983e-01 3.376814466809e-01 3.487077446999e-01 3.617548090009e-01 3.758800985818e-01 3.900129697980e-01 4.030935863452e-01 4.141057106249e-01 4.221583231850e-01 4.265493562666e-01 4.267830849100e-01 4.226517425814e-01 4.142553535685e-01 4.020483157783e-01 3.868945800079e-01 3.700604029113e-01 3.532251600440e-01 3.383569588903e-01 3.274714434150e-01 3.222347392608e-01 3.234579201706e-01 3.308523318299e-01 3.430890145593e-01 3.582158854636e-01 3.741621983033e-01 3.890661927814e-01 4.014988866807e-01 4.105368417471e-01 4.157733059501e-01 4.173100437083e-01 4.156810087201e-01 4.117926456807e-01 4.067707323033e-01 4.017895092935e-01 3.978863434513e-01 3.957251383116e-01 3.954971692456e-01 3.968871059120e-01 3.991769193551e-01 4.014724789848e-01 4.009657967982e-01 3.977680475187e-01 3.949669718708e-01 3.944345876179e-01 3.949810441968e-01 3.936351328497e-01 3.886916005843e-01 3.816793390846e-01 3.764867440833e-01 3.761741433760e-01 3.803182754576e-01 3.857489479420e-01 3.898423624506e-01 3.929024939869e-01 3.975730432787e-01 4.058762249352e-01 4.167314487555e-01 4.265625569850e-01 4.322057203445e-01 4.332665250581e-01 4.320771731418e-01 4.313952437342e-01 4.317950606343e-01 4.312235258715e-01 4.272117900753e-01 4.194934679948e-01 4.107109352928e-01 4.045347774701e-01 4.026049289834e-01 4.032320171504e-01 4.033410793393e-01 4.015536091473e-01 3.994133662740e-01 3.996944243064e-01 4.034041272909e-01 4.083657981870e-01 4.109898463270e-01 4.093410207958e-01 4.046865863273e-01 4.003097468708e-01 3.986131985746e-01 3.990777455352e-01 3.991880238655e-01 3.973693486041e-01 3.949874047491e-01 3.954656011668e-01 4.011596911606e-01 4.109430640797e-01 4.210969133034e-01 4.284204608070e-01 4.324617762653e-01 4.350827137244e-01 4.379773227751e-01 4.404927948183e-01 4.398962688559e-01 4.338076264455e-01 4.225777572109e-01 4.096157658417e-01 3.992359603136e-01 3.935951991187e-01 3.916461383610e-01 3.913154034260e-01 3.925050243138e-01 3.977007175804e-01 4.093952122171e-01 4.269196476246e-01 4.462636961677e-01 4.630660561265e-01 4.756091244931e-01 4.854245811827e-01 4.953051648273e-01 5.063780430384e-01 5.169025783817e-01 5.238760675542e-01 5.257486675188e-01 5.237977315731e-01 5.210871052418e-01 5.198265771147e-01 5.194608229697e-01 5.174406968544e-01 5.119511506726e-01 5.039861728052e-01 4.969424633314e-01 4.939243127114e-01 4.950169813809e-01 4.972650219205e-01 4.974567089976e-01 4.949146779949e-01 4.919044875296e-01 4.915157113705e-01 4.948980695237e-01 5.004169522424e-01 5.053856620514e-01 5.083161876508e-01 5.093553825673e-01 5.087447599717e-01 5.052577303534e-01 4.966805695814e-01 4.825802827875e-01 4.674229339278e-01 4.607680103214e-01 4.715080685834e-01 4.915161857662e-01 4.990077987607e-01 4.879068247652e-01 4.659193579157e-01 4.710712793627e-01 5.151217449769e-01 5.663628995736e-01 5.875031243519e-01 5.661491137809e-01 5.208463561247e-01 4.889742091820e-01 4.915695875989e-01 5.085968364933e-01 5.082228902160e-01 4.819312598091e-01 4.488559757525e-01 4.351596610881e-01 4.433709731930e-01 4.529265894507e-01 4.508481199399e-01 4.460121311468e-01 4.558759783375e-01 4.826104494649e-01 5.105813053966e-01 5.256625395479e-01 5.268834557145e-01 5.225680879653e-01 5.198158601805e-01 5.188790615430e-01 5.164348564862e-01 5.099125371569e-01 4.973260127658e-01 4.767059677115e-01 4.503543816828e-01 4.296376528417e-01 4.285735056349e-01 4.459254829170e-01 4.618526374177e-01 4.577836860872e-01 4.348314125417e-01 4.168933322039e-01 4.301743470670e-01 4.698612628644e-01 5.060602797863e-01 5.170231879561e-01 5.036958651289e-01 4.847492570488e-01 4.782722909622e-01 4.836748901365e-01 4.870496082222e-01 4.819450375250e-01 4.777086772729e-01 4.865488495608e-01 5.042718484138e-01 5.123978143590e-01 4.996819353611e-01 4.784008841998e-01 4.789899583066e-01 5.152231441779e-01 5.613372420982e-01 5.805236812700e-01 5.578980954757e-01 5.116052165034e-01 4.829702085963e-01 4.950442282169e-01 5.207309727184e-01 5.196532926318e-01 4.808767527915e-01 4.318008169480e-01 4.164884819071e-01 4.421815371595e-01 4.718646322992e-01 4.792841959650e-01 4.719349941517e-01 4.720947041722e-01 4.827346387345e-01 4.834504437621e-01 4.627753838561e-01 4.410768704281e-01 4.522142325270e-01 4.913685204700e-01 5.152557242381e-01 4.947462766131e-01 4.460634899082e-01 4.284931473598e-01 4.773489753938e-01 5.466534028865e-01 5.803367791193e-01 5.664343430733e-01 5.350991144908e-01 5.240869695450e-01 5.298056155586e-01 5.144837379826e-01 4.617936244541e-01 4.101249848280e-01
 4.079718684304e-01 4.093943726601e-01 4.111179246471e-01 4.128296853007e-01 4.142320711589e-01 4.154918286326e-01 4.170082571982e-01 4.188331520059e-01 4.205797979715e-01 4.219535294752e-01 4.231601220533e-01 4.246411701368e-01 4.264716162937e-01 4.282452598181e-01 4.296123495733e-01 4.307409880936e-01 4.320756660377e-01 4.337330954475e-01 4.353725002003e-01 4.366905348722e-01 4.378130697385e-01 4.390666841217e-01 4.405212975172e-01 4.419439217174e-01 4.431770930599e-01 4.443597519853e-01 4.457014658484e-01 4.471563268018e-01 4.484889442846e-01 4.496411004661e-01 4.508504948863e-01 4.523214295000e-01 4.539083723477e-01 4.552842621986e-01 4.563876377849e-01 4.575261718458e-01 4.589790053158e-01 4.606095311274e-01 4.620274534304e-01 4.630934831924e-01 4.641113395256e-01 4.654233839730e-01 4.669495598524e-01 4.683015009889e-01 4.693118356508e-01 4.702545999242e-01 4.714533708544e-01 4.728297718159e-01 4.740390785686e-01 4.749721375747e-01 4.759072288841e-01 4.770930243160e-01 4.783815436021e-01 4.794520519815e-01 4.802972532900e-01 4.812507526597e-01 4.824909967028e-01 4.837599055832e-01 4.847286965460e-01 4.854911162911e-01 4.864482837803e-01 4.877296543185e-01 4.889867085019e-01 4.898820075023e-01 4.905734145216e-01 4.915042690254e-01 4.927729065366e-01 4.939871513379e-01 4.948141417885e-01 4.954464036007e-01 4.963304630261e-01 4.975380899397e-01 4.986648546678e-01 4.994133373919e-01 4.999967229597e-01 5.008297614776e-01 5.019474180028e-01 5.029689515990e-01 5.036381242355e-01 5.041732617829e-01 5.049512603296e-01 5.059802514222e-01 5.068998713955e-01 5.074920155441e-01 5.079771784022e-01 5.086909249430e-01 5.096237856170e-01 5.104475114003e-01 5.109744244747e-01 5.114031961597e-01 5.120391038875e-01 5.128753213045e-01 5.136126409494e-01 5.140778279417e-01 5.144480571460e-01 5.149962029551e-01 5.157284083558e-01 5.163892048859e-01 5.168056171837e-01 5.171122574313e-01 5.175654851227e-01 5.182012457431e-01 5.187983335333e-01 5.191754724429e-01 5.194224340607e-01 5.197713342243e-01 5.203012157039e-01 5.208426332226e-01 5.211962984653e-01 5.213873773735e-01 5.216270648946e-01 5.220402924893e-01 5.225159207736e-01 5.228522455700e-01 5.230056922738e-01 5.231369368889e-01 5.234136632386e-01 5.238055919074e-01 5.241250805079e-01 5.242565927430e-01 5.242989036510e-01 5.244386130934e-01 5.247223909745e-01 5.250082887640e-01 5.251337831920e-01 5.251102922593e-01 5.251134386384e-01 5.252653970593e-01 5.254874407059e-01 5.256038567312e-01 5.255494380416e-01 5.254459260724e-01 5.254472219452e-01 5.255621324494e-01 5.256485089227e-01 5.255944240755e-01 5.254399672887e-01 5.253176765736e-01 5.252917000182e-01 5.253079908677e-01 5.252620762893e-01 5.251137181923e-01 5.249202415236e-01 5.247594095556e-01 5.246553984101e-01 5.245711784260e-01 5.244378324196e-01 5.242208707625e-01 5.239578414214e-01 5.237222875100e-01 5.235374584295e-01 5.233583862675e-01 5.231216419148e-01 5.228066667438e-01 5.224652885424e-01 5.221538143509e-01 5.218700306597e-01 5.215733473979e-01 5.212306913168e-01 5.208401806844e-01 5.204277089097e-01 5.200244669577e-01 5.196396817731e-01 5.192562689217e-01 5.188471022918e-01 5.183927860576e-01 5.179074369384e-01 5.174318566513e-01 5.169828822824e-01 5.165404707777e-01 5.160727595929e-01 5.155616423074e-01 5.150250388601e-01 5.144964705680e-01 5.139918423266e-01 5.134955410767e-01 5.129740637037e-01 5.124044841338e-01 5.118066055894e-01 5.112263277218e-01 5.106788353416e-01 5.101266997618e-01 5.095256869188e-01 5.088809462790e-01 5.082347841917e-01 5.076206899721e-01 5.070160002508e-01 5.063738398642e-01 5.056874095902e-01 5.049925439546e-01 5.043191059468e-01 5.036564081513e-01 5.029681476348e-01 5.022402851310e-01 5.014993021354e-01 5.007775040554e-01 5.000664002488e-01 4.993355129118e-01 4.985686638728e-01 4.977868797983e-01 4.970216794758e-01 4.962707086627e-01 4.955044690020e-01 4.947058800898e-01 4.938930618253e-01 4.930923542394e-01 4.923048200589e-01 4.915078876048e-01 4.906848727973e-01 4.898482385477e-01 4.890225413266e-01 4.882083793939e-01 4.873859560642e-01 4.865434759357e-01 4.856884655058e-01 4.848417835491e-01 4.840086944614e-01 4.831711779221e-01 4.823131668567e-01 4.814472570391e-01 4.805918374183e-01 4.797483356256e-01 4.789001597123e-01 4.780348719262e-01 4.771650746582e-01 4.763098573456e-01 4.754643668902e-01 4.746112128593e-01 4.737457495981e-01 4.728814878471e-01 4.720319510874e-01 4.711902621523e-01 4.703394122908e-01 4.694820366230e-01 4.686315741866e-01 4.677932426691e-01 4.669588894179e-01 4.661179571720e-01 4.652769052243e-01 4.644481159307e-01 4.636310734668e-01 4.628096681031e-01 4.619863082553e-01 4.611701122872e-01 4.603680494648e-01 4.595739350664e-01 4.587747996772e-01 4.579779704423e-01 4.571932165541e-01 4.564205502694e-01 4.556522352262e-01 4.548846051180e-01 4.541218421500e-01 4.533737533184e-01 4.526343982982e-01 4.518975243100e-01 4.511670014790e-01 4.504479071651e-01 4.497404968169e-01 4.490405366744e-01 4.483471289868e-01 4.476627761567e-01 4.469931817653e-01 4.463312044628e-01 4.456753748659e-01 4.450320397740e-01 4.444022080251e-01 4.437854022337e-01 4.431763550718e-01 4.425741233226e-01 4.419873188943e-01 4.414163341007e-01 4.408571968681e-01 4.403085077859e-01 4.397724897034e-01 4.392506587245e-01 4.387418967133e-01 4.382459086114e-01 4.377611779014e-01 4.372935313784e-01 4.368412435375e-01 4.363996090528e-01 4.359695557080e-01 4.355512467843e-01 4.351467209761e-01 4.347589560446e-01 4.343852361067e-01 4.340255407685e-01 4.336779002646e-01 4.333393940748e-01 4.330175321284e-01 4.327133067509e-01 4.324255725385e-01 4.321515595476e-01 4.318880930800e-01 4.316378649318e-01 4.314057667734e-01 4.311893837976e-01 4.309885947345e-01 4.308020277558e-01 4.306277198896e-01 4.304672807982e-01 4.303205501422e-01 4.301899880787e-01 4.300755232468e-01 4.299748585172e-01 4.298839442965e-01 4.298044375452e-01 4.297399179373e-01 4.296917144151e-01 4.296586468109e-01 4.296358499560e-01 4.296209087111e-01 4.296178643620e-01 4.296293368546e-01 4.296572524741e-01 4.296974522991e-01 4.297422078927e-01 4.297959065493e-01 4.298630535607e-01 4.299454714827e-01 4.300422428865e-01 4.301426330744e-01 4.302492556244e-01 4.303658112217e-01 4.304981699229e-01 4.306433701921e-01 4.307959593134e-01 4.309513078804e-01 4.311140010809e-01 4.312880911694e-01 4.314755826329e-01 4.316706783311e-01 4.318681315101e-01 4.320691166260e-01 4.322802147173e-01 4.325014672700e-01 4.327301064962e-01 4.329601337002e-01 4.331921778346e-01 4.334313019819e-01 4.336776685986e-01 4.339301787252e-01 4.341840627296e-01 4.344366193206e-01 4.346939198724e-01 4.349577588412e-01 4.352216293788e-01 4.354873259107e-01 4.357514434483e-01 4.360172833683e-01 4.362864628076e-01 4.365541633516e-01 4.368195845508e-01 4.370832625617e-01 4.373465403356e-01 4.376113894959e-01 4.378728308771e-01 4.381280827046e-01 4.383812246628e-01 4.386312728225e-01 4.388800374410e-01 4.391240762256e-01 4.393588055958e-01 4.395917811031e-01 4.398188705820e-01 4.400411365878e-01 4.402578622192e-01 4.404628874099e-01 4.406633799871e-01 4.408569148569e-01 4.410419360721e-01 4.412204416457e-01 4.413866242209e-01 4.415441904641e-01 4.416946334918e-01 4.418329248826e-01 4.419617854529e-01 4.420771679677e-01 4.421812216295e-01 4.422784396520e-01 4.423600858979e-01 4.424296571102e-01 4.424852147749e-01 4.425271274610e-01 4.425596527106e-01 4.425747150526e-01 4.425758658744e-01 4.425634367612e-01 4.425329700726e-01 4.424916905157e-01 4.424320230887e-01 4.423561787552e-01 4.422661907715e-01 4.421558503550e-01 4.420310928258e-01 4.418891859303e-01 4.417274759394e-01 4.415509666999e-01 4.413533813208e-01 4.411369286665e-01 4.409048970383e-01 4.406498710678e-01 4.403795193018e-01 4.400867066495e-01 4.397725765456e-01 4.394421898925e-01 4.390866218417e-01 4.387146006557e-01 4.383184163666e-01 4.379013700066e-01 4.374655910933e-01 4.370044980064e-01 4.365233955312e-01 4.360208885439e-01 4.354936033187e-01 4.349483883663e-01 4.343759811842e-01 4.337809917795e-01 4.331651795583e-01 4.325244259254e-01 4.318643641055e-01 4.311774364031e-01 4.304665277014e-01 4.297360409139e-01 4.289769431293e-01 4.281992240272e-01 4.273944812482e-01 4.265652939220e-01 4.257149786127e-01 4.248365752934e-01 4.239390589861e-01 4.230147218895e-01 4.220653178343e-01 4.210955452810e-01 4.200958361911e-01 4.190760230385e-01 4.180325728645e-01 4.169609537427e-01 4.158695629189e-01 4.147502375838e-01 4.136094317619e-01 4.124458256252e-01 4.112528613485e-01 4.100418683241e-01 4.088032220340e-01 4.075420570707e-01 4.062597401300e-01 4.049486529276e-01 4.036186926978e-01 4.022638838037e-01 4.008859881952e-01 3.994869262968e-01 3.980613621426e-01 3.966169755561e-01 3.951489558747e-01 3.936578961123e-01 3.921485538252e-01 3.906111882024e-01 3.890571033121e-01 3.874808218941e-01 3.858836883116e-01 3.842672794106e-01 3.826272425889e-01 3.809692443419e-01 3.792930806228e-01 3.775941510827e-01 3.758802473899e-01 3.741431095257e-01 3.723897905728e-01 3.706202101715e-01 3.688295353584e-01 3.670263308209e-01 3.652020593045e-01 3.633630771153e-01 3.615106198513e-01 3.596377199841e-01 3.577550440989e-01 3.558539700146e-01 3.539400216334e-01 3.520157856280e-01 3.500732202739e-01 3.481224050365e-01 3.461582606283e-01 3.441812613420e-01 3.421980229024e-01 3.401984947408e-01 3.381936865154e-01 3.361787737907e-01 3.341529727573e-01 3.321250102306e-01 3.300829122522e-01 3.280404641690e-01 3.259896207413e-01 3.239306802120e-01 3.218742821140e-01 3.198061823577e-01 3.177411802599e-01 3.156715019498e-01 3.135964954424e-01 3.115289249031e-01 3.094517125888e-01 3.073818936791e-01 3.053121776051e-01 3.032393344369e-01 3.011771733219e-01 2.991112293420e-01 2.970557563227e-01 2.950018711653e-01 2.929522261951e-01 2.909152017066e-01 2.888775971501e-01 2.868561027291e-01 2.848394623926e-01 2.828310622623e-01 2.808400101920e-01 2.788516133606e-01 2.768819893502e-01 2.749231898942e-01 2.729758734637e-01 2.710495787322e-01 2.691293768834e-01 2.672335321024e-01 2.653508554629e-01 2.634857508719e-01 2.616418588884e-01 2.598113514961e-01 2.580063220169e-01 2.562179230575e-01 2.544522371462e-01 2.527095318056e-01 2.509856994041e-01 2.492884446379e-01 2.476112161025e-01 2.459604741161e-01 2.443351218545e-01 2.427321075743e-01 2.411562956997e-01 2.396056162275e-01 2.380818202908e-01 2.365856551347e-01 2.351145114284e-01 2.336713029596e-01 2.322563153653e-01 2.308692038706e-01 2.295085269565e-01 2.281767716373e-01 2.268726715493e-01 2.255968582787e-01 2.243492642657e-01 2.231293255309e-01 2.219377590155e-01 2.207722279946e-01 2.196359716825e-01 2.185257358945e-01 2.174413157693e-01 2.163848795192e-01 2.153529251213e-01 2.143472620159e-01 2.133674288998e-01 2.124098445058e-01 2.114773779233e-01 2.105676275359e-01 2.096787616794e-01 2.088134348839e-01 2.079665777047e-01 2.071410618257e-01 2.063347632445e-01 2.055449716727e-01 2.047736212147e-01 2.040161057731e-01 2.032743466378e-01 2.025469224506e-01 2.018301150960e-01 2.011295617937e-01 2.004337145288e-01 1.997506620284e-01 1.990739315890e-01 1.984027811525e-01 1.977406659428e-01 1.970776929458e-01 1.964213925523e-01 1.957648915585e-01 1.951083274388e-01 1.944540061465e-01 1.937916267105e-01 1.931303401026e-01 1.924617222393e-01 1.917853113141e-01 1.911054618088e-01 1.904116029524e-01 1.897119200974e-01 1.889993590210e-01 1.882714595881e-01 1.875341597996e-01 1.867759946572e-01 1.860059064533e-01 1.852163003294e-01 1.844059172186e-01 1.835794188342e-01 1.827261706938e-01 1.818559670126e-01 1.809605281862e-01 1.800380060222e-01 1.790945616939e-01 1.781197450710e-01 1.771202164149e-01 1.760922616273e-01 1.750322934611e-01 1.739468354529e-01 1.728242170701e-01 1.716752794639e-01 1.704911397623e-01 1.692718414006e-01 1.680223000417e-01 1.667335825477e-01 1.654136052650e-01 1.640566968601e-01 1.626600638408e-01 1.612325706389e-01 1.597619013395e-01 1.582565259404e-01 1.567140937351e-01 1.551282618339e-01 1.535105853129e-01 1.518478516827e-01 1.501503776239e-01 1.484137912192e-01 1.466347548354e-01 1.448218405495e-01 1.429644730445e-01 1.410706740173e-01 1.391398590306e-01 1.371655235494e-01 1.351602708954e-01 1.331106190016e-01 1.310273094547e-01 1.289073717786e-01 1.267470877499e-01 1.245571915130e-01 1.223271332807e-01 1.200658258655e-01 1.177734564462e-01 1.154431745247e-01 1.130887493321e-01 1.107005637339e-01 1.082852822627e-01 1.058450693966e-01 1.033765463824e-01 1.008891875581e-01 9.837717075307e-02 9.584756459681e-02 9.330429806722e-02 9.074360302770e-02 8.817652220097e-02 8.559966301697e-02 8.302003360686e-02 8.044457534765e-02 7.787086313580e-02 7.531232350382e-02 7.276864268276e-02 7.024831640171e-02 6.776233021392e-02 6.531363199786e-02 6.291681001322e-02 6.058128640920e-02 5.831732152800e-02 5.614263922533e-02 5.406857750627e-02 5.211689798791e-02 5.030346088063e-02 4.864846595897e-02 4.717623337534e-02 4.590450876936e-02 4.485665602425e-02 4.405298419524e-02 4.350971449592e-02 4.324046665900e-02 4.325254303054e-02 4.354720429987e-02 4.412314977404e-02 4.496862709294e-02 4.606995760116e-02 4.741167861020e-02 4.897160896693e-02 5.073060590293e-02 5.266997735055e-02 5.476535541133e-02 5.700272856834e-02 5.936182041082e-02 6.182769973027e-02 6.438704414609e-02 6.702457754194e-02 6.973236140041e-02 7.249676445051e-02 7.531146739307e-02 7.816741041216e-02 8.105670231684e-02 8.397466393114e-02 8.691225548573e-02 8.986716363417e-02 9.283526216566e-02 9.580845489928e-02 9.878728800738e-02 1.017655884051e-01 1.047391391652e-01 1.077092038346e-01 1.106679636947e-01 1.136155981874e-01 1.165491984761e-01 1.194659654326e-01 1.223663100999e-01 1.252436577587e-01 1.281021580390e-01 1.309343856143e-01 1.337423021957e-01 1.365235443866e-01 1.392755723505e-01 1.419991784505e-01 1.446915415351e-01 1.473524155116e-01 1.499808806083e-01 1.525748780949e-01 1.551341720483e-01 1.576584278757e-01 1.601450509962e-01 1.625963277546e-01 1.650090713439e-01 1.673840670172e-01 1.697207724097e-01 1.720164117296e-01 1.742746188462e-01 1.764905577597e-01 1.786685461719e-01 1.808038100496e-01 1.828993535990e-01 1.849555679780e-01 1.869685442889e-01 1.889415609651e-01 1.908741715063e-01 1.927639006402e-01 1.946161000743e-01 1.964246392050e-01 1.981940964657e-01 1.999242174109e-01 2.016120687995e-01 2.032636194606e-01 2.048746796474e-01 2.064460013703e-01 2.079816254626e-01 2.094761566898e-01 2.109366727819e-01 2.123597274631e-01 2.137466372239e-01 2.151005168487e-01 2.164178631752e-01 2.177039599771e-01 2.189567038905e-01 2.201754023949e-01 2.213690993578e-01 2.225281071250e-01 2.236619898853e-01 2.247671756910e-01 2.258447817773e-01 2.269017897465e-01 2.279306586168e-01 2.289403600384e-01 2.299295804469e-01 2.308976183643e-01 2.318498916322e-01 2.327832037445e-01 2.337044374792e-01 2.346129521900e-01 2.355079886091e-01 2.363985308541e-01 2.372778105126e-01 2.381533687707e-01 2.390270295293e-01 2.398952456633e-01 2.407693143098e-01 2.416424540076e-01 2.425235423591e-01 2.434124179981e-01 2.443083365859e-01 2.452194157048e-01 2.461423218407e-01 2.470832477918e-01 2.480457035888e-01 2.490254623680e-01 2.500348152957e-01 2.510650174836e-01 2.521271097112e-01 2.532211772046e-01 2.543448281223e-01 2.555105233944e-01 2.567085779220e-01 2.579490120181e-01 2.592330764292e-01 2.605574462528e-01 2.619322626213e-01 2.633516964468e-01 2.648218692977e-01 2.663430628282e-01 2.679126290871e-01 2.695417470167e-01 2.712197310035e-01 2.729549119496e-01 2.747464189357e-01 2.765883460593e-01 2.784928031728e-01 2.804481158949e-01 2.824587414430e-01 2.845265210777e-01 2.866431666523e-01 2.888178069453e-01 2.910388540745e-01 2.933098823708e-01 2.956308528770e-01 2.979909533071e-01 3.003989393377e-01 3.028429654173e-01 3.053243929353e-01 3.078411805060e-01 3.103823093398e-01 3.129555446430e-01 3.155468405507e-01 3.181570014115e-01 3.207834215565e-01 3.234126840632e-01 3.260528082650e-01 3.286869594387e-01 3.313166777818e-01 3.339388435852e-01 3.365387067176e-01 3.391229239436e-01 3.416757687754e-01 3.441976647131e-01 3.466832186291e-01 3.491184366499e-01 3.515110474755e-01 3.538441651869e-01 3.561147480673e-01 3.583249544017e-01 3.604538815240e-01 3.625115413034e-01 3.644836486384e-01 3.663644218322e-01 3.681568390885e-01 3.698417210040e-01 3.714273390504e-01 3.729029720453e-01 3.742613907961e-01 3.755059862717e-01 3.766223691572e-01 3.776159184426e-01 3.784771300018e-01 3.792010231124e-01 3.797934087254e-01 3.802375987960e-01 3.805433766057e-01 3.807015935136e-01 3.807091518404e-01 3.805727625249e-01 3.802796218905e-01 3.798385425009e-01 3.792433211372e-01 3.784927427692e-01 3.775952483614e-01 3.765390197351e-01 3.753367218433e-01 3.739844357927e-01 3.724795729709e-01 3.708370535607e-01 3.690452794879e-01 3.671179543166e-01 3.650566441208e-01 3.628595597242e-01 3.605412534975e-01 3.580972770705e-01 3.555385426375e-01 3.528725536011e-01 3.500991338632e-01 3.472337953389e-01 3.442783972342e-01 3.412405087320e-01 3.381329581561e-01 3.349593564873e-01 3.317328583331e-01 3.284598511388e-01 3.251530338458e-01 3.218224838186e-01 3.184739466468e-01 3.151250534674e-01 3.117816074335e-01 3.084586345293e-01 3.051644427528e-01 3.019115438059e-01 2.987134151303e-01 2.955764072009e-01 2.925175371038e-01 2.895434127935e-01 2.866668600659e-01 2.838983336275e-01 2.812452316780e-01 2.787212303750e-01 2.763309035540e-01 2.740839023819e-01 2.719883574891e-01 2.700456471991e-01 2.682676873438e-01 2.666536088558e-01 2.652059250133e-01 2.639313991587e-01 2.628235827759e-01 2.618872716158e-01 2.611174680831e-01 2.605100869512e-01 2.600644043355e-01 2.597693888297e-01 2.596221179130e-01 2.596130542711e-01 2.597326550957e-01 2.599737986379e-01 2.603232409872e-01 2.607702046252e-01 2.613033096586e-01 2.619091248253e-01 2.625744315433e-01 2.632871091478e-01 2.640333561985e-01 2.647971441318e-01 2.655691718275e-01 2.663313505089e-01 2.670716979115e-01 2.677769499662e-01 2.684286926313e-01 2.690213317574e-01 2.695353135301e-01 2.699582267714e-01 2.702817120658e-01 2.704861100638e-01 2.705672894447e-01 2.705065224757e-01 2.702968744355e-01 2.699288879305e-01 2.693847570463e-01 2.686636935755e-01 2.677502087993e-01 2.666363079702e-01 2.653212872955e-01 2.637844740331e-01 2.620326284668e-01 2.600532590069e-01 2.578392423699e-01 2.553939655140e-01 2.527050838824e-01 2.497782113761e-01 2.466083039556e-01 2.431927580504e-01 2.395420220150e-01 2.356465217094e-01 2.315195103009e-01 2.271626788765e-01 2.225777850855e-01 2.177855893839e-01 2.127835108402e-01 2.075920069407e-01 2.022272234489e-01 1.966970042728e-01 1.910352649840e-01 1.852519403383e-01 1.793832123166e-01 1.734588074084e-01 1.675056470141e-01 1.615775782695e-01 1.557083203316e-01 1.499577262062e-01 1.443824603342e-01 1.390416465801e-01 1.340181148969e-01 1.293782595047e-01 1.252115373013e-01 1.216029813306e-01 1.186278358798e-01 1.163712780047e-01 1.148868113395e-01 1.142246814430e-01 1.144089240395e-01 1.154277258761e-01 1.172624186846e-01 1.198527623945e-01 1.231390596245e-01 1.270367775378e-01 1.314582691336e-01 1.363195900112e-01 1.415287412179e-01 1.470081245697e-01 1.526766636008e-01 1.584648829782e-01 1.643092332893e-01 1.701438983121e-01 1.759198249960e-01 1.815832025507e-01 1.870905843457e-01 1.923998332056e-01 1.974706689916e-01 2.022729716816e-01 2.067689550278e-01 2.109336948554e-01 2.147396316978e-01 2.181620816560e-01 2.211830758487e-01 2.237807810754e-01 2.259430242872e-01 2.276556949725e-01 2.289068224187e-01 2.296946983824e-01 2.300110252073e-01 2.298631480402e-01 2.292518480461e-01 2.281867668216e-01 2.266868966624e-01 2.247641260423e-01 2.224530027971e-01 2.197813838967e-01 2.167861722540e-01 2.135220832721e-01 2.100379186057e-01 2.064021435495e-01 2.026906126196e-01 1.989808551753e-01 1.953737951575e-01 1.919630289908e-01 1.888623796368e-01 1.861839340948e-01 1.840379276735e-01 1.825387170906e-01 1.817800824950e-01 1.818490993716e-01 1.828051641091e-01 1.846818318012e-01 1.874917287764e-01 1.912040676273e-01 1.957752775621e-01 2.011315626817e-01 2.071788148328e-01 2.138192012229e-01 2.209338912481e-01 2.284124103500e-01 2.361371919217e-01 2.439919673899e-01 2.518717312590e-01 2.596684828573e-01 2.672855748630e-01 2.746318245290e-01 2.816213765880e-01 2.881800266644e-01 2.942392958469e-01 2.997392916853e-01 3.046263668110e-01 3.088609997323e-01 3.124063129687e-01 3.152374721303e-01 3.173442731558e-01 3.187120229288e-01 3.193557347143e-01 3.192848162165e-01 3.185225796523e-01 3.171145108946e-01 3.150990647164e-01 3.125393554999e-01 3.095045921598e-01 3.060676921332e-01 3.023251949159e-01 2.983665500039e-01 2.942984232245e-01 2.902320235950e-01 2.862739832820e-01 2.825422780113e-01 2.791394960556e-01 2.761704417149e-01 2.737265971683e-01 2.718765469665e-01 2.706853616813e-01 2.701839780255e-01 2.703879191592e-01 2.712904411013e-01 2.728574459760e-01 2.750471879344e-01 2.777914103769e-01 2.810191649490e-01 2.846499339733e-01 2.885987182208e-01 2.927855987970e-01 2.971303806026e-01 3.015610170843e-01 3.060117143844e-01 3.104277425231e-01 3.147608839305e-01 3.189719063978e-01 3.230322777923e-01 3.269138071256e-01 3.306007859900e-01 3.340783616010e-01 3.373271784494e-01 3.403442894828e-01 3.431101237486e-01 3.456103579237e-01 3.478300374647e-01 3.497370316125e-01 3.513119115560e-01 3.525194036591e-01 3.533159435841e-01 3.536712923306e-01 3.535320760013e-01 3.528593936119e-01 3.516108068650e-01 3.497429098466e-01 3.472267959430e-01 3.440315303598e-01 3.401461473433e-01 3.355662230411e-01 3.303021356960e-01 3.243923249024e-01 3.178791375897e-01 3.108412026270e-01 3.033755996807e-01 2.955958184518e-01 2.876578002590e-01 2.797223404326e-01 2.719822920922e-01 2.646456684982e-01 2.579225993446e-01 2.520352742376e-01 2.471722672452e-01 2.435083303879e-01 2.411653102168e-01 2.402025609782e-01 2.406274424761e-01 2.423634758281e-01 2.452863124178e-01 2.492240689803e-01 2.539659184366e-01 2.592983372803e-01 2.649946445100e-01 2.708498211785e-01 2.766744200927e-01 2.822989076660e-01 2.875952492942e-01 2.924448225713e-01 2.967717578401e-01 3.005217028498e-01 3.036560549297e-01 3.061704058121e-01 3.080650519146e-01 3.093590820006e-01 3.100838067025e-01 3.102721792254e-01 3.099652991431e-01 3.092008785888e-01 3.080239260740e-01 3.064694123100e-01 3.045779744756e-01 3.023921430316e-01 2.999489427627e-01 2.973048408989e-01 2.945131551737e-01 2.916426559989e-01 2.887844358077e-01 2.860343406362e-01 2.835156989277e-01 2.813607032967e-01 2.797108754531e-01 2.787171446168e-01 2.785091038656e-01 2.792159958932e-01 2.809162090425e-01 2.836574203271e-01 2.874393069051e-01 2.921924399464e-01 2.978137850827e-01 3.041423730788e-01 3.109799840452e-01 3.181122540349e-01 3.253012715705e-01 3.323110935100e-01 3.389110672622e-01 3.448863201550e-01 3.500419170365e-01 3.542081591244e-01 3.572500101745e-01 3.590565258918e-01 3.595587601787e-01 3.587165299961e-01 3.565289043326e-01 3.530334545208e-01 3.482956265655e-01 3.424307113322e-01 3.355845373802e-01 3.279395476649e-01 3.197318173406e-01 3.112249040239e-01 3.027284591459e-01 2.945920401923e-01 2.871852567299e-01 2.808974490920e-01 2.760972368073e-01 2.731101310608e-01 2.721797827132e-01 2.734274491441e-01 2.768449949076e-01 2.822722566622e-01 2.894316321657e-01 2.979483955126e-01 3.073870882584e-01 3.172931191970e-01 3.272089242783e-01 3.367142921647e-01 3.454280679813e-01 3.530306019694e-01 3.592737934929e-01 3.639740024111e-01 3.670414669766e-01 3.684638582936e-01 3.683157538864e-01 3.667652927396e-01 3.640551014282e-01 3.605121605885e-01 3.565191122996e-01 3.525065920217e-01 3.489222276008e-01 3.461837459012e-01 3.446729024995e-01 3.446581098983e-01 3.463000731609e-01 3.496228879538e-01 3.545114237059e-01 3.607465225607e-01 3.680194016217e-01 3.759803170274e-01 3.842683654053e-01 3.925256143877e-01 4.004443530963e-01 4.077502980337e-01 4.142232876653e-01 4.197012724895e-01 4.240535655553e-01 4.272127302705e-01 4.291318642568e-01 4.297949249737e-01 4.292198045675e-01 4.274207286603e-01 4.244437456957e-01 4.203313523471e-01 4.151355415505e-01 4.089319931765e-01 4.017964778103e-01 3.938449579405e-01 3.852357044896e-01 3.761719644260e-01 3.669576667104e-01 3.579658140159e-01 3.496926729681e-01 3.427195946520e-01 3.376869736011e-01 3.352409856680e-01 3.359001756000e-01 3.399820403563e-01 3.474810457465e-01 3.580378866788e-01 3.709785849951e-01 3.853596585700e-01 4.001087189822e-01 4.140892931223e-01 4.262085223135e-01 4.354949616506e-01 4.411273371175e-01 4.425352835244e-01 4.394058168774e-01 4.317436080730e-01 4.199313880614e-01 4.047305604554e-01 3.873413182976e-01 3.693776234367e-01 3.527823456523e-01 3.396440942222e-01 3.317916364623e-01 3.303499902001e-01 3.353502274364e-01 3.457119005251e-01 3.596129554715e-01 3.749501247493e-01 3.897937134378e-01 4.026116462609e-01 4.123840063697e-01 4.186431807223e-01 4.214275473670e-01 4.212442844454e-01 4.189541530217e-01 4.156339510384e-01 4.124052152981e-01 4.101901271635e-01 4.095599260183e-01 4.105921299458e-01 4.128679104988e-01 4.156257195959e-01 4.157412179130e-01 4.132846270850e-01 4.112650809090e-01 4.113905401104e-01 4.122580853160e-01 4.106684341258e-01 4.047205682493e-01 3.958139213095e-01 3.878626992920e-01 3.841771422790e-01 3.847300910896e-01 3.866973483229e-01 3.876878276318e-01 3.882751631318e-01 3.914525806705e-01 3.995144024776e-01 4.113518386817e-01 4.231375151893e-01 4.314758898530e-01 4.358660317661e-01 4.385296101913e-01 4.419427689613e-01 4.462271793647e-01 4.489345692250e-01 4.474000873622e-01 4.413480885250e-01 4.334611795014e-01 4.274246734556e-01 4.248971634175e-01 4.242955202397e-01 4.227280695245e-01 4.190698522504e-01 4.151728920855e-01 4.141432167017e-01 4.171819117538e-01 4.220900356705e-01 4.250824261051e-01 4.240079267711e-01 4.199653047043e-01 4.160957038485e-01 4.146228324264e-01 4.148422232844e-01 4.140902207700e-01 4.107549073256e-01 4.063265539732e-01 4.045608872575e-01 4.082781293310e-01 4.167536611700e-01 4.264606756118e-01 4.342917978665e-01 4.398819777123e-01 4.451419189705e-01 4.515823518193e-01 4.581154154388e-01 4.614613072834e-01 4.587594447690e-01 4.499561414450e-01 4.380719762904e-01 4.270636301024e-01 4.189346443685e-01 4.127874992790e-01 4.069023125118e-01 4.017089685266e-01 4.005099086723e-01 4.068634898548e-01 4.209119229378e-01 4.387804368015e-01 4.557396212259e-01 4.696459195106e-01 4.817357558164e-01 4.945560682242e-01 5.089374976798e-01 5.228278268932e-01 5.330158931128e-01 5.379005760090e-01 5.387876669919e-01 5.387342006697e-01 5.398336954451e-01 5.413439372170e-01 5.405457108590e-01 5.355273479181e-01 5.272737622147e-01 5.192772103037e-01 5.148729321363e-01 5.144739807657e-01 5.154132209911e-01 5.145997845211e-01 5.112995788684e-01 5.075793268877e-01 5.062903052768e-01 5.084680377812e-01 5.126461503654e-01 5.166435558535e-01 5.197201093417e-01 5.226857803105e-01 5.259026592592e-01 5.273772809604e-01 5.233653438444e-01 5.116063909971e-01 4.950928863397e-01 4.834742607690e-01 4.889248244442e-01 4.907233720705e-01 4.994650533140e-01 4.838954807970e-01 4.643079988128e-01 4.702924243942e-01 5.110431377150e-01 5.619289102541e-01 5.916426389976e-01 5.871275149614e-01 5.594935708587e-01 5.348024303425e-01 5.306989414044e-01 5.385889311870e-01 5.375427427209e-01 5.189090758280e-01 4.926036358903e-01 4.744743911413e-01 4.682429945559e-01 4.642346413588e-01 4.557158970695e-01 4.483843740203e-01 4.524559875913e-01 4.688875730037e-01 4.890926738126e-01 5.060489459677e-01 5.189887140195e-01 5.287333614802e-01 5.335890460429e-01 5.323466075141e-01 5.285976772222e-01 5.272934470060e-01 5.261261570054e-01 5.150679597987e-01 4.884473730190e-01 4.571942177825e-01 4.448963087594e-01 4.607944199781e-01 4.831604947789e-01 4.837616440432e-01 4.564742095164e-01 4.255363685833e-01 4.274499671958e-01 4.664640435684e-01 5.090651092808e-01 5.269289887408e-01 5.188405233141e-01 5.049124676876e-01 5.039520605757e-01 5.123569554094e-01 5.126619903058e-01 4.990231100332e-01 4.872041370816e-01 4.969691093442e-01 5.230062506394e-01 5.376812011058e-01 5.218921472851e-01 4.868115294994e-01 4.721984588132e-01 5.056610166958e-01 5.613921396678e-01 5.930747805569e-01 5.792479187058e-01 5.361044349840e-01 5.068155163432e-01 5.189725202347e-01 5.480345006920e-01 5.520887616327e-01 5.173433833536e-01 4.675783633943e-01 4.435439675080e-01 4.559678978299e-01 4.747653644724e-01 4.769545184694e-01 4.717810779518e-01 4.805080107960e-01 5.000877154084e-01 5.042517869168e-01 4.799485946819e-01 4.506900001312e-01 4.584926064578e-01 5.032030310360e-01 5.366670311945e-01 5.227973369967e-01 4.715654960334e-01 4.393856630655e-01 4.729304803316e-01 5.381894724516e-01 5.773774383320e-01 5.749609888999e-01 5.589769082750e-01 5.635222123161e-01 5.805573738731e-01 5.701826662230e-01 5.133739633367e-01 4.444204670401e-01
 3.937742482059e-01 3.952525409103e-01 3.970121031203e-01 3.987492744043e-01 4.001921071063e-01 4.015150774662e-01 4.030949428460e-01 4.049610539245e-01 4.067364783182e-01 4.081543088163e-01 4.094312438447e-01 4.109850382416e-01 4.128674804007e-01 4.146805084422e-01 4.160985637529e-01 4.172997680561e-01 4.187115405421e-01 4.204289765783e-01 4.221156674282e-01 4.234917147477e-01 4.246890055360e-01 4.260177746774e-01 4.275288003881e-01 4.290017137018e-01 4.302986227987e-01 4.315618111643e-01 4.329783091698e-01 4.344870057099e-01 4.358673570668e-01 4.370879162852e-01 4.383860584535e-01 4.399392942657e-01 4.415828038321e-01 4.430066747041e-01 4.441812587735e-01 4.454183827269e-01 4.469628747943e-01 4.486579502087e-01 4.501291739728e-01 4.512717947895e-01 4.523914425453e-01 4.537997664925e-01 4.553988386561e-01 4.568139161725e-01 4.579054704246e-01 4.589511229821e-01 4.602465946337e-01 4.616977846027e-01 4.629762085852e-01 4.639974649383e-01 4.650360381963e-01 4.663156788854e-01 4.676788528763e-01 4.688227222073e-01 4.697619617377e-01 4.708215537200e-01 4.721548993105e-01 4.734971152685e-01 4.745423833964e-01 4.754028983449e-01 4.764688394037e-01 4.778447811255e-01 4.791796439644e-01 4.801532213267e-01 4.809449256924e-01 4.819881007477e-01 4.833554610150e-01 4.846500983227e-01 4.855592122751e-01 4.862934934421e-01 4.872928052166e-01 4.886025123436e-01 4.898142165566e-01 4.906492323644e-01 4.913364715504e-01 4.922846605549e-01 4.935078525212e-01 4.946200352380e-01 4.953803608003e-01 4.960199361508e-01 4.969136297827e-01 4.980513271565e-01 4.990657964438e-01 4.997525200500e-01 5.003441165564e-01 5.011729053651e-01 5.022161685939e-01 5.031402459986e-01 5.037651003492e-01 5.043002924614e-01 5.050510176776e-01 5.059997320103e-01 5.068402795209e-01 5.074068095981e-01 5.078839558383e-01 5.085463188156e-01 5.093927742497e-01 5.101602461385e-01 5.106804455836e-01 5.110944998895e-01 5.116604269953e-01 5.124101471501e-01 5.131166881853e-01 5.136004818377e-01 5.139552962989e-01 5.144164644177e-01 5.150602277579e-01 5.157128353940e-01 5.161741908837e-01 5.164746872316e-01 5.168248975584e-01 5.173520917636e-01 5.179400152544e-01 5.183863039315e-01 5.186475894846e-01 5.188900458137e-01 5.192805545717e-01 5.197856295323e-01 5.202148147879e-01 5.204549896349e-01 5.206078190379e-01 5.208595963158e-01 5.212566982865e-01 5.216537821096e-01 5.218873226512e-01 5.219728171966e-01 5.220871299188e-01 5.223519433652e-01 5.226855326969e-01 5.229084690093e-01 5.229627342251e-01 5.229690448670e-01 5.230808235784e-01 5.233053176673e-01 5.235009807128e-01 5.235533144858e-01 5.235070130121e-01 5.234936739979e-01 5.235754355856e-01 5.236983751351e-01 5.237592717632e-01 5.237174871257e-01 5.236292871815e-01 5.235734824250e-01 5.235756200987e-01 5.235965311646e-01 5.235675700241e-01 5.234528268397e-01 5.232929436632e-01 5.231601224461e-01 5.230775328764e-01 5.230004782512e-01 5.228640421017e-01 5.226483476226e-01 5.224067499285e-01 5.221930890436e-01 5.220076511232e-01 5.218078441419e-01 5.215616553619e-01 5.212666246523e-01 5.209476529823e-01 5.206377703905e-01 5.203466732408e-01 5.200552523794e-01 5.197373096306e-01 5.193714715986e-01 5.189746235927e-01 5.185878594505e-01 5.182275404847e-01 5.178720821948e-01 5.174880359029e-01 5.170609890543e-01 5.166075193342e-01 5.161612498945e-01 5.157398274429e-01 5.153247893282e-01 5.148809322550e-01 5.143893377196e-01 5.138694286571e-01 5.133671261271e-01 5.128959995833e-01 5.124158463594e-01 5.118875043018e-01 5.113141470806e-01 5.107396824885e-01 5.101976012426e-01 5.096605742782e-01 5.090838286375e-01 5.084620976968e-01 5.078324023800e-01 5.072241179156e-01 5.066237433608e-01 5.059947467983e-01 5.053239706038e-01 5.046421165249e-01 5.039775434112e-01 5.033216706151e-01 5.026427499102e-01 5.019272525621e-01 5.011959696632e-01 5.004800803324e-01 4.997766932581e-01 4.990551911640e-01 4.983000979163e-01 4.975294082395e-01 4.967703420177e-01 4.960224126570e-01 4.952619174508e-01 4.944730967885e-01 4.936708865905e-01 4.928777624971e-01 4.920935394691e-01 4.912999375109e-01 4.904831568182e-01 4.896524950983e-01 4.888307310261e-01 4.880197489168e-01 4.871992516601e-01 4.863582611433e-01 4.855088759022e-01 4.846678792748e-01 4.838361654018e-01 4.829967498481e-01 4.821382023055e-01 4.812759691598e-01 4.804255705841e-01 4.795813700204e-01 4.787268572856e-01 4.778592018625e-01 4.769912774993e-01 4.761371463542e-01 4.752868496580e-01 4.744245699425e-01 4.735546099819e-01 4.726899840709e-01 4.718364770390e-01 4.709833216088e-01 4.701208270104e-01 4.692571913188e-01 4.684045458313e-01 4.675595734180e-01 4.667094026532e-01 4.658551362487e-01 4.650069740198e-01 4.641699729668e-01 4.633375725666e-01 4.625003414209e-01 4.616610353844e-01 4.608344154813e-01 4.600169382303e-01 4.592012133189e-01 4.583842492546e-01 4.575709832434e-01 4.567697439570e-01 4.559757888174e-01 4.551823578387e-01 4.543938085175e-01 4.536147888288e-01 4.528447933192e-01 4.520810154299e-01 4.513209722397e-01 4.505702636546e-01 4.498313482521e-01 4.490981551642e-01 4.483698953969e-01 4.476522501048e-01 4.469468302023e-01 4.462532989627e-01 4.455652159639e-01 4.448825940223e-01 4.442135126808e-01 4.435595305909e-01 4.429153125831e-01 4.422808992925e-01 4.416576714033e-01 4.410467502243e-01 4.404500567159e-01 4.398619232076e-01 4.392844334421e-01 4.387238885142e-01 4.381766653506e-01 4.376395386873e-01 4.371137620679e-01 4.365982509429e-01 4.360954307999e-01 4.356082116686e-01 4.351342896611e-01 4.346748015527e-01 4.342259996066e-01 4.337869763092e-01 4.333623012116e-01 4.329553889662e-01 4.325646424132e-01 4.321881940592e-01 4.318208215493e-01 4.314670710882e-01 4.311305283184e-01 4.308100572605e-01 4.305057994408e-01 4.302157141871e-01 4.299379806666e-01 4.296737906651e-01 4.294232122793e-01 4.291897620476e-01 4.289723676973e-01 4.287694161510e-01 4.285777255495e-01 4.283972683355e-01 4.282323399914e-01 4.280835458985e-01 4.279515472932e-01 4.278310004193e-01 4.277178436936e-01 4.276180509985e-01 4.275340723942e-01 4.274684734879e-01 4.274151182175e-01 4.273673501858e-01 4.273299634472e-01 4.273071680734e-01 4.273014332197e-01 4.273109026162e-01 4.273266171394e-01 4.273489708913e-01 4.273841744305e-01 4.274347479388e-01 4.275007843830e-01 4.275750309171e-01 4.276547291747e-01 4.277427940870e-01 4.278459424819e-01 4.279623855009e-01 4.280892187079e-01 4.282194582317e-01 4.283568525082e-01 4.285053506064e-01 4.286655699473e-01 4.288360646632e-01 4.290106540238e-01 4.291883330169e-01 4.293760641006e-01 4.295732040256e-01 4.297778124110e-01 4.299864038379e-01 4.301967659952e-01 4.304152446520e-01 4.306397583379e-01 4.308688989122e-01 4.311012144102e-01 4.313349818008e-01 4.315725695193e-01 4.318170900025e-01 4.320602852045e-01 4.323054304325e-01 4.325519409452e-01 4.327997501288e-01 4.330520426698e-01 4.333011137528e-01 4.335484007650e-01 4.337966592338e-01 4.340443532140e-01 4.342933970630e-01 4.345391316072e-01 4.347796219536e-01 4.350195755796e-01 4.352557429977e-01 4.354908514433e-01 4.357227154917e-01 4.359459773043e-01 4.361665505171e-01 4.363820383663e-01 4.365933680874e-01 4.367998071128e-01 4.369948584960e-01 4.371853318498e-01 4.373704650206e-01 4.375464244772e-01 4.377160479115e-01 4.378734391507e-01 4.380233576764e-01 4.381659736075e-01 4.382969837346e-01 4.384180486763e-01 4.385285632788e-01 4.386275039618e-01 4.387178770990e-01 4.387935587856e-01 4.388571889327e-01 4.389095674567e-01 4.389474013080e-01 4.389746944242e-01 4.389874890758e-01 4.389846948977e-01 4.389690413191e-01 4.389373127497e-01 4.388920583159e-01 4.388315103871e-01 4.387527693647e-01 4.386610048083e-01 4.385496737784e-01 4.384229807390e-01 4.382803527433e-01 4.381175035591e-01 4.379413749941e-01 4.377431321032e-01 4.375269853021e-01 4.372945052886e-01 4.370388448794e-01 4.367674953172e-01 4.364750757476e-01 4.361613713466e-01 4.358317605651e-01 4.354767462734e-01 4.351038682464e-01 4.347106444894e-01 4.342936747687e-01 4.338598088787e-01 4.333989278786e-01 4.329184380098e-01 4.324177322569e-01 4.318915983326e-01 4.313473449820e-01 4.307773643912e-01 4.301843038573e-01 4.295716565002e-01 4.289317425971e-01 4.282734976803e-01 4.275890703714e-01 4.268801524183e-01 4.261506487427e-01 4.253940726400e-01 4.246177268859e-01 4.238160806965e-01 4.229886078451e-01 4.221399791306e-01 4.212631652290e-01 4.203669926927e-01 4.194456798178e-01 4.184957345782e-01 4.175266725445e-01 4.165292762741e-01 4.155101108891e-01 4.144675292464e-01 4.133967615950e-01 4.123065827097e-01 4.111877108223e-01 4.100465602346e-01 4.088829119217e-01 4.076896119498e-01 4.064785136740e-01 4.052396756503e-01 4.039774446627e-01 4.026949902406e-01 4.013823599387e-01 4.000518029898e-01 3.986943426812e-01 3.973152417032e-01 3.959139786366e-01 3.944859895067e-01 3.930389006739e-01 3.915686755165e-01 3.900735399641e-01 3.885607834995e-01 3.870207389109e-01 3.854626876173e-01 3.838829773761e-01 3.822795722039e-01 3.806584497575e-01 3.790131922013e-01 3.773492594709e-01 3.756675814296e-01 3.739627054987e-01 3.722418246696e-01 3.704978204127e-01 3.687369381500e-01 3.669601192293e-01 3.651618411307e-01 3.633494843221e-01 3.615164659447e-01 3.596681676411e-01 3.578058126957e-01 3.559227595046e-01 3.540301234980e-01 3.521190651897e-01 3.501928345555e-01 3.482574749985e-01 3.463017869942e-01 3.443388861001e-01 3.423609180834e-01 3.403710437998e-01 3.383740575334e-01 3.363594130579e-01 3.343410798295e-01 3.323103891258e-01 3.302690994143e-01 3.282257389105e-01 3.261667565955e-01 3.241071607989e-01 3.220385013748e-01 3.199622698402e-01 3.178871033145e-01 3.158001679341e-01 3.137176796208e-01 3.116273572676e-01 3.095322851354e-01 3.074446107072e-01 3.053459903492e-01 3.032558161378e-01 3.011625557377e-01 2.990686408900e-01 2.969850680508e-01 2.948940505378e-01 2.928156785722e-01 2.907371594748e-01 2.886648238168e-01 2.866036172299e-01 2.845403246398e-01 2.824941750951e-01 2.804508153509e-01 2.784180109142e-01 2.764000633735e-01 2.743853921928e-01 2.723905963989e-01 2.704031122577e-01 2.684303466515e-01 2.664764633530e-01 2.645297022936e-01 2.626062761940e-01 2.606945429776e-01 2.588023345605e-01 2.569304538018e-01 2.550721260920e-01 2.532394256268e-01 2.514224153292e-01 2.496292465469e-01 2.478580710187e-01 2.461055866106e-01 2.443806459375e-01 2.426760119481e-01 2.409984642095e-01 2.393436441705e-01 2.377135233036e-01 2.361109167822e-01 2.345328868090e-01 2.329825002907e-01 2.314596768668e-01 2.299624267524e-01 2.284938628490e-01 2.270525298079e-01 2.256396084951e-01 2.242550168119e-01 2.228988143118e-01 2.215707816117e-01 2.202720535976e-01 2.190003451439e-01 2.177577163321e-01 2.165439719176e-01 2.153572906000e-01 2.141993570081e-01 2.130680439716e-01 2.119646044845e-01 2.108877705099e-01 2.098376398621e-01 2.088136622145e-01 2.078148751701e-01 2.068410624242e-01 2.058913329747e-01 2.049634764393e-01 2.040605710544e-01 2.031789890218e-01 2.023185286439e-01 2.014786909508e-01 2.006568730945e-01 1.998539282261e-01 1.990696694911e-01 1.982995987843e-01 1.975465760284e-01 1.968061399647e-01 1.960788907886e-01 1.953661299658e-01 1.946595955022e-01 1.939661151119e-01 1.932791762352e-01 1.925977376156e-01 1.919255601554e-01 1.912521166520e-01 1.905870444164e-01 1.899212609048e-01 1.892542375093e-01 1.885907565602e-01 1.879189618769e-01 1.872478718512e-01 1.865696755642e-01 1.858852225723e-01 1.851948344888e-01 1.844912664991e-01 1.837815600440e-01 1.830579142963e-01 1.823202383084e-01 1.815723723865e-01 1.808040746071e-01 1.800222124071e-01 1.792215313099e-01 1.783989016183e-01 1.775612691332e-01 1.766961985883e-01 1.758124870993e-01 1.749043922769e-01 1.739680164005e-01 1.730107231732e-01 1.720224884541e-01 1.710085633141e-01 1.699651330428e-01 1.688896153893e-01 1.677885195758e-01 1.666508748884e-01 1.654843441516e-01 1.642830577539e-01 1.630469785452e-01 1.617809587309e-01 1.604740970423e-01 1.591358151445e-01 1.577601362165e-01 1.563451960578e-01 1.548984482672e-01 1.534083907173e-01 1.518843222830e-01 1.503216112460e-01 1.487161224962e-01 1.470781784646e-01 1.453959519255e-01 1.436788445982e-01 1.419216962213e-01 1.401223848490e-01 1.382892741927e-01 1.364115327479e-01 1.344991346519e-01 1.325479120021e-01 1.305556476163e-01 1.285305532814e-01 1.264634865973e-01 1.243605138043e-01 1.222244070055e-01 1.200480609440e-01 1.178426677860e-01 1.155987114120e-01 1.133231839422e-01 1.110184971293e-01 1.086784308347e-01 1.063144330026e-01 1.039198875719e-01 1.014993265175e-01 9.905719800186e-02 9.658854014308e-02 9.410390508010e-02 9.159965437319e-02 8.908162671998e-02 8.655213983888e-02 8.401273052501e-02 8.147160365380e-02 7.892790396708e-02 7.638907019705e-02 7.386219963755e-02 7.134880072740e-02 6.885995148324e-02 6.639984312540e-02 6.397896411472e-02 6.160975186190e-02 5.929784105576e-02 5.706092214578e-02 5.491020961688e-02 5.286250855482e-02 5.093788516216e-02 4.915212907110e-02 4.752874916011e-02 4.608935565188e-02 4.485530992056e-02 4.385058551081e-02 4.309424438828e-02 4.260350163359e-02 4.239146008748e-02 4.246599716958e-02 4.282705425800e-02 4.347177509480e-02 4.438723174234e-02 4.555911899086e-02 4.697172535814e-02 4.860085000542e-02 5.042820477059e-02 5.243175105387e-02 5.459183697194e-02 5.689052039808e-02 5.930737882961e-02 6.183294967265e-02 6.444654504428e-02 6.713976537649e-02 6.990035729250e-02 7.271688541217e-02 7.558407644833e-02 7.849104883366e-02 8.143198149906e-02 8.440089584832e-02 8.739076132431e-02 9.039827912110e-02 9.341720012652e-02 9.644482272225e-02 9.947707523047e-02 1.025083579227e-01 1.055386819200e-01 1.085624435949e-01 1.115786760435e-01 1.145847626492e-01 1.175761984396e-01 1.205544249420e-01 1.235135447232e-01 1.264537089044e-01 1.293740911051e-01 1.322703637007e-01 1.351434341621e-01 1.379895889028e-01 1.408089712277e-01 1.436002892777e-01 1.463604927224e-01 1.490919080113e-01 1.517899611994e-01 1.544543841236e-01 1.570877165817e-01 1.596827889653e-01 1.622444308079e-01 1.647692636865e-01 1.672554074964e-01 1.697067602731e-01 1.721171156160e-01 1.744904768990e-01 1.768231154916e-01 1.791167806888e-01 1.813707688784e-01 1.835825297417e-01 1.857551347467e-01 1.878868615826e-01 1.899755012841e-01 1.920249619709e-01 1.940310289456e-01 1.959964433353e-01 1.979218978877e-01 1.998035360257e-01 2.016467056469e-01 2.034462767052e-01 2.052056900616e-01 2.069247876296e-01 2.086011618780e-01 2.102402059912e-01 2.118375554552e-01 2.133952726068e-01 2.149165920144e-01 2.163955700105e-01 2.178400365780e-01 2.192447676805e-01 2.206129908167e-01 2.219474004738e-01 2.232422649517e-01 2.245058757858e-01 2.257346332789e-01 2.269293806641e-01 2.280951821748e-01 2.292264843433e-01 2.303304964750e-01 2.314057706260e-01 2.324501128344e-01 2.334723964266e-01 2.344650287027e-01 2.354375733785e-01 2.363863615642e-01 2.373133492821e-01 2.382237581118e-01 2.391123607061e-01 2.399880661836e-01 2.408487979321e-01 2.416955664658e-01 2.425350689785e-01 2.433616898742e-01 2.441837819297e-01 2.450017483067e-01 2.458145664164e-01 2.466320422143e-01 2.474468445074e-01 2.482693392193e-01 2.490980208326e-01 2.499334020526e-01 2.507845653769e-01 2.516460101245e-01 2.525260635486e-01 2.534260253149e-01 2.543455490009e-01 2.552935001575e-01 2.562649522030e-01 2.572676885925e-01 2.583037231575e-01 2.593704359876e-01 2.604785997490e-01 2.616232037567e-01 2.628102727019e-01 2.640432806131e-01 2.653188283117e-01 2.666480641899e-01 2.680218756303e-01 2.694489123440e-01 2.709302709706e-01 2.724633382177e-01 2.740565173560e-01 2.757015833525e-01 2.774056210984e-01 2.791695474216e-01 2.809868786316e-01 2.828671907975e-01 2.848018315789e-01 2.867945925661e-01 2.888444400273e-01 2.909451887760e-01 2.931053335808e-01 2.953137434246e-01 2.975728970085e-01 2.998810014376e-01 3.022304086169e-01 3.046279008977e-01 3.070594572053e-01 3.095287666219e-01 3.120316535305e-01 3.145583576689e-01 3.171143249398e-01 3.196864019886e-01 3.222749938279e-01 3.248762417031e-01 3.274769632940e-01 3.300857410096e-01 3.326842436413e-01 3.352731615849e-01 3.378496180311e-01 3.403981403332e-01 3.429262613743e-01 3.454175574257e-01 3.478697191353e-01 3.502807184200e-01 3.526354417440e-01 3.549394090216e-01 3.571765555441e-01 3.593451384265e-01 3.614439482978e-01 3.634557955569e-01 3.653878295570e-01 3.672257814150e-01 3.689649560765e-01 3.706074763617e-01 3.721366281838e-01 3.735576612692e-01 3.748599882200e-01 3.760383321310e-01 3.770960017147e-01 3.780177031754e-01 3.788093934474e-01 3.794623884377e-01 3.799720152799e-01 3.803431518996e-01 3.805611049797e-01 3.806349904094e-01 3.805567395516e-01 3.803235559455e-01 3.799420559734e-01 3.793997297549e-01 3.787068909976e-01 3.778570444122e-01 3.768508392930e-01 3.756949938550e-01 3.743810425674e-01 3.729213394450e-01 3.713106173032e-01 3.695494358057e-01 3.676516024677e-01 3.656083128521e-01 3.634306323711e-01 3.611242201791e-01 3.586853105854e-01 3.561308373360e-01 3.534558048004e-01 3.506731569980e-01 3.477903263172e-01 3.448082648905e-01 3.417416946491e-01 3.385944942003e-01 3.353746280870e-01 3.320938932924e-01 3.287588109793e-01 3.253830235460e-01 3.219726557064e-01 3.185397517172e-01 3.150961326679e-01 3.116498634628e-01 3.082137634820e-01 3.047995902830e-01 3.014186425136e-01 2.980807791799e-01 2.948009286767e-01 2.915877819747e-01 2.884534263690e-01 2.854105752111e-01 2.824664154649e-01 2.796345034561e-01 2.769255434503e-01 2.743432063623e-01 2.719060211351e-01 2.696109363693e-01 2.674724635323e-01 2.654970857912e-01 2.636814869287e-01 2.620411840976e-01 2.605693145592e-01 2.592724118013e-01 2.581515944271e-01 2.572005231349e-01 2.564222236965e-01 2.558105164242e-01 2.553602942544e-01 2.550679523889e-01 2.549228683029e-01 2.549196959188e-01 2.550468636730e-01 2.552945610679e-01 2.556535643937e-01 2.561085980111e-01 2.566506084232e-01 2.572631549133e-01 2.579356970485e-01 2.586523682316e-01 2.593994860887e-01 2.601634003999e-01 2.609286018597e-01 2.616830751078e-01 2.624065168533e-01 2.630900457035e-01 2.637198589789e-01 2.642738786571e-01 2.647488414780e-01 2.651238795612e-01 2.653877124059e-01 2.655307769278e-01 2.655315343492e-01 2.653891364064e-01 2.650846334687e-01 2.646069818677e-01 2.639513308199e-01 2.630994278156e-01 2.620498882978e-01 2.607892505016e-01 2.593083104745e-01 2.576084426125e-01 2.556712801847e-01 2.535013578211e-01 2.510885028791e-01 2.484278536098e-01 2.455258116942e-01 2.423667877312e-01 2.389645248066e-01 2.353121231131e-01 2.314104173441e-01 2.272729229836e-01 2.228911661057e-01 2.182840419016e-01 2.134544203204e-01 2.084098784202e-01 2.031751473372e-01 1.977517379791e-01 1.921682681770e-01 1.864429490415e-01 1.805934140850e-01 1.746631565371e-01 1.686697128023e-01 1.626588484724e-01 1.566762457383e-01 1.507611358965e-01 1.449814495553e-01 1.393919053637e-01 1.340698862234e-01 1.290939372810e-01 1.245426520211e-01 1.205175794160e-01 1.170988879478e-01 1.143824870215e-01 1.124432584514e-01 1.113425912629e-01 1.111256503334e-01 1.117976039140e-01 1.133472490757e-01 1.157291189394e-01 1.188767885782e-01 1.227138056083e-01 1.271423743716e-01 1.320747332641e-01 1.374145074378e-01 1.430719577402e-01 1.489662780419e-01 1.550150101589e-01 1.611540646192e-01 1.673125630551e-01 1.734347991152e-01 1.794679546490e-01 1.853598659498e-01 1.910698643646e-01 1.965535146667e-01 2.017770187308e-01 2.067058750442e-01 2.113039418822e-01 2.155509390618e-01 2.194140375439e-01 2.228739329651e-01 2.259104213261e-01 2.285038799817e-01 2.306431480820e-01 2.323131643678e-01 2.335084798190e-01 2.342231734403e-01 2.344563742906e-01 2.342136813881e-01 2.334976698030e-01 2.323269292358e-01 2.307147556435e-01 2.286859845991e-01 2.262762113179e-01 2.235146171963e-01 2.204525243290e-01 2.171424161569e-01 2.136435989330e-01 2.100339971915e-01 2.063880251779e-01 2.028012829218e-01 1.993726397837e-01 1.962040107786e-01 1.934167867773e-01 1.911138184699e-01 1.894140704541e-01 1.884195427437e-01 1.882148144778e-01 1.888778220485e-01 1.904447848463e-01 1.929395512192e-01 1.963485811152e-01 2.006288252912e-01 2.057227876900e-01 2.115399103788e-01 2.179870477468e-01 2.249507202091e-01 2.323152748141e-01 2.399683930821e-01 2.477892179094e-01 2.556675269035e-01 2.634965360001e-01 2.711721503499e-01 2.786021299598e-01 2.857001498107e-01 2.923830360140e-01 2.985826109566e-01 3.042354260488e-01 3.092859601702e-01 3.136894570274e-01 3.174118388491e-01 3.204213467117e-01 3.227071044158e-01 3.242584538931e-01 3.250783672412e-01 3.251854500038e-01 3.245962296169e-01 3.233528142192e-01 3.214987078084e-01 3.190858104499e-01 3.161894097444e-01 3.128763679050e-01 3.092376514277e-01 3.053669565658e-01 3.013576865126e-01 2.973227143514e-01 2.933637347699e-01 2.895888530266e-01 2.861033155243e-01 2.830002245581e-01 2.803725431830e-01 2.782870151114e-01 2.768016306453e-01 2.759568694443e-01 2.757638186125e-01 2.762251857223e-01 2.773145097989e-01 2.789926117142e-01 2.812067483648e-01 2.838906800347e-01 2.869758614091e-01 2.903844036049e-01 2.940475394026e-01 2.978923233479e-01 3.018558671944e-01 3.058820322520e-01 3.099145205943e-01 3.139197305133e-01 3.178576394851e-01 3.217020248488e-01 3.254332493550e-01 3.290278422365e-01 3.324771171071e-01 3.357616152077e-01 3.388654083889e-01 3.417781438268e-01 3.444690564690e-01 3.469201012703e-01 3.490939082183e-01 3.509544159564e-01 3.524655117600e-01 3.535716179857e-01 3.542305307914e-01 3.543881881748e-01 3.539883782823e-01 3.529913663812e-01 3.513419707225e-01 3.490084511538e-01 3.459609983421e-01 3.421782560123e-01 3.376674411193e-01 3.324322786622e-01 3.265149929130e-01 3.199694907712e-01 3.128672139153e-01 3.053235950264e-01 2.974540258107e-01 2.894195971678e-01 2.813950187859e-01 2.735751942878e-01 2.661788095483e-01 2.594190607295e-01 2.535195777621e-01 2.486813278552e-01 2.450642557594e-01 2.427984980714e-01 2.419329431648e-01 2.424650281710e-01 2.443208079329e-01 2.473591672593e-01 2.514120682868e-01 2.562631126475e-01 2.616993685704e-01 2.675020073569e-01 2.734641824471e-01 2.794093404629e-01 2.851707681329e-01 2.906266618066e-01 2.956727447616e-01 3.002280053733e-01 3.042508749398e-01 3.077039984585e-01 3.105795652658e-01 3.128831893742e-01 3.146255836174e-01 3.158304834184e-01 3.165222958834e-01 3.167312806312e-01 3.164816267370e-01 3.158011062564e-01 3.147197967171e-01 3.132570099633e-01 3.114490657073e-01 3.093271911378e-01 3.069337832575e-01 3.043317198634e-01 3.015852841124e-01 2.987908859950e-01 2.960575253934e-01 2.935101133005e-01 2.913007406192e-01 2.895789686781e-01 2.885058248841e-01 2.882267491369e-01 2.888657087378e-01 2.905168341688e-01 2.932150919481e-01 2.969569439962e-01 3.016714712026e-01 3.072352626609e-01 3.134865926226e-01 3.202166919165e-01 3.272013393517e-01 3.342005831708e-01 3.409736030540e-01 3.472920108225e-01 3.529405278957e-01 3.577320931609e-01 3.615002908685e-01 3.641171756479e-01 3.654830593901e-01 3.655335976422e-01 3.642434328092e-01 3.616168099172e-01 3.576988586221e-01 3.525701595460e-01 3.463442722190e-01 3.391857902034e-01 3.312831202333e-01 3.228774178447e-01 3.142532802149e-01 3.057262156290e-01 2.976599590964e-01 2.904384287133e-01 2.844502295358e-01 2.800695376258e-01 2.776077875759e-01 2.772839484307e-01 2.791900651671e-01 2.832731192021e-01 2.893399679445e-01 2.970711900712e-01 3.060675189317e-01 3.158703523282e-01 3.260163813956e-01 3.360514126234e-01 3.455569848422e-01 3.541745989577e-01 3.616005493304e-01 3.676133452858e-01 3.720683320097e-01 3.748991871012e-01 3.761384663709e-01 3.758920515900e-01 3.743604194375e-01 3.718133831699e-01 3.685905666368e-01 3.650817304184e-01 3.616967067722e-01 3.588509865707e-01 3.569188981814e-01 3.562041700373e-01 3.569188840766e-01 3.591449836860e-01 3.628532093513e-01 3.678944105662e-01 3.740305906715e-01 3.809682463548e-01 3.883739881980e-01 3.959301502656e-01 4.033243891096e-01 4.102880369382e-01 4.166004831849e-01 4.220783437323e-01 4.265979524016e-01 4.300656477595e-01 4.324319086586e-01 4.336799504776e-01 4.338020019855e-01 4.328249629625e-01 4.307690088968e-01 4.276654072521e-01 4.235599756508e-01 4.184794110344e-01 4.124850079137e-01 4.056436953255e-01 3.980567477846e-01 3.898893428545e-01 3.813670144389e-01 3.728266140718e-01 3.647099872255e-01 3.575669381549e-01 3.520564260607e-01 3.488469314426e-01 3.485649073979e-01 3.516491377612e-01 3.582391362413e-01 3.681256138990e-01 3.807175590849e-01 3.951367956377e-01 4.102936135061e-01 4.250080465491e-01 4.381230235860e-01 4.485593467129e-01 4.554193774420e-01 4.580225540798e-01 4.559594699817e-01 4.491580335100e-01 4.378920882021e-01 4.228551258787e-01 4.051648812622e-01 3.863564580128e-01 3.683479130265e-01 3.532338300481e-01 3.429806889562e-01 3.389566734270e-01 3.415026460457e-01 3.498317059952e-01 3.622652023523e-01 3.767472032623e-01 3.912867269519e-01 4.042639132326e-01 4.145829484060e-01 4.216906710125e-01 4.255855439992e-01 4.267272511535e-01 4.259347031553e-01 4.242515237525e-01 4.227081278514e-01 4.221588243429e-01 4.230565529354e-01 4.253664225509e-01 4.285945041349e-01 4.294006477260e-01 4.279138737388e-01 4.271177863639e-01 4.285780660959e-01 4.306438739351e-01 4.298554404324e-01 4.240778011810e-01 4.145087868228e-01 4.049360810363e-01 3.986965830792e-01 3.959693642459e-01 3.941992262172e-01 3.912436498197e-01 3.879771728216e-01 3.878639192350e-01 3.936860412901e-01 4.045850518883e-01 4.166495120747e-01 4.263208380362e-01 4.330230968772e-01 4.389168054281e-01 4.462312373629e-01 4.546284946110e-01 4.611923915296e-01 4.629934638197e-01 4.596814984812e-01 4.539294110367e-01 4.493458856627e-01 4.474745330577e-01 4.466904987685e-01 4.441990511505e-01 4.390926288789e-01 4.335306774239e-01 4.309786784959e-01 4.329342293823e-01 4.373018743442e-01 4.402236870667e-01 4.394214995543e-01 4.358894548796e-01 4.326515037365e-01 4.317483321383e-01 4.322198100169e-01 4.311605278255e-01 4.267976074573e-01 4.206104093684e-01 4.165461770679e-01 4.178035035922e-01 4.240833601781e-01 4.321796708521e-01 4.392057037139e-01 4.450481045218e-01 4.518315319577e-01 4.610793900895e-01 4.713809091605e-01 4.789566277680e-01 4.804775382877e-01 4.755026898174e-01 4.666580274825e-01 4.574484083814e-01 4.494598295637e-01 4.415725079334e-01 4.320543219623e-01 4.215107813546e-01 4.137719788481e-01 4.134227010465e-01 4.218041396977e-01 4.357430313291e-01 4.505488424800e-01 4.638237397409e-01 4.765776543206e-01 4.911498820354e-01 5.080759165408e-01 5.249270402047e-01 5.381978840268e-01 5.461496483544e-01 5.500886092972e-01 5.530623583116e-01 5.570587837968e-01 5.611426258411e-01 5.623974441535e-01 5.587645073065e-01 5.511398298561e-01 5.430001878245e-01 5.377935743041e-01 5.362031015014e-01 5.359003708225e-01 5.340614226371e-01 5.300457996703e-01 5.258293531271e-01 5.239863583396e-01 5.252464474042e-01 5.280344624349e-01 5.304544287699e-01 5.324925974372e-01 5.359210353545e-01 5.417699196073e-01 5.478859761296e-01 5.493853309807e-01 5.421923180873e-01 5.272729724479e-01 5.127539614296e-01 5.098480213049e-01 4.994975041786e-01 4.970928689691e-01 4.806653010803e-01 4.675493492786e-01 4.744183914817e-01 5.054547363710e-01 5.470759327988e-01 5.796128999380e-01 5.917168168560e-01 5.860758490898e-01 5.750876025992e-01 5.693219604830e-01 5.683342175603e-01 5.643810328535e-01 5.531317143073e-01 5.374442507646e-01 5.219447056178e-01 5.069739134763e-01 4.904638243065e-01 4.741959788844e-01 4.639666936421e-01 4.625504435691e-01 4.663797842154e-01 4.722773905806e-01 4.832910696672e-01 5.028406990198e-01 5.253105341288e-01 5.388645023782e-01 5.384761657149e-01 5.330452676178e-01 5.360496762865e-01 5.468433502321e-01 5.480762734641e-01 5.256149124535e-01 4.877801408579e-01 4.649025524414e-01 4.777879765577e-01 5.062646856371e-01 5.135793549937e-01 4.855910048735e-01 4.439334927396e-01 4.318435940373e-01 4.647702158271e-01 5.093927737145e-01 5.315744374900e-01 5.277890844930e-01 5.196430722743e-01 5.265487818947e-01 5.411796979559e-01 5.413395811223e-01 5.202335134922e-01 4.990074105207e-01 5.068764983302e-01 5.407476031437e-01 5.649165996210e-01 5.513764650164e-01 5.066481204316e-01 4.741782655665e-01 4.962481086470e-01 5.545386113834e-01 5.960372186953e-01 5.920624802690e-01 5.550198029252e-01 5.271841529499e-01 5.388841442170e-01 5.697434105911e-01 5.789050525896e-01 5.510368979830e-01 5.064090486381e-01 4.803694500416e-01 4.827135679560e-01 4.890770239959e-01 4.816241971030e-01 4.732231235375e-01 4.863954426339e-01 5.139019875084e-01 5.235665883507e-01 4.989369072568e-01 4.634138781875e-01 4.648594878389e-01 5.109744925421e-01 5.528008102003e-01 5.484655553726e-01 5.011873199166e-01 4.604306667857e-01 4.767723584030e-01 5.308366339142e-01 5.687579697595e-01 5.728138247705e-01 5.692078863533e-01 5.891513843956e-01 6.206875160127e-01 6.213737499409e-01 5.690332349318e-01 4.918852475100e-01
 3.793708117598e-01 3.808952931693e-01 3.826820391265e-01 3.844348914998e-01 3.859076145481e-01 3.872834728542e-01 3.889177602652e-01 3.908156426566e-01 3.926103143050e-01 3.940636638285e-01 3.954015254699e-01 3.970177950814e-01 3.989450781866e-01 4.007883688894e-01 4.022483675319e-01 4.035138021243e-01 4.049948890330e-01 4.067650170750e-01 4.084911031346e-01 4.099155987099e-01 4.111804047210e-01 4.125761732134e-01 4.141387094742e-01 4.156535742799e-01 4.170055157549e-01 4.183399956236e-01 4.198243017715e-01 4.213807371452e-01 4.228021612285e-01 4.240816679400e-01 4.254610860410e-01 4.270900693811e-01 4.287829566483e-01 4.302482104866e-01 4.314874395447e-01 4.328142456925e-01 4.344436456320e-01 4.361960950118e-01 4.377149487081e-01 4.389275976860e-01 4.401416573712e-01 4.416427786834e-01 4.433082150287e-01 4.447780444609e-01 4.459441194911e-01 4.470879465573e-01 4.484752085665e-01 4.499957767125e-01 4.513377556613e-01 4.524408819764e-01 4.535762560368e-01 4.549458731069e-01 4.563787545556e-01 4.575915832493e-01 4.586182307142e-01 4.597776190414e-01 4.611994091278e-01 4.626122740020e-01 4.637295824340e-01 4.646817660136e-01 4.658509909495e-01 4.673186096372e-01 4.687253558460e-01 4.697732899966e-01 4.706609154520e-01 4.718108345517e-01 4.732734403266e-01 4.746449137998e-01 4.756318068848e-01 4.764645500988e-01 4.775740753131e-01 4.789805874928e-01 4.802757538050e-01 4.811932003299e-01 4.819808616518e-01 4.830397541466e-01 4.843655960846e-01 4.855660145930e-01 4.864127666924e-01 4.871544594186e-01 4.881598821955e-01 4.894026933396e-01 4.905102941537e-01 4.912888773459e-01 4.919828591813e-01 4.929244856778e-01 4.940760517884e-01 4.950983968974e-01 4.958183375271e-01 4.964573648653e-01 4.973209855842e-01 4.983793610974e-01 4.993227427229e-01 4.999880474911e-01 5.005708436294e-01 5.013445854605e-01 5.023021139495e-01 5.031759907721e-01 5.037985728431e-01 5.043191759148e-01 5.049964538933e-01 5.058586290493e-01 5.066740520323e-01 5.072631448585e-01 5.077243899714e-01 5.082965228976e-01 5.090544067695e-01 5.098174819733e-01 5.103878495054e-01 5.107945382490e-01 5.112556620569e-01 5.118967832993e-01 5.125985350819e-01 5.131541330138e-01 5.135241169427e-01 5.138763805912e-01 5.143797071709e-01 5.149994699671e-01 5.155403718699e-01 5.158899977390e-01 5.161519537606e-01 5.165167524993e-01 5.170284317210e-01 5.175378065329e-01 5.178818453501e-01 5.180765567072e-01 5.183035988707e-01 5.186825741018e-01 5.191277783677e-01 5.194612909557e-01 5.196267688878e-01 5.197442930631e-01 5.199686529036e-01 5.203052519334e-01 5.206115559067e-01 5.207723332597e-01 5.208384822318e-01 5.209355444107e-01 5.211272924835e-01 5.213605508373e-01 5.215310598721e-01 5.215986532637e-01 5.216197014023e-01 5.216724994920e-01 5.217833348701e-01 5.219138119455e-01 5.219930975343e-01 5.219845262964e-01 5.219312007082e-01 5.219049400199e-01 5.219293771282e-01 5.219595369369e-01 5.219266635092e-01 5.218150137510e-01 5.216768851076e-01 5.215673100178e-01 5.214848779940e-01 5.213881930967e-01 5.212437667075e-01 5.210478760748e-01 5.208275859202e-01 5.206172988814e-01 5.204250686587e-01 5.202331626505e-01 5.200119125455e-01 5.197408062641e-01 5.194377402335e-01 5.191471864713e-01 5.188821261522e-01 5.186193816732e-01 5.183274069848e-01 5.179905742209e-01 5.176267446323e-01 5.172714929316e-01 5.169404527948e-01 5.166132320454e-01 5.162553214722e-01 5.158486559128e-01 5.154141696537e-01 5.149978762024e-01 5.146117658834e-01 5.142127944417e-01 5.137643465512e-01 5.132709193750e-01 5.127777766350e-01 5.123152032005e-01 5.118547241544e-01 5.113520486976e-01 5.108056128525e-01 5.102512055816e-01 5.097166035113e-01 5.091867465597e-01 5.086264532567e-01 5.080248822327e-01 5.074114563677e-01 5.068141181992e-01 5.062234769073e-01 5.056076762157e-01 5.049530722423e-01 5.042827736955e-01 5.036278187799e-01 5.029838762004e-01 5.023176367732e-01 5.016155384982e-01 5.008984933568e-01 5.001925661433e-01 4.994960818560e-01 4.987832848295e-01 4.980410539340e-01 4.972843364639e-01 4.965365744048e-01 4.957952741461e-01 4.950407673950e-01 4.942618806218e-01 4.934696506877e-01 4.926839726088e-01 4.919072787487e-01 4.911171483274e-01 4.903063712440e-01 4.894854306870e-01 4.886716152133e-01 4.878654433823e-01 4.870478400918e-01 4.862094972993e-01 4.853668516721e-01 4.845347277178e-01 4.837054863340e-01 4.828637492321e-01 4.820075347251e-01 4.811494739934e-01 4.803032602770e-01 4.794568808307e-01 4.785982123858e-01 4.777301103941e-01 4.768656185336e-01 4.760089132746e-01 4.751502365471e-01 4.742803952187e-01 4.734082349479e-01 4.725465697513e-01 4.716872729744e-01 4.708217642700e-01 4.699504957626e-01 4.690826228847e-01 4.682247777083e-01 4.673694016717e-01 4.665054198983e-01 4.656394952932e-01 4.647838768898e-01 4.639348276949e-01 4.630847871161e-01 4.622321186597e-01 4.613823387373e-01 4.605411974418e-01 4.597061937379e-01 4.588681101586e-01 4.580339317013e-01 4.572079714977e-01 4.563878638931e-01 4.555726691838e-01 4.547602257864e-01 4.539546683417e-01 4.531587191874e-01 4.523659780574e-01 4.515768022093e-01 4.507964311951e-01 4.500277919296e-01 4.492675037828e-01 4.485106399959e-01 4.477591546128e-01 4.470191120221e-01 4.462919548562e-01 4.455731665699e-01 4.448623197030e-01 4.441611419391e-01 4.434716986469e-01 4.427931877101e-01 4.421216099287e-01 4.414615396360e-01 4.408160699394e-01 4.401818946985e-01 4.395571522987e-01 4.389418921666e-01 4.383357483236e-01 4.377409552061e-01 4.371608406491e-01 4.365939429875e-01 4.360396447034e-01 4.354950870508e-01 4.349580603790e-01 4.344355255352e-01 4.339302074212e-01 4.334408036859e-01 4.329639327742e-01 4.324957001036e-01 4.320410686041e-01 4.316029889567e-01 4.311803831344e-01 4.307731099208e-01 4.303797163491e-01 4.299986973060e-01 4.296310293954e-01 4.292780081164e-01 4.289395043871e-01 4.286192772100e-01 4.283126099618e-01 4.280165622582e-01 4.277329119461e-01 4.274636035802e-01 4.272123830954e-01 4.269787885454e-01 4.267546638159e-01 4.265397890138e-01 4.263387271298e-01 4.261545827049e-01 4.259884854111e-01 4.258347955861e-01 4.256894340221e-01 4.255550245792e-01 4.254349238878e-01 4.253344791124e-01 4.252483149944e-01 4.251703116635e-01 4.250996788544e-01 4.250441432547e-01 4.250040031926e-01 4.249810449804e-01 4.249684352880e-01 4.249608376428e-01 4.249661081303e-01 4.249855241960e-01 4.250197971276e-01 4.250670410845e-01 4.251192292695e-01 4.251802224514e-01 4.252540471245e-01 4.253417931699e-01 4.254407098418e-01 4.255454590864e-01 4.256570242751e-01 4.257793933063e-01 4.259133231317e-01 4.260565150531e-01 4.262064177087e-01 4.263602702933e-01 4.265236691897e-01 4.266962340528e-01 4.268753367421e-01 4.270601589826e-01 4.272477722684e-01 4.274431659184e-01 4.276457754353e-01 4.278515304733e-01 4.280613169099e-01 4.282737806768e-01 4.284900618721e-01 4.287138223951e-01 4.289369508026e-01 4.291614033656e-01 4.293890401689e-01 4.296167768494e-01 4.298502574765e-01 4.300822263859e-01 4.303121915953e-01 4.305423927299e-01 4.307740609959e-01 4.310067796485e-01 4.312368464877e-01 4.314625627802e-01 4.316866514412e-01 4.319097569356e-01 4.321307435952e-01 4.323482867828e-01 4.325590466224e-01 4.327677474264e-01 4.329721465367e-01 4.331707629602e-01 4.333638865144e-01 4.335488012075e-01 4.337288573117e-01 4.339041230253e-01 4.340702777162e-01 4.342290961228e-01 4.343781154108e-01 4.345191950709e-01 4.346538709747e-01 4.347768332427e-01 4.348910808245e-01 4.349935964072e-01 4.350852586470e-01 4.351691224265e-01 4.352391855040e-01 4.352976274814e-01 4.353461174196e-01 4.353776480595e-01 4.354002151887e-01 4.354080488712e-01 4.354005708557e-01 4.353836272244e-01 4.353468584979e-01 4.352988292609e-01 4.352340453659e-01 4.351531402454e-01 4.350598317773e-01 4.349465661679e-01 4.348180642267e-01 4.346729276620e-01 4.345087818515e-01 4.343297245880e-01 4.341310912324e-01 4.339128015578e-01 4.336796871371e-01 4.334230922612e-01 4.331508527455e-01 4.328579644952e-01 4.325448858966e-01 4.322144264191e-01 4.318595680204e-01 4.314863937456e-01 4.310931017269e-01 4.306757066714e-01 4.302431545751e-01 4.297837689619e-01 4.293040804969e-01 4.288040401541e-01 4.282788435245e-01 4.277359382437e-01 4.271675402505e-01 4.265756092731e-01 4.259641267045e-01 4.253258405548e-01 4.246683128390e-01 4.239864509304e-01 4.232789206976e-01 4.225512907190e-01 4.217953264186e-01 4.210206492240e-01 4.202196668738e-01 4.193924362902e-01 4.185465825649e-01 4.176705166387e-01 4.167750299402e-01 4.158542280269e-01 4.149062955983e-01 4.139375692609e-01 4.129408626168e-01 4.119226466818e-01 4.108799565469e-01 4.098090771014e-01 4.087187750446e-01 4.075997380467e-01 4.064585903432e-01 4.052949362501e-01 4.041016968507e-01 4.028885509713e-01 4.016499387850e-01 4.003864607662e-01 3.991016325111e-01 3.977883866608e-01 3.964548224835e-01 3.950972115100e-01 3.937142206992e-01 3.923118811328e-01 3.908808085682e-01 3.894313906154e-01 3.879572828868e-01 3.864589886389e-01 3.849417409497e-01 3.833976113471e-01 3.818356275299e-01 3.802507512612e-01 3.786425108167e-01 3.770167418837e-01 3.753659775759e-01 3.736970345924e-01 3.720090825657e-01 3.702962993752e-01 3.685680442454e-01 3.668178782348e-01 3.650489064892e-01 3.632650212917e-01 3.614569458651e-01 3.596362704516e-01 3.577941764349e-01 3.559361916052e-01 3.540651684733e-01 3.521705126185e-01 3.502668044860e-01 3.483449149806e-01 3.464066115654e-01 3.444595801980e-01 3.424912590271e-01 3.405167810226e-01 3.385253657100e-01 3.365210200486e-01 3.345106888102e-01 3.324799021310e-01 3.304483374258e-01 3.284014605151e-01 3.263434084234e-01 3.242849805363e-01 3.222080842446e-01 3.201327689816e-01 3.180456650763e-01 3.159510345333e-01 3.138593121801e-01 3.117518918057e-01 3.096496409880e-01 3.075395134290e-01 3.054251428049e-01 3.033158851425e-01 3.011953546498e-01 2.990844595180e-01 2.969682621068e-01 2.948535917496e-01 2.927462554862e-01 2.906311651520e-01 2.885312163163e-01 2.864274536771e-01 2.843320583020e-01 2.822456490816e-01 2.801572069299e-01 2.780865043145e-01 2.760171062188e-01 2.739603458210e-01 2.719151372696e-01 2.698737778865e-01 2.678527560858e-01 2.658385545812e-01 2.638393188242e-01 2.618564919715e-01 2.598845856679e-01 2.579327263749e-01 2.559933785865e-01 2.540744645071e-01 2.521734052077e-01 2.502881412319e-01 2.484265352852e-01 2.465817522124e-01 2.447601194436e-01 2.429609753041e-01 2.411824210760e-01 2.394292883210e-01 2.376970854820e-01 2.359912166674e-01 2.343095024559e-01 2.326523008887e-01 2.310230484343e-01 2.294184961057e-01 2.278409221396e-01 2.262923282457e-01 2.247693448597e-01 2.232759624695e-01 2.218087971862e-01 2.203715653711e-01 2.189636469675e-01 2.175828172919e-01 2.162311273018e-01 2.149085981760e-01 2.136153812179e-01 2.123514078867e-01 2.111156480195e-01 2.099085609834e-01 2.087293303990e-01 2.075793838000e-01 2.064566393943e-01 2.053603418543e-01 2.042930190245e-01 2.032505438060e-01 2.022360561133e-01 2.012446308762e-01 2.002793408125e-01 1.993371308509e-01 1.984184979542e-01 1.975230890545e-01 1.966486749018e-01 1.957953552754e-01 1.949615220159e-01 1.941459805832e-01 1.933499900343e-01 1.925681481502e-01 1.918039664961e-01 1.910534140988e-01 1.903166239824e-01 1.895929305221e-01 1.888776600333e-01 1.881746504524e-01 1.874770137401e-01 1.867876301869e-01 1.861066959315e-01 1.854246806502e-01 1.847509863543e-01 1.840770253585e-01 1.834016504554e-01 1.827294715456e-01 1.820500402145e-01 1.813700239180e-01 1.806838974834e-01 1.799898487385e-01 1.792908366076e-01 1.785788866780e-01 1.778596353389e-01 1.771270076391e-01 1.763805476658e-01 1.756220104885e-01 1.748433282866e-01 1.740514841894e-01 1.732389964598e-01 1.724059514003e-01 1.715573638531e-01 1.706816201650e-01 1.697851184540e-01 1.688633769929e-01 1.679142999766e-01 1.669445978810e-01 1.659413479782e-01 1.649139246283e-01 1.638562166323e-01 1.627660783634e-01 1.616496704211e-01 1.604956621311e-01 1.593138403636e-01 1.580963969699e-01 1.568434539609e-01 1.555597577738e-01 1.542351856536e-01 1.528787805847e-01 1.514851026579e-01 1.500524765573e-01 1.485878719117e-01 1.470784655683e-01 1.455349378073e-01 1.439518914865e-01 1.423288707381e-01 1.406709416547e-01 1.389703904554e-01 1.372322139720e-01 1.354560053951e-01 1.336371218971e-01 1.317849867551e-01 1.298885229020e-01 1.279572721469e-01 1.259885293460e-01 1.239776375732e-01 1.219345249765e-01 1.198512055565e-01 1.177331105017e-01 1.155822023108e-01 1.133920410871e-01 1.111736248940e-01 1.089180931993e-01 1.066328622647e-01 1.043198323047e-01 1.019736422345e-01 9.960664054581e-02 9.720994279705e-02 9.479018251026e-02 9.235240262738e-02 8.989148925561e-02 8.741977221329e-02 8.493307211459e-02 8.243629296418e-02 7.993715025175e-02 7.743151121366e-02 7.493353052870e-02 7.244322932307e-02 6.996670295724e-02 6.751481801722e-02 6.508924799031e-02 6.270469551096e-02 6.036862402309e-02 5.809115028591e-02 5.588921526994e-02 5.377315187283e-02 5.176297287499e-02 4.987457428959e-02 4.812867402463e-02 4.654830598812e-02 4.515474402625e-02 4.397179197812e-02 4.302120127214e-02 4.232306199313e-02 4.189588988532e-02 4.175094497777e-02 4.189457476996e-02 4.232849789274e-02 4.304534499291e-02 4.403287693406e-02 4.527864875779e-02 4.675921647515e-02 4.845516767670e-02 5.034808622005e-02 5.241226345947e-02 5.463190562632e-02 5.698563861277e-02 5.945734092028e-02 6.203441836659e-02 6.469803916351e-02 6.744155171549e-02 7.024967222862e-02 7.311465258753e-02 7.602860196155e-02 7.898223520717e-02 8.197004501280e-02 8.498645255293e-02 8.802347271792e-02 9.107986892312e-02 9.414683984402e-02 9.722443400705e-02 1.003058255585e-01 1.033884910463e-01 1.064713578588e-01 1.095477567357e-01 1.126186924187e-01 1.156798274114e-01 1.187275064523e-01 1.217633655958e-01 1.247811931663e-01 1.277814696137e-01 1.307625055779e-01 1.337203529576e-01 1.366569538981e-01 1.395682052284e-01 1.424527798949e-01 1.453114371750e-01 1.481391983343e-01 1.509393975627e-01 1.537061463928e-01 1.564432718126e-01 1.591457264509e-01 1.618152484080e-01 1.644498878486e-01 1.670482782706e-01 1.696105342314e-01 1.721361616096e-01 1.746230605217e-01 1.770731651838e-01 1.794834906684e-01 1.818541433419e-01 1.841852725594e-01 1.864741149529e-01 1.887259935828e-01 1.909339670528e-01 1.931021312185e-01 1.952294622346e-01 1.973113386969e-01 1.993562441827e-01 2.013556875825e-01 2.033148334280e-01 2.052323200150e-01 2.071052153006e-01 2.089383019307e-01 2.107287624898e-01 2.124762040236e-01 2.141850864597e-01 2.158491216313e-01 2.174751361920e-01 2.190587735941e-01 2.206010155376e-01 2.221052265624e-01 2.235662428271e-01 2.249922275627e-01 2.263769891200e-01 2.277238788918e-01 2.290347770043e-01 2.303057950395e-01 2.315437336448e-01 2.327457552055e-01 2.339105954008e-01 2.350459182314e-01 2.361450386615e-01 2.372132549075e-01 2.382536407427e-01 2.392596900827e-01 2.402426091857e-01 2.411944834643e-01 2.421235795150e-01 2.430277990473e-01 2.439071608250e-01 2.447684841501e-01 2.456071968155e-01 2.464294638317e-01 2.472374729238e-01 2.480274608422e-01 2.488104247607e-01 2.495786648248e-01 2.503401965478e-01 2.510980558493e-01 2.518484451806e-01 2.526018810309e-01 2.533530120987e-01 2.541085386415e-01 2.548727615108e-01 2.556415198604e-01 2.564267018812e-01 2.572219421108e-01 2.580353593346e-01 2.588701111295e-01 2.597232324085e-01 2.606069115468e-01 2.615144833354e-01 2.624532532050e-01 2.634284192107e-01 2.644354307669e-01 2.654855448954e-01 2.665738178691e-01 2.677067511068e-01 2.688887044422e-01 2.701137709906e-01 2.713947108209e-01 2.727244341538e-01 2.741095899389e-01 2.755521077796e-01 2.770470383040e-01 2.786066189867e-01 2.802216270657e-01 2.818963843107e-01 2.836350494980e-01 2.854282533258e-01 2.872880402081e-01 2.892032060645e-01 2.911776881950e-01 2.932127312776e-01 2.953003933716e-01 2.974470359130e-01 2.996438667931e-01 3.018920152517e-01 3.041897815000e-01 3.065281870666e-01 3.089141660160e-01 3.113341109032e-01 3.137886677098e-01 3.162771552765e-01 3.187864100094e-01 3.213233149279e-01 3.238730607101e-01 3.264357900221e-01 3.290078524179e-01 3.315762219554e-01 3.341469419172e-01 3.367013976127e-01 3.392430137067e-01 3.417667994586e-01 3.442550460377e-01 3.467184547367e-01 3.491375850146e-01 3.515103599593e-01 3.538369352712e-01 3.560971020754e-01 3.582993848766e-01 3.604293061837e-01 3.624806275518e-01 3.644555873766e-01 3.663361164726e-01 3.681268511853e-01 3.698166088451e-01 3.714006734621e-01 3.728781625053e-01 3.742348244896e-01 3.754763021811e-01 3.765902584293e-01 3.775739779049e-01 3.784293565743e-01 3.791416139695e-01 3.797181573039e-01 3.801486718654e-01 3.804296128900e-01 3.805665605467e-01 3.805458858426e-01 3.803759329129e-01 3.800502159091e-01 3.795641940752e-01 3.789280052926e-01 3.781280783870e-01 3.771738745782e-01 3.760639284842e-01 3.747934807402e-01 3.733756543431e-01 3.717987599195e-01 3.700739266046e-01 3.682039159907e-01 3.661831365930e-01 3.640292774383e-01 3.617328128432e-01 3.593069965296e-01 3.567553453037e-01 3.540782102257e-01 3.512900386240e-01 3.483899870486e-01 3.453880655895e-01 3.422935204205e-01 3.391102495030e-01 3.358492514958e-01 3.325182724646e-01 3.291262620455e-01 3.256834179600e-01 3.221986127072e-01 3.186842566047e-01 3.151480695524e-01 3.116025034082e-01 3.080589418502e-01 3.045262784286e-01 3.010203158559e-01 2.975484159833e-01 2.941253753713e-01 2.907616268489e-01 2.874698539532e-01 2.842602700560e-01 2.811434227054e-01 2.781327686798e-01 2.752366917568e-01 2.724673688433e-01 2.698336343843e-01 2.673429160981e-01 2.650055130321e-01 2.628265076119e-01 2.608125642336e-01 2.589723744708e-01 2.573020287200e-01 2.558137936236e-01 2.545018022711e-01 2.533679645154e-01 2.524145270446e-01 2.516334761058e-01 2.510255847498e-01 2.505834004579e-01 2.503010764676e-01 2.501705057186e-01 2.501829157979e-01 2.503284229185e-01 2.505955648328e-01 2.509754646442e-01 2.514517354433e-01 2.520140255339e-01 2.526485356589e-01 2.533372076391e-01 2.540704513484e-01 2.548288703276e-01 2.556016005215e-01 2.563720691196e-01 2.571209572936e-01 2.578403733442e-01 2.585090510958e-01 2.591133396180e-01 2.596428934076e-01 2.600751899073e-01 2.604052855303e-01 2.606098361546e-01 2.606818457402e-01 2.606091844386e-01 2.603718475311e-01 2.599684559639e-01 2.593785273224e-01 2.585935745187e-01 2.576112707187e-01 2.564078211666e-01 2.549886566728e-01 2.533380844460e-01 2.514490720668e-01 2.493226489422e-01 2.469430208858e-01 2.443166749660e-01 2.414348879939e-01 2.382939222126e-01 2.349027310672e-01 2.312490432625e-01 2.273465961896e-01 2.231930867734e-01 2.187915036864e-01 2.141589207717e-01 2.092921175333e-01 2.042124434897e-01 1.989287601607e-01 1.934543265643e-01 1.878183087288e-01 1.820295409168e-01 1.761247166863e-01 1.701320910810e-01 1.640787825974e-01 1.580193511993e-01 1.519871614931e-01 1.460437411038e-01 1.402495507306e-01 1.346683246597e-01 1.293903498851e-01 1.244887856703e-01 1.200666844910e-01 1.162206363739e-01 1.130454178977e-01 1.106419699665e-01 1.090795202630e-01 1.084243392356e-01 1.087058266387e-01 1.099197107354e-01 1.120405410991e-01 1.150005650752e-01 1.187270310953e-01 1.231211219958e-01 1.280853323306e-01 1.335213954792e-01 1.393288292885e-01 1.454205003895e-01 1.517106623313e-01 1.581232002021e-01 1.645894491961e-01 1.710439074671e-01 1.774323431950e-01 1.836996757331e-01 1.897999061669e-01 1.956900193077e-01 2.013283665472e-01 2.066817948018e-01 2.117130616136e-01 2.163939547968e-01 2.206964320128e-01 2.245942727722e-01 2.280681948890e-01 2.310944456161e-01 2.336610563605e-01 2.357524011954e-01 2.373568900420e-01 2.384735607228e-01 2.390912094718e-01 2.392191741699e-01 2.388595985583e-01 2.380213462215e-01 2.367275100251e-01 2.349892078898e-01 2.328447738305e-01 2.303275632130e-01 2.274752885173e-01 2.243492547156e-01 2.210001023877e-01 2.175019932893e-01 2.139341095176e-01 2.103818375118e-01 2.069482711781e-01 2.037320295961e-01 2.008485280597e-01 1.984108569128e-01 1.965281553820e-01 1.953136807106e-01 1.948546481342e-01 1.952331804100e-01 1.965008826074e-01 1.986834760001e-01 2.017872777562e-01 2.057749680664e-01 2.105952306370e-01 2.161731317657e-01 2.224085082689e-01 2.292025998145e-01 2.364354992359e-01 2.439937700163e-01 2.517602136147e-01 2.596163868938e-01 2.674570767441e-01 2.751740424506e-01 2.826705689809e-01 2.898571608348e-01 2.966511764166e-01 3.029750169717e-01 3.087684193205e-01 3.139712518393e-01 3.185345541255e-01 3.224246946120e-01 3.256083295043e-01 3.280679160662e-01 3.298004317263e-01 3.307986836887e-01 3.310831451633e-01 3.306737663305e-01 3.295996208414e-01 3.279143588592e-01 3.256635038666e-01 3.229136753503e-01 3.197436446377e-01 3.162268833433e-01 3.124615585617e-01 3.085377119015e-01 3.045556256009e-01 3.006225342942e-01 2.968330675858e-01 2.932925958520e-01 2.900861670120e-01 2.873003517569e-01 2.850067781184e-01 2.832542027570e-01 2.820873412463e-01 2.815183996696e-01 2.815514045480e-01 2.821718984183e-01 2.833395456442e-01 2.850191155083e-01 2.871473496094e-01 2.896679494866e-01 2.925178291389e-01 2.956281989652e-01 2.989447877746e-01 3.024079390165e-01 3.059703832985e-01 3.095905665452e-01 3.132288414068e-01 3.168626831068e-01 3.204603798883e-01 3.240097987121e-01 3.274898724193e-01 3.308856241705e-01 3.341868317172e-01 3.373635447327e-01 3.404043288841e-01 3.432754953177e-01 3.459413752379e-01 3.483725281592e-01 3.505097441237e-01 3.523106539632e-01 3.537190140110e-01 3.546682970678e-01 3.551111759382e-01 3.549774615221e-01 3.542158560093e-01 3.527778285890e-01 3.506155663174e-01 3.477068399303e-01 3.440252755162e-01 3.395763957090e-01 3.343763680874e-01 3.284564816712e-01 3.218873602194e-01 3.147434915981e-01 3.071397914332e-01 2.992124478300e-01 2.911136600644e-01 2.830397920584e-01 2.751842637049e-01 2.677730993743e-01 2.610304591656e-01 2.551695080385e-01 2.504030079055e-01 2.468821121789e-01 2.447303673415e-01 2.439961518971e-01 2.446590474853e-01 2.466470394497e-01 2.498127904825e-01 2.539811716104e-01 2.589441723524e-01 2.644814393197e-01 2.703875292984e-01 2.764582343468e-01 2.825245733926e-01 2.884345954222e-01 2.940604403490e-01 2.993186076384e-01 3.041272363980e-01 3.084465044129e-01 3.122484079508e-01 3.155155078393e-01 3.182534154611e-01 3.204670602690e-01 3.221697928317e-01 3.233763216319e-01 3.241000754507e-01 3.243571981839e-01 3.241573333005e-01 3.235178934042e-01 3.224514558952e-01 3.209776194116e-01 3.191308403600e-01 3.169440632008e-01 3.144813744664e-01 3.118150767585e-01 3.090449699522e-01 3.062915522482e-01 3.036921845736e-01 3.014085501673e-01 2.996040847421e-01 2.984456160212e-01 2.980926542152e-01 2.986651447896e-01 3.002603112010e-01 3.029115129070e-01 3.065985929900e-01 3.112534884097e-01 3.167375252154e-01 3.228774267642e-01 3.294636435513e-01 3.362601179099e-01 3.430271583465e-01 3.495229890262e-01 3.555207711506e-01 3.608106172387e-01 3.652078948490e-01 3.685609004581e-01 3.707404660977e-01 3.716652829750e-01 3.712750857570e-01 3.695508423220e-01 3.665130822226e-01 3.622059818152e-01 3.567243502076e-01 3.501906382931e-01 3.427670253800e-01 3.346690784847e-01 3.261341165319e-01 3.174637228857e-01 3.089914631689e-01 3.010844483414e-01 2.941424597152e-01 2.885545592646e-01 2.846885896544e-01 2.828403275888e-01 2.831991414770e-01 2.858183403870e-01 2.906019522783e-01 2.973152086418e-01 3.056065805624e-01 3.150502434609e-01 3.251751849885e-01 3.355106706765e-01 3.456109973941e-01 3.550675869807e-01 3.635418763162e-01 3.707594013082e-01 3.765240912280e-01 3.807259770223e-01 3.833383994901e-01 3.844208310639e-01 3.841156764383e-01 3.826454512733e-01 3.803001449859e-01 3.774229388476e-01 3.743944754317e-01 3.716042569028e-01 3.694174641092e-01 3.681630592466e-01 3.680765010684e-01 3.693034379794e-01 3.718768929597e-01 3.757223561971e-01 3.806727069747e-01 3.864870335820e-01 3.928934822121e-01 3.995907112605e-01 4.062967644813e-01 4.127541380287e-01 4.187331474860e-01 4.240617407360e-01 4.285994659344e-01 4.322518431559e-01 4.349690887815e-01 4.367159149536e-01 4.374953934182e-01 4.373179381126e-01 4.361957729255e-01 4.341585957220e-01 4.312116864695e-01 4.273766668108e-01 4.226649120449e-01 4.170963558855e-01 4.107309749076e-01 4.036593367071e-01 3.960552863224e-01 3.881871000498e-01 3.804343020000e-01 3.733242729560e-01 3.674808319009e-01 3.636151709097e-01 3.624203878779e-01 3.644490459799e-01 3.700055954448e-01 3.790210604989e-01 3.910414083972e-01 4.052577785957e-01 4.206006702300e-01 4.358706831829e-01 4.498308335223e-01 4.613328959919e-01 4.693746814750e-01 4.731765220255e-01 4.722437301986e-01 4.663953747724e-01 4.558334396276e-01 4.411602240675e-01 4.234067962751e-01 4.040537380943e-01 3.849450132455e-01 3.681815672675e-01 3.558045260329e-01 3.493634060152e-01 3.494957409632e-01 3.556861752251e-01 3.664653441716e-01 3.798529016039e-01 3.938351069428e-01 4.067357053091e-01 4.173673045548e-01 4.251244845114e-01 4.299438809901e-01 4.322448285086e-01 4.328189385567e-01 4.326412225276e-01 4.326991162376e-01 4.337471762748e-01 4.361331868155e-01 4.397332959841e-01 4.411406085516e-01 4.406244936869e-01 4.412258076501e-01 4.444138294864e-01 4.483092888671e-01 4.491799239555e-01 4.446653867228e-01 4.357561115743e-01 4.260304765493e-01 4.186620055923e-01 4.137985172635e-01 4.089759502410e-01 4.021902672614e-01 3.945400025237e-01 3.899245046546e-01 3.917637038428e-01 3.997131749670e-01 4.100448290862e-01 4.191838612780e-01 4.265732910129e-01 4.344109606283e-01 4.447761768215e-01 4.569017455531e-01 4.673654795395e-01 4.729022415614e-01 4.730357336600e-01 4.703836764372e-01 4.684120837386e-01 4.684410943548e-01 4.686703107254e-01 4.662902359419e-01 4.605358868746e-01 4.538215856270e-01 4.499437221053e-01 4.507086796074e-01 4.542220012727e-01 4.566752805145e-01 4.557792462240e-01 4.525142042184e-01 4.498631140039e-01 4.497167822342e-01 4.508417859702e-01 4.500353362489e-01 4.452770987618e-01 4.379142241964e-01 4.319183061292e-01 4.307062283308e-01 4.343248038583e-01 4.399069426771e-01 4.448771978988e-01 4.494922076076e-01 4.562928170809e-01 4.670378014144e-01 4.801910859270e-01 4.915747278892e-01 4.974346682375e-01 4.969791836385e-01 4.924812297667e-01 4.869756997871e-01 4.815140154344e-01 4.745185115864e-01 4.639688712450e-01 4.503251854934e-01 4.375190554902e-01 4.307611601090e-01 4.325208150152e-01 4.406969853421e-01 4.511242512702e-01 4.614984939180e-01 4.728182365526e-01 4.873789538971e-01 5.055129581159e-01 5.244129005208e-01 5.401918642028e-01 5.508902356144e-01 5.577485941828e-01 5.637978626033e-01 5.709383066263e-01 5.780500251818e-01 5.820108390335e-01 5.805801030246e-01 5.745027508371e-01 5.671363485083e-01 5.619007876236e-01 5.596248723334e-01 5.582963983220e-01 5.554413354003e-01 5.506931773957e-01 5.461000097362e-01 5.440586812890e-01 5.449068344988e-01 5.466998808147e-01 5.474841319936e-01 5.477147892008e-01 5.501656163538e-01 5.569833458227e-01 5.665334607056e-01 5.733946799485e-01 5.719576979553e-01 5.609815846593e-01 5.458455533590e-01 5.274887601237e-01 5.117471649452e-01 4.935879714809e-01 4.797677538284e-01 4.789442021622e-01 4.889287107857e-01 5.056881367769e-01 5.283264988677e-01 5.552318242653e-01 5.809567395657e-01 5.989426195480e-01 6.057962338287e-01 6.027853698050e-01 5.944831437320e-01 5.863393943655e-01 5.816366975087e-01 5.785344914390e-01 5.706622162930e-01 5.527361134610e-01 5.271395820135e-01 5.042626700605e-01 4.926837406435e-01 4.886921746137e-01 4.814202003831e-01 4.691997554459e-01 4.657965726100e-01 4.842239664537e-01 5.156482248375e-01 5.373277529131e-01 5.381067966560e-01 5.301339685844e-01 5.358046423881e-01 5.580914205604e-01 5.732032075355e-01 5.583582250362e-01 5.178652418582e-01 4.861028751008e-01 4.949894911313e-01 5.289172802534e-01 5.444834317195e-01 5.196334025390e-01 4.716948236313e-01 4.463850852520e-01 4.692088556663e-01 5.109813332929e-01 5.336911904279e-01 5.317287120059e-01 5.284668838801e-01 5.442909352725e-01 5.678169437793e-01 5.712009842978e-01 5.450369572862e-01 5.136904373604e-01 5.162093577690e-01 5.556777350255e-01 5.908046709494e-01 5.846997190607e-01 5.371474480106e-01 4.893950131442e-01 4.937378488771e-01 5.459305134744e-01 5.922535213440e-01 5.973300474924e-01 5.682782866392e-01 5.438209207982e-01 5.546006067342e-01 5.850903674101e-01 5.979773119068e-01 5.780333433442e-01 5.425536859272e-01 5.207933251954e-01 5.187243116698e-01 5.150008043758e-01 4.965519840971e-01 4.805061684968e-01 4.929023044827e-01 5.254666864744e-01 5.412560858108e-01 5.193652876642e-01 4.801656455857e-01 4.735079607617e-01 5.162006862803e-01 5.633221186043e-01 5.693749853871e-01 5.311262299009e-01 4.892810603543e-01 4.914896579716e-01 5.303865908135e-01 5.607713621014e-01 5.651073385413e-01 5.683687030371e-01 6.002068625122e-01 6.461851830815e-01 6.615917666620e-01 6.208709069114e-01 5.453333060505e-01
 3.648786976118e-01 3.664379711299e-01 3.682418775276e-01 3.699993987361e-01 3.714903121835e-01 3.729079036170e-01 3.745844911415e-01 3.765044723596e-01 3.783086836446e-01 3.797870867484e-01 3.811728043780e-01 3.828425688103e-01 3.848049730080e-01 3.866694930650e-01 3.881608447734e-01 3.894802806954e-01 3.910216434809e-01 3.928355839227e-01 3.945926213316e-01 3.960560985406e-01 3.973782538307e-01 3.988327123788e-01 4.004389736466e-01 4.019873141304e-01 4.033843069535e-01 4.047807163845e-01 4.063248367927e-01 4.079220128125e-01 4.093757074174e-01 4.107050877469e-01 4.121559822256e-01 4.138522905044e-01 4.155878141090e-01 4.170858737332e-01 4.183805006242e-01 4.197883596644e-01 4.214957538659e-01 4.232994235770e-01 4.248586851979e-01 4.261311620463e-01 4.274324078427e-01 4.290189960546e-01 4.307441142248e-01 4.322627459096e-01 4.334972689970e-01 4.347300027440e-01 4.362028571974e-01 4.377874344569e-01 4.391860293526e-01 4.403630018730e-01 4.415896987077e-01 4.430426225702e-01 4.445416060943e-01 4.458164905097e-01 4.469228250997e-01 4.481757227306e-01 4.496816581803e-01 4.511605012163e-01 4.523430649681e-01 4.533802123357e-01 4.546470930517e-01 4.562012175030e-01 4.576746024201e-01 4.587929185920e-01 4.597695598957e-01 4.610209715734e-01 4.625735708385e-01 4.640172128023e-01 4.650774009530e-01 4.660034380564e-01 4.672160468571e-01 4.687184968305e-01 4.700910527252e-01 4.710865491868e-01 4.719695839763e-01 4.731342655459e-01 4.745590469952e-01 4.758433766571e-01 4.767729739781e-01 4.776127413548e-01 4.787256879473e-01 4.800701706123e-01 4.812669167449e-01 4.821335522800e-01 4.829275510539e-01 4.839770023856e-01 4.852331274043e-01 4.863504215453e-01 4.871628248006e-01 4.879029403929e-01 4.888757525525e-01 4.900415650828e-01 4.910837827180e-01 4.918462371525e-01 4.925310574160e-01 4.934136501107e-01 4.944808176269e-01 4.954589788546e-01 4.961816742521e-01 4.968052022698e-01 4.975922384430e-01 4.985644413366e-01 4.994871767558e-01 5.001804498170e-01 5.007462463684e-01 5.014277714486e-01 5.022972619950e-01 5.031706961868e-01 5.038474194066e-01 5.043600273115e-01 5.049314051297e-01 5.056847514619e-01 5.064987578222e-01 5.071632206709e-01 5.076410299027e-01 5.081025359329e-01 5.087193398300e-01 5.094528238207e-01 5.101049618891e-01 5.105633483795e-01 5.109354313153e-01 5.114135780207e-01 5.120391483835e-01 5.126610902085e-01 5.131154465523e-01 5.134210300391e-01 5.137609886446e-01 5.142541733850e-01 5.148127276535e-01 5.152586870830e-01 5.155335003545e-01 5.157632559783e-01 5.161025250061e-01 5.165535393613e-01 5.169702441302e-01 5.172433474898e-01 5.174214315687e-01 5.176310358678e-01 5.179352059556e-01 5.182812464136e-01 5.185635673682e-01 5.187423418298e-01 5.188749346228e-01 5.190385147504e-01 5.192608515687e-01 5.195034980490e-01 5.196933109954e-01 5.197948335909e-01 5.198505988244e-01 5.199344309532e-01 5.200694475870e-01 5.202087336802e-01 5.202841972092e-01 5.202808763228e-01 5.202498265057e-01 5.202484237490e-01 5.202724663118e-01 5.202825743905e-01 5.202436304086e-01 5.201523244530e-01 5.200362329851e-01 5.199299369751e-01 5.198417629941e-01 5.197542301261e-01 5.196341101322e-01 5.194623587728e-01 5.192603822076e-01 5.190708215324e-01 5.189062586300e-01 5.187429383031e-01 5.185481690380e-01 5.183067211612e-01 5.180399107711e-01 5.177828838356e-01 5.175476700945e-01 5.173144341529e-01 5.170495762283e-01 5.167346753720e-01 5.163927866513e-01 5.160703525530e-01 5.157746267200e-01 5.154648073401e-01 5.151038706114e-01 5.146979160834e-01 5.142938195824e-01 5.139183656036e-01 5.135424992961e-01 5.131232608185e-01 5.126593903766e-01 5.121880541462e-01 5.117356440112e-01 5.112870165815e-01 5.108041152379e-01 5.102796144715e-01 5.097427401815e-01 5.092232515803e-01 5.087072548662e-01 5.081637672115e-01 5.075798438423e-01 5.069806032871e-01 5.063965050636e-01 5.058206829541e-01 5.052201130712e-01 5.045827009477e-01 5.039306297655e-01 5.032883713722e-01 5.026522955841e-01 5.019984503730e-01 5.013134325227e-01 5.006139218156e-01 4.999222234857e-01 4.992353236499e-01 4.985318897366e-01 4.978026910345e-01 4.970590156242e-01 4.963225185401e-01 4.955909975950e-01 4.948447473254e-01 4.940751353869e-01 4.932951976767e-01 4.925208467737e-01 4.917523595762e-01 4.909690667583e-01 4.901640341489e-01 4.893540747565e-01 4.885531760310e-01 4.877511300792e-01 4.869355880366e-01 4.861028907295e-01 4.852684062497e-01 4.844429701060e-01 4.836162503146e-01 4.827730598564e-01 4.819193483441e-01 4.810687716864e-01 4.802226551070e-01 4.793720848365e-01 4.785101819701e-01 4.776431155755e-01 4.767831840491e-01 4.759251673504e-01 4.750576544760e-01 4.741820329988e-01 4.733103654442e-01 4.724458011375e-01 4.715805921002e-01 4.707037191841e-01 4.698254445594e-01 4.689542295319e-01 4.680870445796e-01 4.672177634224e-01 4.663432645751e-01 4.654688116734e-01 4.646030620905e-01 4.637388535229e-01 4.628713639595e-01 4.620059457321e-01 4.611457291479e-01 4.602899670014e-01 4.594364022315e-01 4.585834452115e-01 4.577362252766e-01 4.568969285670e-01 4.560581507570e-01 4.552205030381e-01 4.543909187357e-01 4.535704309808e-01 4.527555457121e-01 4.519440170269e-01 4.511342319801e-01 4.503355114920e-01 4.495474516591e-01 4.487652195135e-01 4.479887973346e-01 4.472210219362e-01 4.464636103215e-01 4.457142042483e-01 4.449717790958e-01 4.442380156825e-01 4.435162844767e-01 4.428052569947e-01 4.421023239354e-01 4.414073840927e-01 4.407187433238e-01 4.400419031826e-01 4.393778237276e-01 4.387240100307e-01 4.380824152601e-01 4.374487894847e-01 4.368220827948e-01 4.362096687593e-01 4.356123352438e-01 4.350290611205e-01 4.344573662112e-01 4.338942308761e-01 4.333434738226e-01 4.328082549881e-01 4.322873089822e-01 4.317816784554e-01 4.312890476892e-01 4.308079095350e-01 4.303393088706e-01 4.298837984791e-01 4.294437397575e-01 4.290206196782e-01 4.286117887291e-01 4.282128931366e-01 4.278256189619e-01 4.274530644411e-01 4.270985920406e-01 4.267606712523e-01 4.264321477117e-01 4.261143885831e-01 4.258104697159e-01 4.255223637576e-01 4.252528342832e-01 4.249975264341e-01 4.247492048079e-01 4.245118388309e-01 4.242914682984e-01 4.240889218455e-01 4.239033415680e-01 4.237252480363e-01 4.235570513903e-01 4.234022299729e-01 4.232656435830e-01 4.231464725134e-01 4.230377272848e-01 4.229368342438e-01 4.228489261828e-01 4.227752222294e-01 4.227205506732e-01 4.226774939282e-01 4.226413761235e-01 4.226155897449e-01 4.226046350112e-01 4.226086189773e-01 4.226258486532e-01 4.226502556984e-01 4.226820482121e-01 4.227274844426e-01 4.227863778004e-01 4.228569006290e-01 4.229345188212e-01 4.230187956383e-01 4.231143852534e-01 4.232214522078e-01 4.233365877090e-01 4.234595090786e-01 4.235877815587e-01 4.237262229892e-01 4.238734561199e-01 4.240263453885e-01 4.241850740883e-01 4.243485711500e-01 4.245203907784e-01 4.246997036000e-01 4.248818303702e-01 4.250670008509e-01 4.252571908811e-01 4.254520866259e-01 4.256536510534e-01 4.258567406935e-01 4.260594012118e-01 4.262670016393e-01 4.264763306891e-01 4.266886273472e-01 4.269032846008e-01 4.271136342054e-01 4.273276634812e-01 4.275421976645e-01 4.277563235996e-01 4.279704157835e-01 4.281797650127e-01 4.283891897649e-01 4.285977457531e-01 4.288028520550e-01 4.290057468682e-01 4.292031031112e-01 4.293967723269e-01 4.295895431015e-01 4.297740174364e-01 4.299546724210e-01 4.301286699280e-01 4.302964094792e-01 4.304620400751e-01 4.306168386925e-01 4.307639661757e-01 4.309046696947e-01 4.310348733427e-01 4.311609694289e-01 4.312756891382e-01 4.313802849773e-01 4.314767242652e-01 4.315603796143e-01 4.316372565493e-01 4.317004830773e-01 4.317525869711e-01 4.317943735865e-01 4.318211256446e-01 4.318366802253e-01 4.318401008723e-01 4.318286187837e-01 4.318060129901e-01 4.317664213266e-01 4.317126411043e-01 4.316456944646e-01 4.315595003647e-01 4.314627796039e-01 4.313464196930e-01 4.312144873118e-01 4.310676741366e-01 4.308994661941e-01 4.307178226210e-01 4.305168979572e-01 4.302972195710e-01 4.300631927928e-01 4.298047394729e-01 4.295299105115e-01 4.292364518378e-01 4.289217212356e-01 4.285919031726e-01 4.282360265599e-01 4.278622942363e-01 4.274691305137e-01 4.270521149889e-01 4.266187790580e-01 4.261604813248e-01 4.256803030436e-01 4.251814024975e-01 4.246555170921e-01 4.241142708198e-01 4.235466311391e-01 4.229557222505e-01 4.223453008836e-01 4.217068124337e-01 4.210503307474e-01 4.203688648695e-01 4.196627291657e-01 4.189355789334e-01 4.181804893080e-01 4.174060310163e-01 4.166065863098e-01 4.157797174069e-01 4.149344044258e-01 4.140595348513e-01 4.131638482849e-01 4.122433242198e-01 4.112950831343e-01 4.103263756074e-01 4.093300127178e-01 4.083120795696e-01 4.072691766106e-01 4.061983745168e-01 4.051073457489e-01 4.039885239398e-01 4.028450738121e-01 4.016813107495e-01 4.004864049385e-01 3.992732624568e-01 3.980325510093e-01 3.967677994337e-01 3.954811349611e-01 3.941659930609e-01 3.928301250397e-01 3.914706361049e-01 3.900847482673e-01 3.886795513900e-01 3.872451618449e-01 3.857912425687e-01 3.843154423070e-01 3.828127075661e-01 3.812919004273e-01 3.797434841773e-01 3.781758933400e-01 3.765871397391e-01 3.749727018132e-01 3.733421070591e-01 3.716845835447e-01 3.700091572755e-01 3.683149032152e-01 3.665942304996e-01 3.648604903662e-01 3.631021286711e-01 3.613263048291e-01 3.595333039623e-01 3.577149433029e-01 3.558858820446e-01 3.540351570805e-01 3.521665101236e-01 3.502857906668e-01 3.483798293506e-01 3.464658976728e-01 3.445318556503e-01 3.425816296628e-01 3.406232204723e-01 3.386414966407e-01 3.366545630266e-01 3.346486634767e-01 3.326295250624e-01 3.306057414871e-01 3.285597503655e-01 3.265143742861e-01 3.244510465271e-01 3.223775710587e-01 3.203014819616e-01 3.182067847260e-01 3.161156789356e-01 3.140091617569e-01 3.118976054134e-01 3.097859046232e-01 3.076586751651e-01 3.055384479438e-01 3.034066802090e-01 3.012729667808e-01 2.991420628900e-01 2.970007859453e-01 2.948682872969e-01 2.927292982344e-01 2.905931482529e-01 2.884621757227e-01 2.863246016756e-01 2.842005645730e-01 2.820727644642e-01 2.799538037542e-01 2.778412632245e-01 2.757294060184e-01 2.736333856024e-01 2.715367258378e-01 2.694549787738e-01 2.673834959070e-01 2.653166275016e-01 2.632689058392e-01 2.612270049529e-01 2.592023058163e-01 2.571912596752e-01 2.551917887355e-01 2.532120403968e-01 2.512458930961e-01 2.492994992089e-01 2.473706424448e-01 2.454581360346e-01 2.435676496859e-01 2.416958035669e-01 2.398471657319e-01 2.380194722690e-01 2.362136865861e-01 2.344328112336e-01 2.326731443288e-01 2.309391774361e-01 2.292314752696e-01 2.275474306452e-01 2.258908420317e-01 2.242619932068e-01 2.226579364616e-01 2.210830121286e-01 2.195344515857e-01 2.180160294899e-01 2.165256558927e-01 2.150637224369e-01 2.136316431367e-01 2.122271488612e-01 2.108542388874e-01 2.095091672453e-01 2.081946271804e-01 2.069095783557e-01 2.056520504030e-01 2.044266431658e-01 2.032269619843e-01 2.020579927021e-01 2.009177851231e-01 1.998035063433e-01 1.987198141887e-01 1.976604727581e-01 1.966303894715e-01 1.956234472238e-01 1.946425365964e-01 1.936870611737e-01 1.927546478581e-01 1.918472899730e-01 1.909595970591e-01 1.900950075644e-01 1.892497772488e-01 1.884226061180e-01 1.876168182556e-01 1.868246283974e-01 1.860506051598e-01 1.852917635401e-01 1.845457967658e-01 1.838131767026e-01 1.830891201932e-01 1.823780655733e-01 1.816742357055e-01 1.809763652225e-01 1.802878732318e-01 1.795993655405e-01 1.789182760758e-01 1.782366331918e-01 1.775550332279e-01 1.768750510769e-01 1.761879680216e-01 1.755017992837e-01 1.748082160725e-01 1.741062376340e-01 1.733998941092e-01 1.726806293432e-01 1.719533185980e-01 1.712127439799e-01 1.704566894114e-01 1.696898362246e-01 1.689016515837e-01 1.681004639902e-01 1.672793584196e-01 1.664368919359e-01 1.655759335839e-01 1.646886228611e-01 1.637814031822e-01 1.628485507897e-01 1.618881056906e-01 1.609049365191e-01 1.598891377635e-01 1.588486504057e-01 1.577767968872e-01 1.566728932839e-01 1.555418152024e-01 1.543733217109e-01 1.531756783708e-01 1.519436664862e-01 1.506738825615e-01 1.493735722832e-01 1.480323577359e-01 1.466598017293e-01 1.452496077870e-01 1.437990767797e-01 1.423156338936e-01 1.407886043011e-01 1.392271563421e-01 1.376275030020e-01 1.359850112465e-01 1.343103843131e-01 1.325897824771e-01 1.308349738412e-01 1.290407143577e-01 1.272038627765e-01 1.253354090730e-01 1.234218372807e-01 1.214744726922e-01 1.194888860171e-01 1.174629594407e-01 1.154067424635e-01 1.133097885156e-01 1.111804969895e-01 1.090174509774e-01 1.068174961163e-01 1.045910264411e-01 1.023297191915e-01 1.000409424862e-01 9.772583315563e-02 9.538142334615e-02 9.301747149721e-02 9.062890356238e-02 8.822052498499e-02 8.579840648594e-02 8.335908190822e-02 8.091387208587e-02 7.845930778713e-02 7.600352229509e-02 7.355204559230e-02 7.110513951084e-02 6.867767228636e-02 6.626945608617e-02 6.389021147043e-02 6.155177461047e-02 5.925937652476e-02 5.703110313951e-02 5.487421368708e-02 5.280742016286e-02 5.084826764734e-02 4.901202874918e-02 4.732322167913e-02 4.580108724623e-02 4.446874592359e-02 4.335071008091e-02 4.246895730537e-02 4.184370061251e-02 4.149009535884e-02 4.142179211034e-02 4.164260865752e-02 4.215223776637e-02 4.294338434155e-02 4.400352586245e-02 4.531684037619e-02 4.686153376726e-02 4.861957855334e-02 5.056819200438e-02 5.268638596744e-02 5.495660453245e-02 5.735789169618e-02 5.987587655779e-02 6.249488834266e-02 6.520137122423e-02 6.798665632744e-02 7.083382369588e-02 7.373962854847e-02 7.669389847730e-02 7.968617813166e-02 8.271707558243e-02 8.577284049863e-02 8.885220730227e-02 9.195070678820e-02 9.506081354372e-02 9.818258093691e-02 1.013093089489e-01 1.044400712568e-01 1.075687955597e-01 1.106955337153e-01 1.138163635339e-01 1.169289390740e-01 1.200309710391e-01 1.231201339657e-01 1.261932824376e-01 1.292514445419e-01 1.322901479451e-01 1.353083146120e-01 1.383061278368e-01 1.412790985822e-01 1.442289152414e-01 1.471510138780e-01 1.500463998451e-01 1.529131915646e-01 1.557490181045e-01 1.585547865689e-01 1.613295032671e-01 1.640700930733e-01 1.667779259244e-01 1.694502367350e-01 1.720876318658e-01 1.746882936612e-01 1.772512519383e-01 1.797782992633e-01 1.822654636323e-01 1.847152511271e-01 1.871241396106e-01 1.894930218046e-01 1.918227420574e-01 1.941102124216e-01 1.963580196565e-01 1.985640806835e-01 2.007271894329e-01 2.028497046880e-01 2.049282956672e-01 2.069650862896e-01 2.089594370687e-01 2.109104833305e-01 2.128203832465e-01 2.146847295762e-01 2.165083805184e-01 2.182886738907e-01 2.200243161634e-01 2.217214323801e-01 2.233716342960e-01 2.249823360927e-01 2.265499971772e-01 2.280744797864e-01 2.295610175565e-01 2.310025332686e-01 2.324057620679e-01 2.337688306276e-01 2.350903379460e-01 2.363755384105e-01 2.376187854576e-01 2.388260013135e-01 2.399970978351e-01 2.411280081492e-01 2.422282725290e-01 2.432908632687e-01 2.443200401772e-01 2.453185561187e-01 2.462821948211e-01 2.472193334591e-01 2.481240739447e-01 2.490029388734e-01 2.498561651259e-01 2.506826332932e-01 2.514893613117e-01 2.522711730574e-01 2.530342219228e-01 2.537821478172e-01 2.545097905365e-01 2.552290312749e-01 2.559320199814e-01 2.566266504854e-01 2.573168627768e-01 2.579974198479e-01 2.586814460965e-01 2.593626761802e-01 2.600470413028e-01 2.607405907212e-01 2.614372956420e-01 2.621507756260e-01 2.628748859744e-01 2.636166048515e-01 2.643816198444e-01 2.651647677484e-01 2.659803340095e-01 2.668217041437e-01 2.676949470762e-01 2.686064050365e-01 2.695502295910e-01 2.705418164464e-01 2.715729206238e-01 2.726499440764e-01 2.737790821894e-01 2.749545420524e-01 2.761887799426e-01 2.774752242135e-01 2.788186058875e-01 2.802241869979e-01 2.816841838821e-01 2.832106081811e-01 2.847962342690e-01 2.864448782913e-01 2.881601670607e-01 2.899323159784e-01 2.917717486485e-01 2.936714099362e-01 2.956301024167e-01 2.976526157885e-01 2.997281330363e-01 3.018628777006e-01 3.040485226036e-01 3.062863375389e-01 3.085735061349e-01 3.109011078849e-01 3.132744461650e-01 3.156811966233e-01 3.181214788052e-01 3.205932225039e-01 3.230818668208e-01 3.255940103379e-01 3.281185012435e-01 3.306489076117e-01 3.331863188564e-01 3.357152320397e-01 3.382389964552e-01 3.407452740006e-01 3.432291723803e-01 3.456899271348e-01 3.481097740312e-01 3.504954840513e-01 3.528315571384e-01 3.551128561670e-01 3.573404491001e-01 3.594949339303e-01 3.615829021505e-01 3.635905046299e-01 3.655107124244e-01 3.673468796402e-01 3.690795841805e-01 3.707151797647e-01 3.722418909531e-01 3.736528060178e-01 3.749500377760e-01 3.761195527908e-01 3.771648238603e-01 3.780768586320e-01 3.788508136478e-01 3.794885013738e-01 3.799774573229e-01 3.803231135931e-01 3.805182044189e-01 3.805580998852e-01 3.804483112582e-01 3.801763813015e-01 3.797519134976e-01 3.791673026534e-01 3.784206876917e-01 3.775199952008e-01 3.764528634856e-01 3.752313208836e-01 3.738532394213e-01 3.723148385659e-01 3.706274260343e-01 3.687850034474e-01 3.667935915840e-01 3.646607524974e-01 3.623814260738e-01 3.599695104176e-01 3.574219720919e-01 3.547475729249e-01 3.519549974257e-01 3.490415891224e-01 3.460245000778e-01 3.429042382786e-01 3.396893158969e-01 3.363915555382e-01 3.330121787535e-01 3.295670398711e-01 3.260621386593e-01 3.225061643828e-01 3.189122329612e-01 3.152892372060e-01 3.116473514990e-01 3.079976105276e-01 3.043533439949e-01 3.007236400861e-01 2.971219355376e-01 2.935583649731e-01 2.900459196955e-01 2.865975128071e-01 2.832224508681e-01 2.799353327843e-01 2.767464313344e-01 2.736651505290e-01 2.707073603132e-01 2.678787408476e-01 2.651899080841e-01 2.626520466209e-01 2.602696142721e-01 2.580553076960e-01 2.560095531522e-01 2.541410773970e-01 2.524553211769e-01 2.509501806607e-01 2.496318224563e-01 2.484975454231e-01 2.475456320876e-01 2.467755240148e-01 2.461810063287e-01 2.457582371062e-01 2.454989169538e-01 2.453946155372e-01 2.454366194262e-01 2.456149204546e-01 2.459173288349e-01 2.463298054837e-01 2.468429216801e-01 2.474393206299e-01 2.481052226738e-01 2.488262166779e-01 2.495840179927e-01 2.503697230660e-01 2.511583569855e-01 2.519399710498e-01 2.526991536024e-01 2.534134925678e-01 2.540746887378e-01 2.546613099353e-01 2.551586335311e-01 2.555578251826e-01 2.558325730347e-01 2.559801118177e-01 2.559800198742e-01 2.558192923841e-01 2.554892008021e-01 2.549708026810e-01 2.542612423651e-01 2.533422094881e-01 2.522050899169e-01 2.508463753657e-01 2.492480293904e-01 2.474132395368e-01 2.453284816210e-01 2.429877639740e-01 2.403945632191e-01 2.375345157774e-01 2.344146256160e-01 2.310314432732e-01 2.273810833620e-01 2.234754665525e-01 2.193066409823e-01 2.148900730092e-01 2.102297593632e-01 2.053300112264e-01 2.002137301580e-01 1.948816477912e-01 1.893620244594e-01 1.836708528552e-01 1.778265572579e-01 1.718688540840e-01 1.658164185370e-01 1.597160287913e-01 1.536118193289e-01 1.475469838049e-01 1.415884634000e-01 1.357958959231e-01 1.302493028166e-01 1.250386212406e-01 1.202496106217e-01 1.159957684199e-01 1.123754104643e-01 1.095005277349e-01 1.074630398199e-01 1.063401269955e-01 1.061889182486e-01 1.070188733122e-01 1.088205163504e-01 1.115401086253e-01 1.151003207590e-01 1.194120647344e-01 1.243636033012e-01 1.298554898038e-01 1.357786860941e-01 1.420376378356e-01 1.485424607836e-01 1.552056101453e-01 1.619593382764e-01 1.687297776563e-01 1.754586044627e-01 1.820881955092e-01 1.885691345336e-01 1.948566048867e-01 2.009020714009e-01 2.066735990379e-01 2.121330690068e-01 2.172440137660e-01 2.219830224375e-01 2.263170752537e-01 2.302261886683e-01 2.336868673530e-01 2.366804351188e-01 2.391946415116e-01 2.412121004577e-01 2.427305456750e-01 2.437403989647e-01 2.442409501530e-01 2.442421024713e-01 2.437433853251e-01 2.427698171082e-01 2.413340726853e-01 2.394621880872e-01 2.371961625485e-01 2.345651109153e-01 2.316295181431e-01 2.284417373984e-01 2.250670637548e-01 2.215901183994e-01 2.180876200479e-01 2.146630497353e-01 2.114163669204e-01 2.084541342704e-01 2.058989619098e-01 2.038545205988e-01 2.024350322860e-01 2.017393188745e-01 2.018470137154e-01 2.028255317854e-01 2.047060730606e-01 2.075047825656e-01 2.111965850354e-01 2.157370829847e-01 2.210613807736e-01 2.270747346600e-01 2.336798607609e-01 2.407637064451e-01 2.482063630380e-01 2.558968714991e-01 2.637117431815e-01 2.715424814190e-01 2.792821652181e-01 2.868262313020e-01 2.940850949932e-01 3.009711423925e-01 3.074076650162e-01 3.133251842130e-01 3.186680409586e-01 3.233820281100e-01 3.274293130246e-01 3.307812740054e-01 3.334128335657e-01 3.353195247135e-01 3.364986210022e-01 3.369609062599e-01 3.367331331721e-01 3.358386062816e-01 3.343268830342e-01 3.322497327388e-01 3.296615548248e-01 3.266465006703e-01 3.232728781988e-01 3.196310531217e-01 3.158144952495e-01 3.119114861169e-01 3.080272949356e-01 3.042521281006e-01 3.006817196603e-01 2.974035393702e-01 2.944893514046e-01 2.920136306280e-01 2.900230678415e-01 2.885549491740e-01 2.876334422106e-01 2.872546416774e-01 2.874137431341e-01 2.880821410341e-01 2.892219816163e-01 2.907906850690e-01 2.927339774914e-01 2.950018208088e-01 2.975398167578e-01 3.002991414113e-01 3.032327906322e-01 3.063012748558e-01 3.094726634214e-01 3.127131415429e-01 3.160066812028e-01 3.193305940649e-01 3.226688592477e-01 3.260103092266e-01 3.293330480955e-01 3.326253114420e-01 3.358622860420e-01 3.390141065983e-01 3.420520780845e-01 3.449255926102e-01 3.475953238627e-01 3.500014320559e-01 3.520817880699e-01 3.537775285120e-01 3.550116775819e-01 3.557231464800e-01 3.558447837962e-01 3.553088855181e-01 3.540702252010e-01 3.520737132969e-01 3.492945886344e-01 3.457137045793e-01 3.413265562061e-01 3.361633266720e-01 3.302564898914e-01 3.236738320968e-01 3.165110765647e-01 3.088749060213e-01 3.009175951087e-01 2.927986547639e-01 2.847140274644e-01 2.768733672985e-01 2.694982013491e-01 2.628224265627e-01 2.570575599576e-01 2.524068951939e-01 2.490293922249e-01 2.470264386281e-01 2.464514425806e-01 2.472692886324e-01 2.493996309400e-01 2.526986488311e-01 2.569806833223e-01 2.620508680065e-01 2.676869347176e-01 2.736930983343e-01 2.798746829268e-01 2.860637500537e-01 2.921278269938e-01 2.979417563580e-01 3.034245409460e-01 3.085112645454e-01 3.131511145665e-01 3.173248978973e-01 3.210098701037e-01 3.242040545924e-01 3.269041699869e-01 3.291125967468e-01 3.308341380173e-01 3.320625247401e-01 3.328071174807e-01 3.330606903703e-01 3.328248673242e-01 3.321117971261e-01 3.309247324818e-01 3.292975301322e-01 3.272681183476e-01 3.248929201954e-01 3.222629854359e-01 3.194766583590e-01 3.166703158165e-01 3.139950810408e-01 3.116184831746e-01 3.097220121841e-01 3.084748236234e-01 3.080413349909e-01 3.085472920892e-01 3.100766654305e-01 3.126700809302e-01 3.162903875542e-01 3.208600234888e-01 3.262374030716e-01 3.322353210948e-01 3.386392213333e-01 3.452108376425e-01 3.517091110223e-01 3.578934276450e-01 3.635402117925e-01 3.684482830735e-01 3.724362808340e-01 3.753665751839e-01 3.771164164204e-01 3.776094652037e-01 3.768029576516e-01 3.746775253607e-01 3.712643706044e-01 3.666186661621e-01 3.608333881041e-01 3.540497656564e-01 3.464313660107e-01 3.382026103662e-01 3.296224182657e-01 3.209906199871e-01 3.126642278029e-01 3.050173421505e-01 2.984534688793e-01 2.933674310192e-01 2.901087362646e-01 2.889540242687e-01 2.900555041942e-01 2.934268768328e-01 2.989256291253e-01 3.062749758742e-01 3.150952193410e-01 3.249356174130e-01 3.353227057994e-01 3.457823678679e-01 3.558820354785e-01 3.652344967958e-01 3.735182686418e-01 3.804944192645e-01 3.859959307328e-01 3.899437136737e-01 3.923491736687e-01 3.932968292630e-01 3.929629325817e-01 3.915804051658e-01 3.894531083181e-01 3.869187948100e-01 3.843373738564e-01 3.820696930862e-01 3.804334542476e-01 3.796979420911e-01 3.800468594557e-01 3.815677083884e-01 3.842536141365e-01 3.880032546037e-01 3.926443443663e-01 3.979484009206e-01 4.036634384582e-01 4.095376040943e-01 4.153220182038e-01 4.208103172064e-01 4.258240154365e-01 4.302266114295e-01 4.339310613335e-01 4.368697067137e-01 4.390260498335e-01 4.403899522874e-01 4.409691649210e-01 4.407808269881e-01 4.398252615174e-01 4.381048615548e-01 4.356041668047e-01 4.322925429412e-01 4.281573824366e-01 4.231815385582e-01 4.174051747917e-01 4.109255337387e-01 4.039375198468e-01 3.967713334909e-01 3.898824589967e-01 3.838808386010e-01 3.794821223706e-01 3.774253100628e-01 3.783848299473e-01 3.827977027731e-01 3.907725220614e-01 4.019994963253e-01 4.157716498669e-01 4.310758285833e-01 4.466888309189e-01 4.613383852805e-01 4.737895636836e-01 4.829475708202e-01 4.879431685649e-01 4.881717670519e-01 4.833719394514e-01 4.736517828465e-01 4.595267809893e-01 4.419607137218e-01 4.223416573369e-01 4.024672970335e-01 3.844013485990e-01 3.702160747718e-01 3.616105191203e-01 3.594408992983e-01 3.634773811895e-01 3.724690744815e-01 3.845496589419e-01 3.977378359693e-01 4.102984314529e-01 4.209980534703e-01 4.291617506073e-01 4.346794501333e-01 4.379376021983e-01 4.396812774290e-01 4.408537610953e-01 4.423748816036e-01 4.449132511873e-01 4.487357807091e-01 4.505349078851e-01 4.507916827530e-01 4.526914519984e-01 4.576817225534e-01 4.636933206546e-01 4.667617516554e-01 4.643250311032e-01 4.572095404438e-01 4.487658538827e-01 4.418944096206e-01 4.365204935344e-01 4.300683577355e-01 4.205151139323e-01 4.090277964287e-01 3.997694994212e-01 3.967075834899e-01 4.001603266584e-01 4.068328330170e-01 4.133552764743e-01 4.193492202912e-01 4.272318916075e-01 4.391163430293e-01 4.539199354892e-01 4.677134172376e-01 4.768332791443e-01 4.806268974098e-01 4.816195912260e-01 4.830945132670e-01 4.860657780027e-01 4.884450403703e-01 4.873031135796e-01 4.819231087891e-01 4.748977936055e-01 4.702630812405e-01 4.700968536144e-01 4.727234228303e-01 4.744776304985e-01 4.731663461145e-01 4.698691951429e-01 4.676274698871e-01 4.682529452344e-01 4.702817679988e-01 4.701901042541e-01 4.656782523532e-01 4.578752253602e-01 4.506483442222e-01 4.474458661955e-01 4.484893200528e-01 4.511588128265e-01 4.531691714212e-01 4.551994389332e-01 4.603570738502e-01 4.708958534757e-01 4.854127640814e-01 4.995072832097e-01 5.090874173560e-01 5.130784736568e-01 5.134621594149e-01 5.128419964672e-01 5.116890306239e-01 5.078579816942e-01 4.988752132429e-01 4.848504444299e-01 4.695048602887e-01 4.581727723403e-01 4.540116107007e-01 4.559324587280e-01 4.605717470015e-01 4.660902763562e-01 4.737929409487e-01 4.862216572852e-01 5.037432808825e-01 5.232773484827e-01 5.405216828152e-01 5.532068033087e-01 5.624451941130e-01 5.712334618001e-01 5.813991879768e-01 5.916652472511e-01 5.987063871031e-01 6.000860397400e-01 5.963615448791e-01 5.906861726854e-01 5.863127350864e-01 5.840579429760e-01 5.821067250262e-01 5.783430037608e-01 5.727923471563e-01 5.677901509697e-01 5.657428620947e-01 5.666719120305e-01 5.681153960462e-01 5.677162041868e-01 5.659787551139e-01 5.664080035085e-01 5.724296820118e-01 5.835442034588e-01 5.945476295296e-01 5.988341117588e-01 5.932303825408e-01 5.809066519954e-01 5.464183162071e-01 5.198845373808e-01 4.891730417616e-01 4.830917057738e-01 5.002544509941e-01 5.166347661200e-01 5.182596627279e-01 5.144969788438e-01 5.257862333723e-01 5.590099812684e-01 5.988952602175e-01 6.247439531649e-01 6.274993762799e-01 6.141678737264e-01 6.017015390518e-01 6.026051216051e-01 6.124976914827e-01 6.149954261175e-01 5.985240320157e-01 5.677736369073e-01 5.407995081195e-01 5.305553211880e-01 5.284195506932e-01 5.150616028466e-01 4.860296719856e-01 4.625065017306e-01 4.709112870721e-01 5.052416741900e-01 5.327534468496e-01 5.340307540186e-01 5.219658548268e-01 5.276165177892e-01 5.596606890460e-01 5.890409051034e-01 5.842923233455e-01 5.447038182940e-01 5.062831268551e-01 5.105255776612e-01 5.487000294010e-01 5.731615064329e-01 5.547192445924e-01 5.058273065238e-01 4.713493794312e-01 4.831141101044e-01 5.180761524033e-01 5.371247031809e-01 5.332819595125e-01 5.322324980211e-01 5.562851786830e-01 5.902877626603e-01 6.001797588818e-01 5.724835521244e-01 5.319834545459e-01 5.258169692555e-01 5.667966053312e-01 6.121613092734e-01 6.172331103419e-01 5.742954788841e-01 5.183454795499e-01 5.038481769553e-01 5.418798750528e-01 5.861729417514e-01 5.974899872054e-01 5.769546094485e-01 5.573938420945e-01 5.670388511364e-01 5.948416415512e-01 6.090706117342e-01 5.963831160930e-01 5.718853476518e-01 5.587665651358e-01 5.579746675906e-01 5.489431142937e-01 5.217156835117e-01 4.964316526534e-01 5.032968078809e-01 5.367166747006e-01 5.576643972094e-01 5.407975369127e-01 5.013332996676e-01 4.867275213419e-01 5.214609794793e-01 5.693022324241e-01 5.844577711332e-01 5.581577329167e-01 5.219447735537e-01 5.162648128279e-01 5.404368294445e-01 5.594849864129e-01 5.583847531815e-01 5.615552499902e-01 5.988332865940e-01 6.558983121642e-01 6.868621006533e-01 6.627936243291e-01 5.975788242027e-01
 3.504334524215e-01 3.520149595097e-01 3.538245888770e-01 3.555750625068e-01 3.570703996446e-01 3.585145749020e-01 3.602211758723e-01 3.621521707490e-01 3.639547584643e-01 3.654442264589e-01 3.668653630390e-01 3.685775987121e-01 3.705635751943e-01 3.724385747960e-01 3.739503598255e-01 3.753118148797e-01 3.769023890792e-01 3.787514994939e-01 3.805284802316e-01 3.820201959838e-01 3.833875207812e-01 3.848922751994e-01 3.865330742113e-01 3.881054173735e-01 3.895358828408e-01 3.909836278360e-01 3.925779289110e-01 3.942078613618e-01 3.956843674006e-01 3.970521580771e-01 3.985629121466e-01 4.003178405352e-01 4.020888167705e-01 4.036111979384e-01 4.049496947870e-01 4.064288480059e-01 4.082050580770e-01 4.100520465706e-01 4.116424527055e-01 4.129659754819e-01 4.143464832370e-01 4.160097006973e-01 4.177873450201e-01 4.193464678223e-01 4.206390263354e-01 4.219531456786e-01 4.235053337660e-01 4.251473645010e-01 4.265948798588e-01 4.278367763322e-01 4.291472128437e-01 4.306782261789e-01 4.322355417614e-01 4.335653273366e-01 4.347435256147e-01 4.360825561922e-01 4.376666157338e-01 4.392047620101e-01 4.404460132741e-01 4.415615719249e-01 4.429190316619e-01 4.445513465517e-01 4.460880842293e-01 4.472698380374e-01 4.483287456839e-01 4.496742400834e-01 4.513116105095e-01 4.528225300336e-01 4.539510702514e-01 4.549627769920e-01 4.562733868338e-01 4.578648588885e-01 4.593096143004e-01 4.603796290438e-01 4.613517623638e-01 4.626171350576e-01 4.641349142071e-01 4.654980293506e-01 4.665072512728e-01 4.674389261376e-01 4.686534802637e-01 4.700953349104e-01 4.713776138611e-01 4.723280117377e-01 4.732163032118e-01 4.743688964360e-01 4.757260553890e-01 4.769348457632e-01 4.778362246500e-01 4.786733903939e-01 4.797502425756e-01 4.810188236924e-01 4.821574646469e-01 4.830140469630e-01 4.837968570544e-01 4.847847087061e-01 4.859579933412e-01 4.870361600646e-01 4.878570181576e-01 4.885814282320e-01 4.894738877438e-01 4.905541361536e-01 4.915811935801e-01 4.923757951348e-01 4.930441687394e-01 4.938323666332e-01 4.948102145772e-01 4.957927320148e-01 4.965730837202e-01 4.971910280573e-01 4.978691123093e-01 4.987332053378e-01 4.996571987237e-01 5.004294685107e-01 5.010133194811e-01 5.015833631893e-01 5.023120550505e-01 5.031573955481e-01 5.039194388901e-01 5.044855270701e-01 5.049677137452e-01 5.055571557426e-01 5.062961622518e-01 5.070310623080e-01 5.075943763733e-01 5.080101476748e-01 5.084629993967e-01 5.090706674513e-01 5.097424290133e-01 5.102993337962e-01 5.106856221184e-01 5.110291410294e-01 5.114820987984e-01 5.120463880249e-01 5.125746593537e-01 5.129614043686e-01 5.132526715774e-01 5.135757089933e-01 5.139937386220e-01 5.144520718232e-01 5.148472094330e-01 5.151399800669e-01 5.153847103438e-01 5.156609394807e-01 5.159968120826e-01 5.163531521596e-01 5.166559636513e-01 5.168689807077e-01 5.170357536081e-01 5.172327534342e-01 5.174807349985e-01 5.177315784311e-01 5.179187146456e-01 5.180248515791e-01 5.181049131332e-01 5.182137264391e-01 5.183485848455e-01 5.184680210989e-01 5.185389200266e-01 5.185560357356e-01 5.185470437008e-01 5.185481264199e-01 5.185690652478e-01 5.185884313191e-01 5.185752870448e-01 5.185072605001e-01 5.184098956224e-01 5.183260182391e-01 5.182662944239e-01 5.182074435867e-01 5.181147531781e-01 5.179750878148e-01 5.178101557847e-01 5.176552560416e-01 5.175219998764e-01 5.173893455100e-01 5.172220677293e-01 5.170051187218e-01 5.167620859957e-01 5.165393124556e-01 5.163407578615e-01 5.161260292975e-01 5.158590226120e-01 5.155479021178e-01 5.152389860627e-01 5.149587548537e-01 5.146742005381e-01 5.143447254533e-01 5.139712222694e-01 5.135909877291e-01 5.132291919393e-01 5.128674430684e-01 5.124711778637e-01 5.120313590861e-01 5.115808376806e-01 5.111462107385e-01 5.107132008825e-01 5.102500287549e-01 5.097461080500e-01 5.092273612271e-01 5.087240709114e-01 5.082250991631e-01 5.076991866845e-01 5.071359226759e-01 5.065571174643e-01 5.059878130566e-01 5.054237472312e-01 5.048397207497e-01 5.042214081915e-01 5.035889017419e-01 5.029644535172e-01 5.023408468484e-01 5.016997306935e-01 5.010315267295e-01 5.003475211782e-01 4.996708269079e-01 4.989961134195e-01 4.983038806062e-01 4.975869641677e-01 4.968601306852e-01 4.961389880598e-01 4.954181312351e-01 4.946810075379e-01 4.939212878728e-01 4.931565887402e-01 4.923975775359e-01 4.916363383892e-01 4.908587729890e-01 4.900630128248e-01 4.892648239211e-01 4.884731541430e-01 4.876770714132e-01 4.868626522619e-01 4.860379863934e-01 4.852132918597e-01 4.843917995960e-01 4.835632985916e-01 4.827200580881e-01 4.818722065821e-01 4.810289557671e-01 4.801851543285e-01 4.793283624151e-01 4.784644184827e-01 4.776016083745e-01 4.767430298782e-01 4.758808631962e-01 4.750072265739e-01 4.741287870437e-01 4.732563608423e-01 4.723856991649e-01 4.715098616122e-01 4.706280989432e-01 4.697440118690e-01 4.688670836110e-01 4.679887238751e-01 4.671048613090e-01 4.662218299892e-01 4.653414981886e-01 4.644631542863e-01 4.635857211041e-01 4.627071217203e-01 4.618321406618e-01 4.609622259252e-01 4.600905934933e-01 4.592184097571e-01 4.583530618722e-01 4.574937966677e-01 4.566398795472e-01 4.557854196811e-01 4.549307887482e-01 4.540861095267e-01 4.532498403129e-01 4.524165144644e-01 4.515882768654e-01 4.507660558056e-01 4.499515192052e-01 4.491450410633e-01 4.483430562614e-01 4.475462420076e-01 4.467612975115e-01 4.459845130312e-01 4.452138544430e-01 4.444499442810e-01 4.436909923542e-01 4.429416888395e-01 4.422020899938e-01 4.414727416948e-01 4.407540341374e-01 4.400411094335e-01 4.393343674881e-01 4.386390181950e-01 4.379568875049e-01 4.372891921145e-01 4.366324320186e-01 4.359813476811e-01 4.353419000943e-01 4.347157751973e-01 4.341032574982e-01 4.335050982022e-01 4.329185572415e-01 4.323427632829e-01 4.317792616671e-01 4.312265620064e-01 4.306896683510e-01 4.301681616400e-01 4.296593529905e-01 4.291608445464e-01 4.286727871352e-01 4.281996362271e-01 4.277439871581e-01 4.273029741185e-01 4.268729856095e-01 4.264524943719e-01 4.260445629942e-01 4.256534008317e-01 4.252813116287e-01 4.249220436422e-01 4.245699521597e-01 4.242295712884e-01 4.239047434198e-01 4.235990884411e-01 4.233102098514e-01 4.230294293159e-01 4.227584733045e-01 4.225020254679e-01 4.222632561052e-01 4.220433684267e-01 4.218334758610e-01 4.216335085702e-01 4.214453455270e-01 4.212747664480e-01 4.211211833511e-01 4.209814241564e-01 4.208498119640e-01 4.207297147656e-01 4.206251353494e-01 4.205360848671e-01 4.204622934759e-01 4.203969560608e-01 4.203406396605e-01 4.202992724058e-01 4.202715898935e-01 4.202569292121e-01 4.202520413691e-01 4.202555526542e-01 4.202725513367e-01 4.203015308844e-01 4.203408070367e-01 4.203896117885e-01 4.204460606882e-01 4.205128979339e-01 4.205927882094e-01 4.206787446667e-01 4.207733023342e-01 4.208758212766e-01 4.209865031950e-01 4.211081201595e-01 4.212331978166e-01 4.213657425189e-01 4.215050562227e-01 4.216510362632e-01 4.218058038632e-01 4.219641112505e-01 4.221245464196e-01 4.222930122032e-01 4.224637908202e-01 4.226428866097e-01 4.228251047163e-01 4.230059476561e-01 4.231924577755e-01 4.233815733835e-01 4.235734604400e-01 4.237681679754e-01 4.239605995239e-01 4.241551384988e-01 4.243522614364e-01 4.245476231227e-01 4.247440468907e-01 4.249359597600e-01 4.251288185097e-01 4.253216363573e-01 4.255102660485e-01 4.256971263845e-01 4.258801840745e-01 4.260599826116e-01 4.262379347463e-01 4.264091114024e-01 4.265758320098e-01 4.267369300687e-01 4.268925233489e-01 4.270450441884e-01 4.271881915255e-01 4.273247634261e-01 4.274554181276e-01 4.275761591361e-01 4.276914296341e-01 4.277964414272e-01 4.278917159576e-01 4.279802153021e-01 4.280563179595e-01 4.281230720180e-01 4.281800501497e-01 4.282231975505e-01 4.282589620803e-01 4.282795111489e-01 4.282882501696e-01 4.282856534894e-01 4.282673869564e-01 4.282391821480e-01 4.281937243986e-01 4.281350184222e-01 4.280635164631e-01 4.279730147875e-01 4.278702969136e-01 4.277513260104e-01 4.276144703485e-01 4.274645765248e-01 4.272931430867e-01 4.271072674786e-01 4.269038409065e-01 4.266821009766e-01 4.264444453682e-01 4.261850716446e-01 4.259081179101e-01 4.256134494840e-01 4.252964399778e-01 4.249654872347e-01 4.246090812828e-01 4.242339359023e-01 4.238397926343e-01 4.234217507937e-01 4.229884787553e-01 4.225301137905e-01 4.220503513686e-01 4.215500550807e-01 4.210252106120e-01 4.204829712928e-01 4.199154658992e-01 4.193243242580e-01 4.187137074416e-01 4.180758784778e-01 4.174193147504e-01 4.167383373462e-01 4.160312983011e-01 4.153050328173e-01 4.145501078463e-01 4.137752097824e-01 4.129760006778e-01 4.121489429047e-01 4.113032335704e-01 4.104284281989e-01 4.095320604889e-01 4.086123771966e-01 4.076631664665e-01 4.066952638041e-01 4.056981987991e-01 4.046787367470e-01 4.036357224124e-01 4.025633946972e-01 4.014714384629e-01 4.003515743817e-01 3.992079789056e-01 3.980418642911e-01 3.968464250837e-01 3.956311802015e-01 3.943895576171e-01 3.931223410074e-01 3.918333032023e-01 3.905154398051e-01 3.891772328151e-01 3.878150056851e-01 3.864261567676e-01 3.850174865387e-01 3.835801161043e-01 3.821228771818e-01 3.806428918817e-01 3.791349371290e-01 3.776100655681e-01 3.760567263307e-01 3.744844193675e-01 3.728902733324e-01 3.712698213860e-01 3.696330199392e-01 3.679703314489e-01 3.662877593019e-01 3.645869762696e-01 3.628582888556e-01 3.611182725281e-01 3.593504833981e-01 3.575654555934e-01 3.557650002975e-01 3.539371395823e-01 3.520999173872e-01 3.502377350691e-01 3.483598801938e-01 3.464682629603e-01 3.445504884662e-01 3.426272012807e-01 3.406794772159e-01 3.387181183582e-01 3.367467835507e-01 3.347508367750e-01 3.327526150507e-01 3.307312768684e-01 3.286989356644e-01 3.266605677286e-01 3.245986499979e-01 3.225381598842e-01 3.204572568061e-01 3.183685227340e-01 3.162759612752e-01 3.141635448074e-01 3.120551932026e-01 3.099291359882e-01 3.078009826641e-01 3.056696631303e-01 3.035222335104e-01 3.013826111108e-01 2.992289791880e-01 2.970764791702e-01 2.949239577962e-01 2.927604061021e-01 2.906079704035e-01 2.884447554140e-01 2.862865667080e-01 2.841323916792e-01 2.819722286529e-01 2.798240365881e-01 2.776717245813e-01 2.755282386235e-01 2.733914726883e-01 2.712543677089e-01 2.691322244991e-01 2.670116706605e-01 2.649039930157e-01 2.628052700218e-01 2.607124574347e-01 2.586380409649e-01 2.565694627986e-01 2.545176076224e-01 2.524793815359e-01 2.504524874706e-01 2.484461395212e-01 2.464530576971e-01 2.444771536999e-01 2.425209650752e-01 2.405814554980e-01 2.386631951232e-01 2.367640061481e-01 2.348878329051e-01 2.330333600533e-01 2.311985737517e-01 2.293907642514e-01 2.276049239049e-01 2.258430401499e-01 2.241096162467e-01 2.223991421697e-01 2.207167105996e-01 2.190604757527e-01 2.174313720712e-01 2.158318574105e-01 2.142585795736e-01 2.127158991015e-01 2.112011546600e-01 2.097162137880e-01 2.082612687237e-01 2.068351018697e-01 2.054383331689e-01 2.040727001083e-01 2.027376037713e-01 2.014326400713e-01 2.001557393769e-01 1.989100581705e-01 1.976925494681e-01 1.965063426957e-01 1.953477590607e-01 1.942187129613e-01 1.931181018255e-01 1.920438472723e-01 1.909987251717e-01 1.899779612666e-01 1.889843541572e-01 1.880159434823e-01 1.870716718790e-01 1.861525321476e-01 1.852534672013e-01 1.843790112096e-01 1.835237490448e-01 1.826879240153e-01 1.818724317002e-01 1.810717113714e-01 1.802909860579e-01 1.795227952331e-01 1.787701124901e-01 1.780313896958e-01 1.773001057990e-01 1.765828117488e-01 1.758728578659e-01 1.751691122976e-01 1.744744439267e-01 1.737813532587e-01 1.730935113508e-01 1.724066718841e-01 1.717194672172e-01 1.710337025782e-01 1.703419938857e-01 1.696491720542e-01 1.689493684293e-01 1.682415739672e-01 1.675296974353e-01 1.668038959321e-01 1.660702443306e-01 1.653223032524e-01 1.645592951896e-01 1.637852134843e-01 1.629902390078e-01 1.621806457173e-01 1.613500591217e-01 1.604987500722e-01 1.596292083810e-01 1.587318531993e-01 1.578151950098e-01 1.568717132260e-01 1.559008316651e-01 1.549066043231e-01 1.538787078670e-01 1.528269642539e-01 1.517421406050e-01 1.506259164654e-01 1.494812726558e-01 1.482999274079e-01 1.470885001379e-01 1.458414717101e-01 1.445569667397e-01 1.432428889519e-01 1.418864770086e-01 1.404987291583e-01 1.390715582113e-01 1.376063902925e-01 1.361065597963e-01 1.345645114238e-01 1.329877182095e-01 1.313710840577e-01 1.297132960246e-01 1.280229830476e-01 1.262869455605e-01 1.245162683336e-01 1.227073137077e-01 1.208572914058e-01 1.189735449423e-01 1.170480501396e-01 1.150878555398e-01 1.130906375106e-01 1.110554603595e-01 1.089895414808e-01 1.068847632998e-01 1.047496762611e-01 1.025817201110e-01 1.003801837773e-01 9.815317320603e-02 9.589432877792e-02 9.361182075992e-02 9.130550004357e-02 8.897362733551e-02 8.662644131771e-02 8.425872982828e-02 8.187802668179e-02 7.948998026251e-02 7.709163991990e-02 7.469542182627e-02 7.229800116112e-02 6.991025649886e-02 6.753948751926e-02 6.518736648560e-02 6.286920872797e-02 6.058874252461e-02 5.835846650813e-02 5.619171665889e-02 5.409870320849e-02 5.209989863421e-02 5.020799010406e-02 4.844405298520e-02 4.682950908797e-02 4.538424318940e-02 4.413311743681e-02 4.309887476221e-02 4.230194519771e-02 4.176225720293e-02 4.149592472587e-02 4.151210901600e-02 4.181402851391e-02 4.240202771453e-02 4.326514730431e-02 4.439298122328e-02 4.576594113106e-02 4.736690046556e-02 4.917590145966e-02 5.116908354030e-02 5.333011673498e-02 5.563819923082e-02 5.807484204503e-02 6.062714678056e-02 6.327693148626e-02 6.601543171947e-02 6.882904535354e-02 7.170824183733e-02 7.464473012459e-02 7.762725960962e-02 8.065412603363e-02 8.371446876790e-02 8.680280465271e-02 8.991804305518e-02 9.304937295618e-02 9.619817264584e-02 9.935680208905e-02 1.025229990343e-01 1.056953596419e-01 1.088666979016e-01 1.120369579968e-01 1.152030289364e-01 1.183617429801e-01 1.215131863345e-01 1.246518609225e-01 1.277779535523e-01 1.308895358357e-01 1.339823455121e-01 1.370589088099e-01 1.401129204260e-01 1.431462075359e-01 1.461568093026e-01 1.491406200308e-01 1.521017093577e-01 1.550322813958e-01 1.579363139521e-01 1.608107878796e-01 1.636532672694e-01 1.664655086849e-01 1.692447308099e-01 1.719898911282e-01 1.747013351686e-01 1.773760110284e-01 1.800166366055e-01 1.826190842466e-01 1.851848235770e-01 1.877122659758e-01 1.901998002292e-01 1.926493493439e-01 1.950575644450e-01 1.974262006053e-01 1.997555504943e-01 2.020401614645e-01 2.042860478168e-01 2.064883575974e-01 2.086468294745e-01 2.107653795135e-01 2.128383535941e-01 2.148705833518e-01 2.168587407986e-01 2.188019216970e-01 2.207032318163e-01 2.225576950591e-01 2.243706690020e-01 2.261396026027e-01 2.278632841999e-01 2.295458436526e-01 2.311804999893e-01 2.327745857443e-01 2.343250467920e-01 2.358297071318e-01 2.372953065691e-01 2.387131687131e-01 2.400924832815e-01 2.414291989359e-01 2.427215081953e-01 2.439775800674e-01 2.451882667882e-01 2.463614228037e-01 2.474968574323e-01 2.485901040110e-01 2.496502685669e-01 2.506691133567e-01 2.516530054436e-01 2.526052242034e-01 2.535195500155e-01 2.544060460716e-01 2.552573262483e-01 2.560807241020e-01 2.568771075644e-01 2.576419447725e-01 2.583875310691e-01 2.591053945601e-01 2.598036210350e-01 2.604832582597e-01 2.611422560849e-01 2.617906863725e-01 2.624222077845e-01 2.630438285165e-01 2.636601086638e-01 2.642659304510e-01 2.648738457280e-01 2.654785093885e-01 2.660860840906e-01 2.667023456957e-01 2.673226564461e-01 2.679595796232e-01 2.686074515775e-01 2.692744300802e-01 2.699658102363e-01 2.706766096793e-01 2.714204610715e-01 2.721916910253e-01 2.729976347384e-01 2.738436864408e-01 2.747249902869e-01 2.756554196610e-01 2.766282626107e-01 2.776511376405e-01 2.787292735678e-01 2.798554351560e-01 2.810440467212e-01 2.822880973054e-01 2.835917654584e-01 2.849611351549e-01 2.863885011813e-01 2.878857155590e-01 2.894451091024e-01 2.910693811436e-01 2.927634166228e-01 2.945162759327e-01 2.963393848490e-01 2.982239543096e-01 3.001698170008e-01 3.021805172872e-01 3.042441275605e-01 3.063697572510e-01 3.085460794438e-01 3.107728338434e-01 3.130489925295e-01 3.153643895872e-01 3.177240235889e-01 3.201151115877e-01 3.225365919096e-01 3.249864844100e-01 3.274509633047e-01 3.299363899662e-01 3.324263907631e-01 3.349206145735e-01 3.374160385640e-01 3.398957604003e-01 3.423666509852e-01 3.448118740741e-01 3.472276451764e-01 3.496145551147e-01 3.519547574957e-01 3.542506944894e-01 3.564916436461e-01 3.586684189849e-01 3.607821586373e-01 3.628171176252e-01 3.647748416763e-01 3.666442752106e-01 3.684192423314e-01 3.700994208304e-01 3.716698264381e-01 3.731340262027e-01 3.744809616701e-01 3.757036229668e-01 3.768057463625e-01 3.777710452327e-01 3.786060433228e-01 3.792989809011e-01 3.798473971964e-01 3.802537564729e-01 3.805046275302e-01 3.806072563937e-01 3.805529494560e-01 3.803405023935e-01 3.799723022796e-01 3.794384824386e-01 3.787488474887e-01 3.778958689916e-01 3.768778327578e-01 3.757052595319e-01 3.743660570213e-01 3.728700245392e-01 3.712187229632e-01 3.694068062415e-01 3.674477381652e-01 3.653360549729e-01 3.630773429544e-01 3.606801562487e-01 3.581403476243e-01 3.554725496110e-01 3.526747957178e-01 3.497557726430e-01 3.467236887619e-01 3.435814978596e-01 3.403402021404e-01 3.370040285206e-01 3.335838313392e-01 3.300878366695e-01 3.265236008102e-01 3.229004918105e-01 3.192321549427e-01 3.155244221575e-01 3.117901426258e-01 3.080390629159e-01 3.042843489124e-01 3.005343228760e-01 2.968045665209e-01 2.931027730106e-01 2.894450111802e-01 2.858428422533e-01 2.823046474591e-01 2.788493886743e-01 2.754807781636e-01 2.722182403548e-01 2.690699322425e-01 2.660451210345e-01 2.631608192829e-01 2.604188172899e-01 2.578332418522e-01 2.554143983875e-01 2.531631247820e-01 2.510943056801e-01 2.492074329357e-01 2.475072246713e-01 2.460007047608e-01 2.446818706469e-01 2.435571254081e-01 2.426210249955e-01 2.418726081019e-01 2.413071281892e-01 2.409164630566e-01 2.406956200500e-01 2.406343643074e-01 2.407226263305e-01 2.409480882381e-01 2.412990136579e-01 2.417649672373e-01 2.423263618733e-01 2.429729326398e-01 2.436851707691e-01 2.444497295853e-01 2.452503186331e-01 2.460660034634e-01 2.468854473200e-01 2.476877263234e-01 2.484563061219e-01 2.491769114914e-01 2.498273188175e-01 2.503999272697e-01 2.508689623057e-01 2.512230564867e-01 2.514510535871e-01 2.515286597072e-01 2.514504420230e-01 2.511980869465e-01 2.507567588692e-01 2.501224812606e-01 2.492723933945e-01 2.482063234106e-01 2.469086974427e-01 2.453698118047e-01 2.435887367245e-01 2.415473559095e-01 2.392505791749e-01 2.366879597085e-01 2.338538195348e-01 2.307551403970e-01 2.273783113797e-01 2.237359402228e-01 2.198254009910e-01 2.156459918029e-01 2.112135033141e-01 2.065238974054e-01 2.015960248255e-01 1.964397875041e-01 1.910660477788e-01 1.855011310471e-01 1.797557917596e-01 1.738640740725e-01 1.678534230350e-01 1.617520412639e-01 1.556125445022e-01 1.494705095494e-01 1.433884108279e-01 1.374282108336e-01 1.316586124071e-01 1.261746191562e-01 1.210587653827e-01 1.164237328069e-01 1.123801448147e-01 1.090392400240e-01 1.065185452061e-01 1.049074004707e-01 1.042829053409e-01 1.046831290085e-01 1.061086259460e-01 1.085281296365e-01 1.118649266065e-01 1.160355768460e-01 1.209253876139e-01 1.264262571245e-01 1.324262369986e-01 1.388161600211e-01 1.455040654868e-01 1.523937818108e-01 1.594090387849e-01 1.664779314004e-01 1.735285706266e-01 1.805077221061e-01 1.873558345515e-01 1.940275597372e-01 2.004743621873e-01 2.066555707750e-01 2.125356468160e-01 2.180748465585e-01 2.232444643680e-01 2.280138493654e-01 2.323566677980e-01 2.362514973383e-01 2.396740640014e-01 2.426115584300e-01 2.450444037339e-01 2.469670395600e-01 2.483724607790e-01 2.492532511735e-01 2.496175023886e-01 2.494672518445e-01 2.488176751676e-01 2.476905507764e-01 2.461020264946e-01 2.440917905124e-01 2.416958076113e-01 2.389573576834e-01 2.359418648350e-01 2.327056610050e-01 2.293288607667e-01 2.258940742131e-01 2.224917965792e-01 2.192313652468e-01 2.162108513987e-01 2.135522842544e-01 2.113661754658e-01 2.097584732708e-01 2.088424813878e-01 2.086961566150e-01 2.093959541006e-01 2.109848891405e-01 2.134799841374e-01 2.168777399145e-01 2.211339852163e-01 2.261940856718e-01 2.319736005354e-01 2.383731585007e-01 2.452887541009e-01 2.525990727547e-01 2.601905532032e-01 2.679458395664e-01 2.757461173032e-01 2.834866148631e-01 2.910606412354e-01 2.983723472468e-01 3.053334021501e-01 3.118657453407e-01 3.178951765764e-01 3.233626105740e-01 3.282175641578e-01 3.324129201161e-01 3.359240033502e-01 3.387240813945e-01 3.408008322125e-01 3.421603450730e-01 3.428015207773e-01 3.427544262803e-01 3.420475549791e-01 3.407170935383e-01 3.388218316290e-01 3.364128385585e-01 3.335648324045e-01 3.303526636229e-01 3.268540367800e-01 3.231644527581e-01 3.193674785028e-01 3.155549475180e-01 3.118222964698e-01 3.082492793749e-01 3.049248729846e-01 3.019149541468e-01 2.992844513034e-01 2.970819700564e-01 2.953395324026e-01 2.940843308506e-01 2.933143158917e-01 2.930258914503e-01 2.932016512414e-01 2.938064440109e-01 2.948124629260e-01 2.961706809057e-01 2.978428954419e-01 2.997887825895e-01 3.019654882732e-01 3.043427992741e-01 3.068879053441e-01 3.095781847602e-01 3.123919887283e-01 3.153139214796e-01 3.183343541286e-01 3.214354079805e-01 3.246127289356e-01 3.278427736779e-01 3.311068266668e-01 3.343855025877e-01 3.376345873996e-01 3.408231150520e-01 3.438956809567e-01 3.467915048939e-01 3.494552064485e-01 3.518058779591e-01 3.537747217067e-01 3.552844105058e-01 3.562531128952e-01 3.566162192907e-01 3.562977441133e-01 3.552457529490e-01 3.534106962811e-01 3.507554170840e-01 3.472738701431e-01 3.429556505274e-01 3.378335802641e-01 3.319532523603e-01 3.253788712220e-01 3.182171243836e-01 3.105831240850e-01 3.026301115948e-01 2.945345746673e-01 2.864876565814e-01 2.787127573928e-01 2.714304013094e-01 2.648719724724e-01 2.592575973497e-01 2.547711131620e-01 2.515762529107e-01 2.497589947819e-01 2.493632793754e-01 2.503534087851e-01 2.526329598063e-01 2.560661356407e-01 2.604624658188e-01 2.656301250966e-01 2.713615776724e-01 2.774588206615e-01 2.837510655062e-01 2.900690482301e-01 2.962916360443e-01 3.023099049227e-01 3.080350855877e-01 3.134172618979e-01 3.184025760710e-01 3.229665781403e-01 3.270881465850e-01 3.307500561105e-01 3.339455366411e-01 3.366579088880e-01 3.388809938715e-01 3.405992315982e-01 3.417959860676e-01 3.424662904615e-01 3.425913228087e-01 3.421741462946e-01 3.412240734951e-01 3.397585444726e-01 3.378287604842e-01 3.354948306744e-01 3.328506908581e-01 3.300138785452e-01 3.271234112844e-01 3.243502615521e-01 3.218663333161e-01 3.198654659169e-01 3.185245329638e-01 3.180043317317e-01 3.184375308548e-01 3.198965512951e-01 3.224152444763e-01 3.259557843685e-01 3.304165210135e-01 3.356580673739e-01 3.414824282836e-01 3.476716781146e-01 3.539849060589e-01 3.601829811931e-01 3.660314459676e-01 3.713073457659e-01 3.758234599238e-01 3.794041189061e-01 3.819168083105e-01 3.832588652161e-01 3.833485762526e-01 3.821611176252e-01 3.796818748332e-01 3.759434396837e-01 3.710175924170e-01 3.649961694981e-01 3.580289363344e-01 3.502955633413e-01 3.420185744624e-01 3.334772344997e-01 3.249833348692e-01 3.168988514040e-01 3.096155747835e-01 3.035319493321e-01 2.990430171332e-01 2.964782336617e-01 2.960841203447e-01 2.979731033692e-01 3.021090031667e-01 3.083123182552e-01 3.162615532382e-01 3.255554988419e-01 3.357274079415e-01 3.462993857445e-01 3.568127145303e-01 3.668407645803e-01 3.760280838038e-01 3.840778090498e-01 3.907771780852e-01 3.959985754224e-01 3.996922940071e-01 4.018980723667e-01 4.027295635268e-01 4.023789587317e-01 4.010972333947e-01 3.991799243021e-01 3.969590954792e-01 3.947652542609e-01 3.929168586058e-01 3.916948081474e-01 3.913056872683e-01 3.918868504090e-01 3.934870955101e-01 3.960660106188e-01 3.995120371025e-01 4.036572625263e-01 4.082969435106e-01 4.132089952443e-01 4.181828384945e-01 4.230198706293e-01 4.275569167806e-01 4.316720134284e-01 4.352684424576e-01 4.383030681695e-01 4.407481143326e-01 4.426011727015e-01 4.438791673334e-01 4.445831910771e-01 4.447159788235e-01 4.442549746497e-01 4.431538353792e-01 4.413536066749e-01 4.387733447442e-01 4.353494344975e-01 4.310457862313e-01 4.258830466323e-01 4.199894856146e-01 4.136053312784e-01 4.071399078541e-01 4.011587227764e-01 3.963583591149e-01 3.935324034712e-01 3.934267454867e-01 3.966290133447e-01 4.034143371800e-01 4.136379396478e-01 4.267320759029e-01 4.417488309181e-01 4.574922765228e-01 4.726494551352e-01 4.859138103018e-01 4.961117897480e-01 5.022644936467e-01 5.036813642518e-01 5.000035153617e-01 4.912473503203e-01 4.778525996591e-01 4.606955725411e-01 4.410981835815e-01 4.207861395043e-01 4.017731104707e-01 3.861456191916e-01 3.756728167898e-01 3.714056194974e-01 3.733510055183e-01 3.804883573055e-01 3.911058077748e-01 4.032654278700e-01 4.152359200867e-01 4.257336269641e-01 4.340327669190e-01 4.399922570208e-01 4.439514036119e-01 4.466365871480e-01 4.489508068331e-01 4.517509839736e-01 4.556489837169e-01 4.575726568798e-01 4.582586313393e-01 4.611194497806e-01 4.676753900190e-01 4.757344475234e-01 4.811478682832e-01 4.812185296201e-01 4.766603244925e-01 4.706412828410e-01 4.657438037876e-01 4.615372419709e-01 4.551936105318e-01 4.445367245067e-01 4.306563987208e-01 4.177541274567e-01 4.100984335819e-01 4.085434129383e-01 4.103247314106e-01 4.124455304426e-01 4.148948545144e-01 4.205469266234e-01 4.318423963492e-01 4.476145066063e-01 4.635087289484e-01 4.754374990546e-01 4.825156577226e-01 4.871584256004e-01 4.924496317865e-01 4.990432198365e-01 5.044777286579e-01 5.056004068037e-01 5.016559422778e-01 4.953233903665e-01 4.907785283823e-01 4.902659804206e-01 4.922911037871e-01 4.933634974759e-01 4.914681281866e-01 4.878827636414e-01 4.858109798801e-01 4.870925744320e-01 4.900968562174e-01 4.910267124153e-01 4.872890075821e-01 4.797876057573e-01 4.721962373151e-01 4.678436116135e-01 4.669297430765e-01 4.669077779722e-01 4.656585694045e-01 4.642094078696e-01 4.662685493050e-01 4.747923152948e-01 4.888135193152e-01 5.039628713743e-01 5.159637598032e-01 5.235591825289e-01 5.285414689854e-01 5.331613107868e-01 5.373277618836e-01 5.382722571087e-01 5.329883561406e-01 5.211453960564e-01 5.060745866411e-01 4.928755095241e-01 4.848751197355e-01 4.815959137337e-01 4.804213288446e-01 4.801239968270e-01 4.825675871392e-01 4.908613250598e-01 5.057523999442e-01 5.241438606795e-01 5.413918996342e-01 5.548804756753e-01 5.655354761523e-01 5.763045345631e-01 5.889668934497e-01 6.021201008211e-01 6.122518893824e-01 6.167325014961e-01 6.159221074871e-01 6.127293226432e-01 6.101285337377e-01 6.087425882229e-01 6.067797553195e-01 6.023819520289e-01 5.959975499124e-01 5.904073949951e-01 5.882889594324e-01 5.895556604854e-01 5.912642697017e-01 5.904268132567e-01 5.871471580549e-01 5.851660971303e-01 5.889667546230e-01 5.995303256533e-01 6.126346883208e-01 6.214168197023e-01 6.210025107926e-01 6.106822580968e-01 5.686272355978e-01 5.244720912854e-01 4.859570646462e-01 4.929219923040e-01 5.311409227346e-01 5.562057208754e-01 5.455388649609e-01 5.138488349755e-01 5.011490020005e-01 5.330036125720e-01 5.891485207468e-01 6.317954788441e-01 6.415193189867e-01 6.256391253664e-01 6.097817238642e-01 6.154188975187e-01 6.373913934671e-01 6.509870410621e-01 6.387030589235e-01 6.061948323476e-01 5.778721284264e-01 5.716475603229e-01 5.756505362129e-01 5.625176263399e-01 5.225194580559e-01 4.790758594589e-01 4.707736204280e-01 5.009409621466e-01 5.306094177602e-01 5.308907006183e-01 5.125841529908e-01 5.142910411027e-01 5.527349742559e-01 5.953897328614e-01 6.022155060667e-01 5.666381447525e-01 5.240504692391e-01 5.231935876326e-01 5.637107320201e-01 5.965384431132e-01 5.866701551663e-01 5.418160007929e-01 5.040666193010e-01 5.072694924762e-01 5.338405744064e-01 5.459192569145e-01 5.361696107420e-01 5.331688937608e-01 5.627408673023e-01 6.072045507314e-01 6.262405095331e-01 6.012045769920e-01 5.544545260624e-01 5.374669029287e-01 5.745052397321e-01 6.268528043815e-01 6.445472284721e-01 6.125094799467e-01 5.574195758374e-01 5.288280177921e-01 5.481707524225e-01 5.831066774645e-01 5.960941481027e-01 5.830719831340e-01 5.693112946688e-01 5.779427380055e-01 6.010720352952e-01 6.137455153961e-01 6.062230669176e-01 5.923616523760e-01 5.897953983766e-01 5.943954805929e-01 5.852575723007e-01 5.539154869986e-01 5.212274249768e-01 5.199150543309e-01 5.496699337095e-01 5.733927438215e-01 5.626955992041e-01 5.265813213837e-01 5.062013659486e-01 5.299106365756e-01 5.731400682678e-01 5.941466139447e-01 5.803496093647e-01 5.543877154342e-01 5.475798195642e-01 5.610908627238e-01 5.687562960467e-01 5.590587658610e-01 5.557219037780e-01 5.900778231822e-01 6.516832135937e-01 6.959029751644e-01 6.909185988057e-01 6.427802993926e-01
 3.361929310962e-01 3.377813863663e-01 3.395824361614e-01 3.413124691143e-01 3.427967379403e-01 3.442512946739e-01 3.459734646928e-01 3.479028209549e-01 3.496908890026e-01 3.511767147273e-01 3.526192424607e-01 3.543579658211e-01 3.563559116195e-01 3.582299661787e-01 3.597482838792e-01 3.611382614150e-01 3.627657363018e-01 3.646384297586e-01 3.664243307783e-01 3.679309859317e-01 3.693316753608e-01 3.708756021580e-01 3.725410667601e-01 3.741264319381e-01 3.755775935124e-01 3.770626936011e-01 3.786971535051e-01 3.803503527613e-01 3.818395062579e-01 3.832328029976e-01 3.847913227053e-01 3.865939461834e-01 3.883900014952e-01 3.899262227257e-01 3.912979405274e-01 3.928359549991e-01 3.946710108037e-01 3.965531150204e-01 3.981646891616e-01 3.995293160848e-01 4.009763416715e-01 4.027073162904e-01 4.045296487340e-01 4.061196786534e-01 4.074599412290e-01 4.088469145695e-01 4.104707602519e-01 4.121612878433e-01 4.136485162333e-01 4.149466269275e-01 4.163305626805e-01 4.179323271454e-01 4.195419245336e-01 4.209177020474e-01 4.221588683665e-01 4.235749723480e-01 4.252299070941e-01 4.268211408955e-01 4.281142421544e-01 4.292982150911e-01 4.307366125030e-01 4.324422438864e-01 4.340359538680e-01 4.352734622442e-01 4.364066775471e-01 4.378390077218e-01 4.395535118441e-01 4.411259843095e-01 4.423156816636e-01 4.434060019339e-01 4.448082041227e-01 4.464804164338e-01 4.479937523065e-01 4.491314976284e-01 4.501852484259e-01 4.515439467061e-01 4.531488004702e-01 4.545869465080e-01 4.556692461252e-01 4.566857249820e-01 4.579970018852e-01 4.595304035758e-01 4.608927779676e-01 4.619223910850e-01 4.628990558349e-01 4.641493745323e-01 4.656024632059e-01 4.668978560946e-01 4.678829856187e-01 4.688105922645e-01 4.699874517492e-01 4.713552834258e-01 4.725860061231e-01 4.735317491778e-01 4.744083856699e-01 4.754967829243e-01 4.767715678066e-01 4.779472516100e-01 4.788618566198e-01 4.796829431233e-01 4.806763000384e-01 4.818603376068e-01 4.829891784884e-01 4.838814989667e-01 4.846487167860e-01 4.855391394387e-01 4.866245294349e-01 4.877113308533e-01 4.885936776159e-01 4.893127687480e-01 4.900946416019e-01 4.910668889987e-01 4.920984547988e-01 4.929772045286e-01 4.936639125584e-01 4.943389889434e-01 4.951763763464e-01 4.961328272130e-01 4.970035149932e-01 4.976765609949e-01 4.982649531014e-01 4.989640684118e-01 4.998155397558e-01 5.006608472803e-01 5.013333422492e-01 5.018577014775e-01 5.024218446801e-01 5.031423400957e-01 5.039266852199e-01 5.045936392569e-01 5.050911031955e-01 5.055463916397e-01 5.061130772009e-01 5.067901727459e-01 5.074319935113e-01 5.079299014155e-01 5.083345494379e-01 5.087710554514e-01 5.093022604275e-01 5.098749962671e-01 5.103837836141e-01 5.107897190374e-01 5.111475606198e-01 5.115363373568e-01 5.119870433730e-01 5.124580503783e-01 5.128746291994e-01 5.131998347926e-01 5.134799718034e-01 5.137901501880e-01 5.141528126506e-01 5.145181741092e-01 5.148176847446e-01 5.150355900035e-01 5.152286658323e-01 5.154496230283e-01 5.156975022858e-01 5.159296814893e-01 5.161124105962e-01 5.162399891283e-01 5.163409451835e-01 5.164528750732e-01 5.165855800064e-01 5.167167611775e-01 5.168111334977e-01 5.168509233676e-01 5.168615703299e-01 5.168871296040e-01 5.169374119708e-01 5.169863754063e-01 5.169992133844e-01 5.169648623468e-01 5.169065216351e-01 5.168584255143e-01 5.168325578148e-01 5.168036880984e-01 5.167394598231e-01 5.166254306097e-01 5.164864435994e-01 5.163678914899e-01 5.162728881252e-01 5.161585216523e-01 5.159907127836e-01 5.157806900940e-01 5.155733944800e-01 5.153929797766e-01 5.152060406003e-01 5.149730452089e-01 5.146968617083e-01 5.144137673850e-01 5.141488610950e-01 5.138813607049e-01 5.135776177913e-01 5.132305958943e-01 5.128734251362e-01 5.125318004016e-01 5.121893798399e-01 5.118143984474e-01 5.113980478273e-01 5.109671802464e-01 5.105514234349e-01 5.101387659190e-01 5.096960879474e-01 5.092152069316e-01 5.087197473336e-01 5.082329271266e-01 5.077496238440e-01 5.072414982168e-01 5.066995537678e-01 5.061447686826e-01 5.055970897857e-01 5.050477195234e-01 5.044780138984e-01 5.038789594498e-01 5.032662931267e-01 5.026590470012e-01 5.020520877988e-01 5.014239798745e-01 5.007720103565e-01 5.001086441483e-01 4.994480332176e-01 4.987878607134e-01 4.981084203376e-01 4.974054158835e-01 4.966964993029e-01 4.959919320544e-01 4.952828193689e-01 4.945548205223e-01 4.938080814486e-01 4.930568151721e-01 4.923117081906e-01 4.915584705362e-01 4.907868010001e-01 4.900021462735e-01 4.892162935304e-01 4.884308760322e-01 4.876371529628e-01 4.868271125308e-01 4.860104356404e-01 4.851978850490e-01 4.843797672507e-01 4.835485047334e-01 4.827085614608e-01 4.818671713542e-01 4.810287020789e-01 4.801852314987e-01 4.793261906655e-01 4.784618737464e-01 4.776025835570e-01 4.767414576716e-01 4.758738610680e-01 4.749971357080e-01 4.741182987893e-01 4.732429155247e-01 4.723651017601e-01 4.714794825770e-01 4.705927334548e-01 4.697069513993e-01 4.688206202382e-01 4.679325662233e-01 4.670411890806e-01 4.661526441145e-01 4.652672590845e-01 4.643770805249e-01 4.634850333694e-01 4.625977280269e-01 4.617138509917e-01 4.608331115788e-01 4.599491696941e-01 4.590646570938e-01 4.581877209852e-01 4.573169883003e-01 4.564463203047e-01 4.555791944666e-01 4.547161935718e-01 4.538589309134e-01 4.530080789659e-01 4.521572877724e-01 4.513122591392e-01 4.504769099445e-01 4.496461513834e-01 4.488215372810e-01 4.480006275643e-01 4.471825131568e-01 4.463720992564e-01 4.455703699270e-01 4.447765340726e-01 4.439919294776e-01 4.432108374568e-01 4.424339585636e-01 4.416673539744e-01 4.409130963775e-01 4.401704928562e-01 4.394361763426e-01 4.387063623431e-01 4.379871412408e-01 4.372804321971e-01 4.365858834706e-01 4.359030693393e-01 4.352308715803e-01 4.345688287020e-01 4.339164778446e-01 4.332747036083e-01 4.326465151007e-01 4.320331604914e-01 4.314319839052e-01 4.308390465120e-01 4.302564466733e-01 4.296868353767e-01 4.291336159155e-01 4.285954264244e-01 4.280669208781e-01 4.275469855061e-01 4.270395837556e-01 4.265476585594e-01 4.260741504995e-01 4.256123747665e-01 4.251579112521e-01 4.247161601064e-01 4.242883533030e-01 4.238800365796e-01 4.234869058862e-01 4.231029218909e-01 4.227279797789e-01 4.223683190091e-01 4.220264304979e-01 4.217027520097e-01 4.213904423595e-01 4.210860406153e-01 4.207958432090e-01 4.205228580329e-01 4.202666887969e-01 4.200259859750e-01 4.197931280656e-01 4.195730293242e-01 4.193682940567e-01 4.191813950168e-01 4.190092643321e-01 4.188459385250e-01 4.186932813130e-01 4.185569319609e-01 4.184359241001e-01 4.183286711641e-01 4.182327166043e-01 4.181449884668e-01 4.180722732294e-01 4.180132855377e-01 4.179667715969e-01 4.179311095369e-01 4.179033267083e-01 4.178899877868e-01 4.178894392613e-01 4.178970397584e-01 4.179151006135e-01 4.179425221600e-01 4.179798751803e-01 4.180307494134e-01 4.180876930011e-01 4.181532821881e-01 4.182274772141e-01 4.183090803119e-01 4.184038952278e-01 4.185030745466e-01 4.186082445558e-01 4.187214491561e-01 4.188412563640e-01 4.189711384531e-01 4.191040460399e-01 4.192402210772e-01 4.193845673596e-01 4.195334658275e-01 4.196878774772e-01 4.198461441124e-01 4.200053813037e-01 4.201705921895e-01 4.203390300739e-01 4.205091896237e-01 4.206823123497e-01 4.208536756411e-01 4.210300555951e-01 4.212074907611e-01 4.213829843867e-01 4.215607179088e-01 4.217345877501e-01 4.219089530890e-01 4.220859103093e-01 4.222569231901e-01 4.224276996471e-01 4.225943241422e-01 4.227575314308e-01 4.229205837121e-01 4.230769452889e-01 4.232299607791e-01 4.233792170267e-01 4.235210040473e-01 4.236593035963e-01 4.237905681272e-01 4.239146903620e-01 4.240353033627e-01 4.241432520364e-01 4.242477554090e-01 4.243421990423e-01 4.244269662164e-01 4.245075846152e-01 4.245728780847e-01 4.246310205405e-01 4.246784423470e-01 4.247132759120e-01 4.247404147714e-01 4.247529536980e-01 4.247541477565e-01 4.247449621938e-01 4.247188352658e-01 4.246836977336e-01 4.246326978851e-01 4.245671116718e-01 4.244906252492e-01 4.243935546899e-01 4.242860545863e-01 4.241612281968e-01 4.240196460445e-01 4.238664129432e-01 4.236910534930e-01 4.235013625309e-01 4.232951130031e-01 4.230687446811e-01 4.228295611795e-01 4.225668722723e-01 4.222871121720e-01 4.219898416943e-01 4.216709124126e-01 4.213369657470e-01 4.209798703994e-01 4.206033187543e-01 4.202085128962e-01 4.197888698453e-01 4.193535012597e-01 4.188939261321e-01 4.184119400266e-01 4.179120226838e-01 4.173855593060e-01 4.168424672943e-01 4.162743891960e-01 4.156824329221e-01 4.150713258609e-01 4.144328567984e-01 4.137754707546e-01 4.130940283208e-01 4.123859701288e-01 4.116589141160e-01 4.109037524728e-01 4.101281007769e-01 4.093287822591e-01 4.085011944482e-01 4.076551468895e-01 4.067793523740e-01 4.058827803039e-01 4.049610576649e-01 4.040113640983e-01 4.030416863804e-01 4.020452126334e-01 4.010234314833e-01 3.999803769230e-01 3.989058920393e-01 3.978132328959e-01 3.966924116768e-01 3.955467429901e-01 3.943790781655e-01 3.931806954629e-01 3.919639584421e-01 3.907196784992e-01 3.894492279219e-01 3.881588685310e-01 3.868383731558e-01 3.854974295430e-01 3.841317430909e-01 3.827389983604e-01 3.813264367239e-01 3.798857924858e-01 3.784242079826e-01 3.769398074473e-01 3.754266558460e-01 3.738978710062e-01 3.723391612041e-01 3.707613830353e-01 3.691625446546e-01 3.675342382535e-01 3.658924614860e-01 3.642217761358e-01 3.625324000529e-01 3.608248418934e-01 3.590876018375e-01 3.573404354523e-01 3.555639872074e-01 3.537705464786e-01 3.519609437417e-01 3.501233788411e-01 3.482776411867e-01 3.464041548579e-01 3.445151932706e-01 3.426125145893e-01 3.406840411618e-01 3.387498743201e-01 3.367889182767e-01 3.348159520815e-01 3.328317125930e-01 3.308216729212e-01 3.288096332161e-01 3.267736124060e-01 3.247284166005e-01 3.226739675139e-01 3.205967015786e-01 3.185209490254e-01 3.164227621953e-01 3.143190129460e-01 3.122078327653e-01 3.100774784704e-01 3.079519951379e-01 3.058065939905e-01 3.036607950910e-01 3.015085048602e-01 2.993422842091e-01 2.971826667926e-01 2.950076892830e-01 2.928361946400e-01 2.906612976259e-01 2.884768610267e-01 2.863009267253e-01 2.841155496964e-01 2.819365371591e-01 2.797565047943e-01 2.775738358887e-01 2.754013458043e-01 2.732252457156e-01 2.710576154335e-01 2.688946737586e-01 2.667342966045e-01 2.645857581782e-01 2.624396538971e-01 2.603053932471e-01 2.581805622092e-01 2.560627473001e-01 2.539604638560e-01 2.518651859109e-01 2.497859869656e-01 2.477214895176e-01 2.456675306055e-01 2.436331478067e-01 2.416127376251e-01 2.396092124460e-01 2.376260536176e-01 2.356577638506e-01 2.337134891434e-01 2.317861296394e-01 2.298816446337e-01 2.280012017130e-01 2.261389894050e-01 2.243036781116e-01 2.224912128375e-01 2.207038782414e-01 2.189439406323e-01 2.172064465238e-01 2.154988891012e-01 2.138163035268e-01 2.121634258542e-01 2.105392852015e-01 2.089405571278e-01 2.073756053856e-01 2.058365203158e-01 2.043293650649e-01 2.028513163135e-01 2.014033160775e-01 1.999871799650e-01 1.986010235729e-01 1.972454961626e-01 1.959212706448e-01 1.946253005342e-01 1.933616453192e-01 1.921276923451e-01 1.909244370915e-01 1.897505928471e-01 1.886058627794e-01 1.874904412766e-01 1.864027509421e-01 1.853444502884e-01 1.843109280810e-01 1.833061504715e-01 1.823259339389e-01 1.813713414713e-01 1.804425277158e-01 1.795343399898e-01 1.786507377920e-01 1.777870750909e-01 1.769439438250e-01 1.761205937471e-01 1.753145470370e-01 1.745273867428e-01 1.737539007352e-01 1.729953364352e-01 1.722508356124e-01 1.715156253579e-01 1.707933750350e-01 1.700790141106e-01 1.693711259266e-01 1.686733872988e-01 1.679760887983e-01 1.672850520290e-01 1.665940870540e-01 1.659028657569e-01 1.652132873362e-01 1.645181645818e-01 1.638212229776e-01 1.631183780945e-01 1.624066662781e-01 1.616901167289e-01 1.609590312026e-01 1.602209533255e-01 1.594681409239e-01 1.587004978445e-01 1.579198655008e-01 1.571186998986e-01 1.563034861381e-01 1.554662804605e-01 1.546081620072e-01 1.537312588213e-01 1.528263485003e-01 1.519014603896e-01 1.509494923106e-01 1.499702054607e-01 1.489667220765e-01 1.479293975823e-01 1.468668669312e-01 1.457715210235e-01 1.446454764335e-01 1.434896373273e-01 1.422968257349e-01 1.410734480925e-01 1.398139845447e-01 1.385182903845e-01 1.371909389426e-01 1.358232456296e-01 1.344221236295e-01 1.329827137556e-01 1.315047646395e-01 1.299922439942e-01 1.284369347606e-01 1.268474359354e-01 1.252189495246e-01 1.235489048426e-01 1.218463511400e-01 1.200999210118e-01 1.183189152342e-01 1.164999502777e-01 1.146404994024e-01 1.127487678828e-01 1.108161281966e-01 1.088496821936e-01 1.068489236458e-01 1.048105669445e-01 1.027435677614e-01 1.006402687702e-01 9.850724227599e-02 9.634580684467e-02 9.415296130915e-02 9.193846026933e-02 8.969625039245e-02 8.743371268042e-02 8.515251880239e-02 8.285138292197e-02 8.054042704833e-02 7.821713101793e-02 7.588970869440e-02 7.356065911407e-02 7.123263868279e-02 6.891788287021e-02 6.661680017563e-02 6.434031666470e-02 6.209554932103e-02 5.989202269296e-02 5.774208533768e-02 5.565567945068e-02 5.364893334824e-02 5.173658919624e-02 4.993439688363e-02 4.826576791175e-02 4.674663130356e-02 4.540130997603e-02 4.425243166782e-02 4.331909296102e-02 4.262497126587e-02 4.218493005706e-02 4.201460532697e-02 4.212081303410e-02 4.250651382418e-02 4.316971805145e-02 4.410048374465e-02 4.528700220571e-02 4.671130992292e-02 4.835619583108e-02 5.019978030281e-02 5.222497033740e-02 5.441246967626e-02 5.674244896762e-02 5.920050666304e-02 6.177144245896e-02 6.443860210171e-02 6.719575423511e-02 7.002564276986e-02 7.292311312847e-02 7.587748280222e-02 7.887960978619e-02 8.192665079687e-02 8.500880053295e-02 8.812080321228e-02 9.126010564714e-02 9.441924010853e-02 9.759563597560e-02 1.007844859051e-01 1.039826181600e-01 1.071886587210e-01 1.103951808193e-01 1.136035055068e-01 1.168088285247e-01 1.200083593851e-01 1.232035135819e-01 1.263869196104e-01 1.295608328784e-01 1.327203314436e-01 1.358651206720e-01 1.389931465520e-01 1.421018063032e-01 1.451909493321e-01 1.482585249519e-01 1.513031755254e-01 1.543238770469e-01 1.573180568428e-01 1.602866730855e-01 1.632265835418e-01 1.661364831486e-01 1.690183214827e-01 1.718660226469e-01 1.746838261506e-01 1.774669677254e-01 1.802161894347e-01 1.829325914309e-01 1.856096111083e-01 1.882534381363e-01 1.908582499121e-01 1.934256066344e-01 1.959548779472e-01 1.984428073460e-01 2.008926399927e-01 2.033022240059e-01 2.056689166688e-01 2.079975954660e-01 2.102808306088e-01 2.125238801771e-01 2.147232358321e-01 2.168788647110e-01 2.189931776211e-01 2.210598252655e-01 2.230864855673e-01 2.250666331491e-01 2.270018695596e-01 2.288928639799e-01 2.307381141525e-01 2.325392643495e-01 2.342960263363e-01 2.360043096095e-01 2.376711706683e-01 2.392890305089e-01 2.408632183918e-01 2.423929840255e-01 2.438747974744e-01 2.453168251281e-01 2.467086860254e-01 2.480593423781e-01 2.493663051506e-01 2.506266346707e-01 2.518466522136e-01 2.530219460743e-01 2.541553875515e-01 2.552500767842e-01 2.562990265068e-01 2.573128003803e-01 2.582836789176e-01 2.592175495910e-01 2.601163315349e-01 2.609751130138e-01 2.618044868536e-01 2.625957633820e-01 2.633556016904e-01 2.640873339532e-01 2.647861618375e-01 2.654626410136e-01 2.661104317583e-01 2.667353606110e-01 2.673417767896e-01 2.679244304356e-01 2.684957810675e-01 2.690488855287e-01 2.695899559998e-01 2.701260349187e-01 2.706498866209e-01 2.711759306805e-01 2.716996567100e-01 2.722261327609e-01 2.727598510353e-01 2.732979631286e-01 2.738537540454e-01 2.744232008024e-01 2.750109330003e-01 2.756260793540e-01 2.762602611813e-01 2.769305472553e-01 2.776319984441e-01 2.783688332014e-01 2.791487220804e-01 2.799664886290e-01 2.808361724716e-01 2.817522624735e-01 2.827205838504e-01 2.837482735728e-01 2.848277724373e-01 2.859722422951e-01 2.871762627459e-01 2.884431292525e-01 2.897793895975e-01 2.911766545591e-01 2.926461773704e-01 2.941824979744e-01 2.957850931472e-01 2.974598809331e-01 2.991971937185e-01 3.010058957839e-01 3.028770717267e-01 3.048115213160e-01 3.068125359670e-01 3.088660841865e-01 3.109821215301e-01 3.131470674485e-01 3.153618236071e-01 3.176275857994e-01 3.199274278032e-01 3.222705406776e-01 3.246432398442e-01 3.270416457260e-01 3.294665290905e-01 3.319007191363e-01 3.343504805119e-01 3.368008477354e-01 3.392489108766e-01 3.416938095750e-01 3.441153178067e-01 3.465211849474e-01 3.488962824139e-01 3.512330469337e-01 3.535340165079e-01 3.557790582455e-01 3.579723290207e-01 3.601024175696e-01 3.621597675367e-01 3.641457984450e-01 3.660442788775e-01 3.678569096563e-01 3.695730600765e-01 3.711859286955e-01 3.726947215393e-01 3.740855679057e-01 3.753614329491e-01 3.765117429649e-01 3.775309221170e-01 3.784209757830e-01 3.791666596501e-01 3.797747021009e-01 3.802363723032e-01 3.805447980733e-01 3.807058458479e-01 3.807067945813e-01 3.805510671682e-01 3.802373606278e-01 3.797573328812e-01 3.791217638943e-01 3.783159818593e-01 3.773517275031e-01 3.762224643754e-01 3.749266582658e-01 3.734743649344e-01 3.718561654373e-01 3.700814126566e-01 3.681504042631e-01 3.660633683797e-01 3.638293659830e-01 3.614452953151e-01 3.589197470939e-01 3.562579686440e-01 3.534598830898e-01 3.505370272611e-01 3.474921050599e-01 3.443312142553e-01 3.410658634045e-01 3.376961285395e-01 3.342373261412e-01 3.306935352807e-01 3.270725731477e-01 3.233882075620e-01 3.196469140121e-01 3.158586982850e-01 3.120354133920e-01 3.081855628886e-01 3.043218873076e-01 3.004570594313e-01 2.966007807827e-01 2.927656231093e-01 2.889657412074e-01 2.852092447828e-01 2.815125580869e-01 2.778877371451e-01 2.743438543275e-01 2.708992164378e-01 2.675594101246e-01 2.643424633976e-01 2.612575934822e-01 2.583128422042e-01 2.555253642860e-01 2.528977159307e-01 2.504423295631e-01 2.481685736513e-01 2.460774866785e-01 2.441823744063e-01 2.424813567939e-01 2.409790041599e-01 2.396777461150e-01 2.385739731799e-01 2.376707789469e-01 2.369598234701e-01 2.364381526448e-01 2.360991221650e-01 2.359346215392e-01 2.359338681254e-01 2.360850240989e-01 2.363781460682e-01 2.367972723875e-01 2.373287003372e-01 2.379600557575e-01 2.386684462232e-01 2.394452849711e-01 2.402646719065e-01 2.411144751617e-01 2.419772480114e-01 2.428291825215e-01 2.436603307338e-01 2.444462516928e-01 2.451698043567e-01 2.458201914687e-01 2.463686710744e-01 2.468093659540e-01 2.471193665545e-01 2.472835213258e-01 2.472918376748e-01 2.471198634021e-01 2.467657917986e-01 2.462078162099e-01 2.454340013195e-01 2.444415552260e-01 2.432062514740e-01 2.417329537305e-01 2.400046053787e-01 2.380124513854e-01 2.357585988102e-01 2.332279845406e-01 2.304253661965e-01 2.273435080417e-01 2.239814837165e-01 2.203456030088e-01 2.164275107267e-01 2.122416490052e-01 2.077900963404e-01 2.030755415010e-01 1.981201436808e-01 1.929232279126e-01 1.875118873400e-01 1.819007932875e-01 1.761075069531e-01 1.701723499960e-01 1.641113853381e-01 1.579723340669e-01 1.517970663954e-01 1.456327099714e-01 1.395472540034e-01 1.336015917988e-01 1.278821628365e-01 1.224831023362e-01 1.175012548049e-01 1.130615921329e-01 1.092739801897e-01 1.062691156416e-01 1.041561510900e-01 1.030287641505e-01 1.029538863827e-01 1.039500572607e-01 1.060050073210e-01 1.090578641083e-01 1.130215792625e-01 1.177927028137e-01 1.232494177638e-01 1.292772672102e-01 1.357596567507e-01 1.425930366448e-01 1.496802203272e-01 1.569315940627e-01 1.642733338899e-01 1.716287221774e-01 1.789379234865e-01 1.861405139061e-01 1.931832479299e-01 2.000214773162e-01 2.066040827978e-01 2.128963658329e-01 2.188598543889e-01 2.244559861743e-01 2.296590090170e-01 2.344344931539e-01 2.387616535689e-01 2.426145373363e-01 2.459746347340e-01 2.488279587594e-01 2.511566329010e-01 2.529590018447e-01 2.542262921626e-01 2.549582799411e-01 2.551640254628e-01 2.548482909479e-01 2.540331366195e-01 2.527375548626e-01 2.509907813265e-01 2.488365362170e-01 2.463114554653e-01 2.434759792946e-01 2.403909358902e-01 2.371275492569e-01 2.337730837583e-01 2.304119026999e-01 2.271502455380e-01 2.240915164315e-01 2.213460300200e-01 2.190353297143e-01 2.172630203999e-01 2.161389471504e-01 2.157580293889e-01 2.161900912848e-01 2.174962411168e-01 2.196970822650e-01 2.227981695125e-01 2.267699483946e-01 2.315573602663e-01 2.370909847280e-01 2.432718568577e-01 2.500013443374e-01 2.571624747307e-01 2.646367988359e-01 2.723086689951e-01 2.800597023579e-01 2.877794772252e-01 2.953630183229e-01 3.027095544910e-01 3.097278020047e-01 3.163372239774e-01 3.224659184619e-01 3.280446906704e-01 3.330266574198e-01 3.373638048592e-01 3.410223290068e-01 3.439834296652e-01 3.462280229072e-01 3.477612292373e-01 3.485877361926e-01 3.487231755478e-01 3.482069041161e-01 3.470690829701e-01 3.453608707482e-01 3.431454202564e-01 3.404796409630e-01 3.374437360372e-01 3.341104831666e-01 3.305655121623e-01 3.268964652769e-01 3.231822966649e-01 3.195162688271e-01 3.159715208527e-01 3.126251652928e-01 3.095494164579e-01 3.067905430290e-01 3.044039444427e-01 3.024145537613e-01 3.008453274735e-01 2.997071485620e-01 2.989868585217e-01 2.986812570757e-01 2.987602420695e-01 2.991992464965e-01 2.999702961223e-01 3.010357422931e-01 3.023731362203e-01 3.039500951472e-01 3.057451260257e-01 3.077413231024e-01 3.099212773523e-01 3.122815150460e-01 3.148053668976e-01 3.174932203288e-01 3.203363615642e-01 3.233206122677e-01 3.264384031359e-01 3.296588783376e-01 3.329588487072e-01 3.362962423904e-01 3.396182959863e-01 3.428770986015e-01 3.459918409320e-01 3.488973622623e-01 3.515105337875e-01 3.537398326852e-01 3.555104396390e-01 3.567294758583e-01 3.573199419499e-01 3.572125245074e-01 3.563381574617e-01 3.546589402759e-01 3.521289959036e-01 3.487429085190e-01 3.445047052011e-01 3.394340414794e-01 3.335946078651e-01 3.270546400685e-01 3.199204415245e-01 3.123264245108e-01 3.044192173949e-01 2.963930043526e-01 2.884375977090e-01 2.807812768600e-01 2.736494705661e-01 2.672636851018e-01 2.618471011494e-01 2.575756706134e-01 2.545970406917e-01 2.529989722976e-01 2.528015932393e-01 2.539729187080e-01 2.564075923550e-01 2.599667915303e-01 2.644725179984e-01 2.697274753548e-01 2.755453760028e-01 2.817313048167e-01 2.881260480998e-01 2.945794258397e-01 3.009665250472e-01 3.071976609475e-01 3.131861612155e-01 3.188768597338e-01 3.242265750311e-01 3.291956570322e-01 3.337628262913e-01 3.378983414298e-01 3.415835634466e-01 3.447905153763e-01 3.474933472756e-01 3.496696845269e-01 3.512818669147e-01 3.523162322701e-01 3.527494909873e-01 3.525697697183e-01 3.517939179348e-01 3.504348338019e-01 3.485477407961e-01 3.462056679870e-01 3.435032812051e-01 3.405783148391e-01 3.375782716526e-01 3.346832213244e-01 3.320829561174e-01 3.299663763908e-01 3.285242800906e-01 3.279143000005e-01 3.282645025134e-01 3.296474436615e-01 3.320775893647e-01 3.355149199560e-01 3.398490541985e-01 3.449262859790e-01 3.505498011732e-01 3.564946371780e-01 3.625254163004e-01 3.684009328851e-01 3.738977869812e-01 3.788013558421e-01 3.829262982089e-01 3.861172546633e-01 3.882376196190e-01 3.892007841671e-01 3.889369036983e-01 3.874134805774e-01 3.846417667773e-01 3.806450471567e-01 3.755053972768e-01 3.693292869971e-01 3.622576856283e-01 3.544947312723e-01 3.462633206900e-01 3.378546650079e-01 3.295987840450e-01 3.218589659364e-01 3.150397402256e-01 3.095379531707e-01 3.057325628605e-01 3.039328340977e-01 3.043461486494e-01 3.070403821153e-01 3.119321659462e-01 3.187977381409e-01 3.272894100466e-01 3.369775182007e-01 3.473973674981e-01 3.580699179116e-01 3.685523950782e-01 3.784410225753e-01 3.874003372277e-01 3.951707574499e-01 4.015655309530e-01 4.064883598215e-01 4.099239366664e-01 4.119337241905e-01 4.126569758301e-01 4.122934747485e-01 4.111011336245e-01 4.093693934685e-01 4.074045634910e-01 4.055121269244e-01 4.039653190789e-01 4.029986248935e-01 4.027777134406e-01 4.033959037829e-01 4.048701646309e-01 4.071466067671e-01 4.101148699771e-01 4.136165717915e-01 4.174771308513e-01 4.215149553905e-01 4.255601214311e-01 4.294691718637e-01 4.331288451886e-01 4.364676995269e-01 4.394430897335e-01 4.420402714772e-01 4.442760369260e-01 4.461558649044e-01 4.476975964296e-01 4.488909124121e-01 4.496943870593e-01 4.500414344347e-01 4.498228842527e-01 4.489129778562e-01 4.471780521740e-01 4.445042962058e-01 4.408430643539e-01 4.362276224908e-01 4.308313667681e-01 4.249863785958e-01 4.192008183467e-01 4.141604586170e-01 4.106616754026e-01 4.095329372820e-01 4.114876782705e-01 4.169613180911e-01 4.259989902544e-01 4.381817490883e-01 4.526707793210e-01 4.683126711138e-01 4.837744673837e-01 4.977027700832e-01 5.088325006496e-01 5.160981186093e-01 5.187105306136e-01 5.162089912276e-01 5.085326020340e-01 4.960314025403e-01 4.795028060271e-01 4.601985186985e-01 4.397679844916e-01 4.201771108530e-01 4.034795543381e-01 3.914936440955e-01 3.853978833411e-01 3.853973309637e-01 3.906947052752e-01 3.997370102670e-01 4.106837836519e-01 4.218194038150e-01 4.318342320103e-01 4.399855751595e-01 4.460823446705e-01 4.504592712762e-01 4.538089507563e-01 4.570049995983e-01 4.608746919307e-01 4.626502481388e-01 4.633444286652e-01 4.666642668409e-01 4.742851620175e-01 4.839884551218e-01 4.915083037423e-01 4.940831205722e-01 4.923956926828e-01 4.894931716310e-01 4.876548203665e-01 4.860322916571e-01 4.814433492335e-01 4.714869293482e-01 4.570960987077e-01 4.423537396788e-01 4.315387930022e-01 4.257444345819e-01 4.225925542359e-01 4.194571069752e-01 4.167698390501e-01 4.180387447648e-01 4.263815314787e-01 4.409209484007e-01 4.570866770117e-01 4.704028437375e-01 4.797483390955e-01 4.874174008149e-01 4.963164839415e-01 5.067209893134e-01 5.157325370622e-01 5.198798199429e-01 5.182893897376e-01 5.136390245584e-01 5.101427071311e-01 5.100894070564e-01 5.120725582701e-01 5.127536834597e-01 5.103265024965e-01 5.063267991612e-01 5.042166893956e-01 5.059633495385e-01 5.098735049027e-01 5.119345965683e-01 5.093249417634e-01 5.027330730103e-01 4.956312789781e-01 4.911327075281e-01 4.892559319295e-01 4.873319918585e-01 4.832239206940e-01 4.781189656155e-01 4.762108138714e-01 4.812089512203e-01 4.928405202871e-01 5.070654109332e-01 5.196461627567e-01 5.293084332822e-01 5.377963138363e-01 5.471467202581e-01 5.567795371650e-01 5.633059855302e-01 5.631477378412e-01 5.554988811676e-01 5.432276262338e-01 5.309976938689e-01 5.219099817018e-01 5.156447973807e-01 5.100200915709e-01 5.043212954751e-01 5.009922876302e-01 5.038758778765e-01 5.144278899912e-01 5.298757091738e-01 5.454549243414e-01 5.582562950247e-01 5.690047696480e-01 5.806036295252e-01 5.948188581020e-01 6.101620182869e-01 6.229638919108e-01 6.304292132225e-01 6.327368777787e-01 6.325519059922e-01 6.325063432933e-01 6.328805607412e-01 6.316952744558e-01 6.271601474942e-01 6.200465287146e-01 6.136518039322e-01 6.111463084012e-01 6.126463376234e-01 6.149345015439e-01 6.143699824849e-01 6.103357547049e-01 6.062460106083e-01 6.071060218489e-01 6.152905804395e-01 6.281364872214e-01 6.394301994918e-01 6.429622212365e-01 6.289331555400e-01 5.874436963789e-01 5.276328567118e-01 4.876588995713e-01 5.110559684023e-01 5.687431971096e-01 6.020913374429e-01 5.837132878194e-01 5.296492085897e-01 4.909781304965e-01 5.121846023328e-01 5.752264188052e-01 6.290642394107e-01 6.449940954255e-01 6.288218838353e-01 6.112303409730e-01 6.207025425738e-01 6.526029102859e-01 6.763247350255e-01 6.695093934805e-01 6.378463369802e-01 6.104791511757e-01 6.101146690223e-01 6.231952396502e-01 6.157494664231e-01 5.722834518288e-01 5.146690861567e-01 4.884991144277e-01 5.089596481668e-01 5.367793982940e-01 5.343335112153e-01 5.076495528165e-01 5.005467416316e-01 5.401229117296e-01 5.933764427881e-01 6.121215208496e-01 5.831394280491e-01 5.390572763204e-01 5.328787927304e-01 5.731166549445e-01 6.124721544884e-01 6.119170737183e-01 5.749604923209e-01 5.399864271808e-01 5.394868004979e-01 5.590091876366e-01 5.629720659971e-01 5.443659754206e-01 5.346853938890e-01 5.651281281825e-01 6.180230162772e-01 6.475956327830e-01 6.294415013841e-01 5.810756109496e-01 5.534305795565e-01 5.808145622735e-01 6.344752636737e-01 6.634784171319e-01 6.463949837968e-01 6.006976330524e-01 5.664453796775e-01 5.678817195628e-01 5.878872764502e-01 5.971302062202e-01 5.892437553210e-01 5.814118303768e-01 5.894683763750e-01 6.066749785391e-01 6.150044465457e-01 6.096212363346e-01 6.041625000648e-01 6.115681323939e-01 6.234033887658e-01 6.182937783408e-01 5.882272992619e-01 5.525358049135e-01 5.433007927200e-01 5.657878611098e-01 5.890127251999e-01 5.843909631717e-01 5.548174457029e-01 5.323873765708e-01 5.444137638365e-01 5.781021637510e-01 6.003079041690e-01 5.973231724602e-01 5.836764320072e-01 5.809982233593e-01 5.892802509990e-01 5.888325420944e-01 5.712471104688e-01 5.580843275576e-01 5.814036256945e-01 6.384780755757e-01 6.903003760828e-01 7.037573747383e-01 6.769497076744e-01
 3.223380622266e-01 3.239157494902e-01 3.256941752191e-01 3.273872417275e-01 3.288430298449e-01 3.302893827856e-01 3.320096217911e-01 3.339226764853e-01 3.356809997638e-01 3.371472205454e-01 3.385919530452e-01 3.403412199354e-01 3.423390363952e-01 3.441978573577e-01 3.457074969185e-01 3.471093279298e-01 3.487598048320e-01 3.506434230319e-01 3.524260281339e-01 3.539330377116e-01 3.553524509702e-01 3.569213128773e-01 3.586004257049e-01 3.601857241248e-01 3.616432627770e-01 3.631521978286e-01 3.648141656404e-01 3.664793990681e-01 3.679686658853e-01 3.693732454595e-01 3.709647272219e-01 3.728028166063e-01 3.746142362656e-01 3.761534482290e-01 3.775440777976e-01 3.791263669648e-01 3.810093320981e-01 3.829157357779e-01 3.845379960676e-01 3.859299280148e-01 3.874320657192e-01 3.892217216439e-01 3.910784422523e-01 3.926886753023e-01 3.940661671007e-01 3.955137449210e-01 3.971977834863e-01 3.989297302448e-01 4.004467929000e-01 4.017896942692e-01 4.032373945556e-01 4.049009369507e-01 4.065539464577e-01 4.079670762032e-01 4.092588828739e-01 4.107428703146e-01 4.124602393040e-01 4.140973994673e-01 4.154323727812e-01 4.166746600494e-01 4.181851868702e-01 4.199567212403e-01 4.215990065385e-01 4.228849870570e-01 4.240829999657e-01 4.255919216780e-01 4.273765895599e-01 4.290038651767e-01 4.302472095006e-01 4.314077188743e-01 4.328909585160e-01 4.346384302599e-01 4.362135192611e-01 4.374105007441e-01 4.385388178233e-01 4.399832290699e-01 4.416684077102e-01 4.431746722944e-01 4.443231640270e-01 4.454185302259e-01 4.468181920587e-01 4.484357003687e-01 4.498731949103e-01 4.509758733048e-01 4.520340688576e-01 4.533755094375e-01 4.549176846979e-01 4.562946898627e-01 4.573578761686e-01 4.583716381303e-01 4.596412427858e-01 4.611012696003e-01 4.624198239057e-01 4.634498632600e-01 4.644140797125e-01 4.655973394884e-01 4.669683985809e-01 4.682371816098e-01 4.692407863543e-01 4.701523106042e-01 4.712428973193e-01 4.725260143896e-01 4.737519187384e-01 4.747389229881e-01 4.755998647199e-01 4.765880612262e-01 4.777759734233e-01 4.789627729142e-01 4.799446529992e-01 4.807603693527e-01 4.816430187867e-01 4.827181317747e-01 4.838549623646e-01 4.848348099463e-01 4.856227945367e-01 4.864005400013e-01 4.873438090463e-01 4.884073413395e-01 4.893831680013e-01 4.901595336251e-01 4.908519682627e-01 4.916591963438e-01 4.926204713455e-01 4.935736374747e-01 4.943520856344e-01 4.949831159708e-01 4.956563016391e-01 4.964882041001e-01 4.973827954345e-01 4.981593208743e-01 4.987651253651e-01 4.993306891450e-01 5.000101172129e-01 5.007994774337e-01 5.015516553866e-01 5.021608754146e-01 5.026778212647e-01 5.032268697369e-01 5.038712107846e-01 5.045564348430e-01 5.051779922160e-01 5.056968578219e-01 5.061679071534e-01 5.066697830224e-01 5.072340357673e-01 5.078199267452e-01 5.083506194456e-01 5.087883212424e-01 5.091816496425e-01 5.096068759009e-01 5.100843921273e-01 5.105639177688e-01 5.109762162209e-01 5.113080384568e-01 5.116145644038e-01 5.119502347938e-01 5.123110102053e-01 5.126574124758e-01 5.129541095675e-01 5.131935532289e-01 5.134063565542e-01 5.136323197054e-01 5.138773924465e-01 5.141215357787e-01 5.143275025740e-01 5.144774523945e-01 5.145996403409e-01 5.147371939254e-01 5.148997890389e-01 5.150587029961e-01 5.151801556117e-01 5.152547120662e-01 5.153061693709e-01 5.153691006300e-01 5.154528273714e-01 5.155315118136e-01 5.155753607181e-01 5.155676837266e-01 5.155370610787e-01 5.155275547431e-01 5.155392162341e-01 5.155298126776e-01 5.154667688119e-01 5.153614506173e-01 5.152614234155e-01 5.151860961666e-01 5.151019937785e-01 5.149706517193e-01 5.147962855541e-01 5.146166071618e-01 5.144537685739e-01 5.142882649660e-01 5.140830988122e-01 5.138340462783e-01 5.135760728236e-01 5.133334962873e-01 5.130882775971e-01 5.128087800438e-01 5.124868438859e-01 5.121516122479e-01 5.118309492154e-01 5.115108155270e-01 5.111593971910e-01 5.107685085544e-01 5.103632422842e-01 5.099669820480e-01 5.095710675614e-01 5.091494152334e-01 5.086935026502e-01 5.082242569419e-01 5.077599585045e-01 5.072931720322e-01 5.068041435476e-01 5.062850783583e-01 5.057525205079e-01 5.052239408279e-01 5.046927771395e-01 5.041399122925e-01 5.035611070092e-01 5.029707556942e-01 5.023828839611e-01 5.017933972595e-01 5.011810498031e-01 5.005450055616e-01 4.999023999156e-01 4.992633046125e-01 4.986167745300e-01 4.979492426732e-01 4.972621806074e-01 4.965704780772e-01 4.958833441258e-01 4.951849506633e-01 4.944654157551e-01 4.937329124754e-01 4.929977534226e-01 4.922614068789e-01 4.915143930826e-01 4.907493390464e-01 4.899767039035e-01 4.892057407799e-01 4.884274430879e-01 4.876345098703e-01 4.868307197568e-01 4.860245266033e-01 4.852191693656e-01 4.844060994216e-01 4.835746488098e-01 4.827386770544e-01 4.819047916262e-01 4.810670208103e-01 4.802215096091e-01 4.793643233996e-01 4.785032984858e-01 4.776443935169e-01 4.767794673578e-01 4.759058063665e-01 4.750298178897e-01 4.741519812743e-01 4.732716490726e-01 4.723875208063e-01 4.714985174036e-01 4.706103089036e-01 4.697228926449e-01 4.688280765656e-01 4.679298869600e-01 4.670341180189e-01 4.661411071985e-01 4.652478015190e-01 4.643494658663e-01 4.634481330681e-01 4.625532011248e-01 4.616615147497e-01 4.607681816355e-01 4.598762411639e-01 4.589860948624e-01 4.581005352684e-01 4.572182810971e-01 4.563343938048e-01 4.554546097419e-01 4.545807166754e-01 4.537109055522e-01 4.528452417788e-01 4.519800942457e-01 4.511164332189e-01 4.502586272252e-01 4.494071858433e-01 4.485619824334e-01 4.477234101626e-01 4.468871813010e-01 4.460523818650e-01 4.452268299676e-01 4.444103808863e-01 4.436045865113e-01 4.428047987929e-01 4.420093950227e-01 4.412217406746e-01 4.404442033095e-01 4.396763794703e-01 4.389204169246e-01 4.381732674157e-01 4.374344548362e-01 4.367029259045e-01 4.359814748243e-01 4.352715025087e-01 4.345753016299e-01 4.338890342680e-01 4.332098005639e-01 4.325397249726e-01 4.318821356239e-01 4.312389263649e-01 4.306100175257e-01 4.299886481398e-01 4.293751768881e-01 4.287731030189e-01 4.281859899731e-01 4.276161765793e-01 4.270576250118e-01 4.265062404948e-01 4.259640873329e-01 4.254366471166e-01 4.249282971389e-01 4.244348369015e-01 4.239482549094e-01 4.234725223373e-01 4.230105930662e-01 4.225660791812e-01 4.221388635200e-01 4.217225382011e-01 4.213148873367e-01 4.209219223923e-01 4.205443250927e-01 4.201861516364e-01 4.198412277583e-01 4.195046297935e-01 4.191804408382e-01 4.188734524445e-01 4.185837414359e-01 4.183095135906e-01 4.180446164004e-01 4.177914090929e-01 4.175544422089e-01 4.173324793651e-01 4.171266755203e-01 4.169310174377e-01 4.167460320222e-01 4.165774645112e-01 4.164236833495e-01 4.162825891454e-01 4.161528931852e-01 4.160325999615e-01 4.159293386623e-01 4.158378500116e-01 4.157571647855e-01 4.156893526952e-01 4.156304957385e-01 4.155857701031e-01 4.155532864852e-01 4.155295115392e-01 4.155154749284e-01 4.155113722750e-01 4.155198776430e-01 4.155409888474e-01 4.155682107951e-01 4.156034264448e-01 4.156484175989e-01 4.157034384292e-01 4.157686304912e-01 4.158402689570e-01 4.159177573889e-01 4.160049781676e-01 4.160983117165e-01 4.161994694684e-01 4.163081861778e-01 4.164192703710e-01 4.165388629612e-01 4.166633598964e-01 4.167925971121e-01 4.169269559133e-01 4.170636017146e-01 4.172043028680e-01 4.173507316728e-01 4.174983988268e-01 4.176490761820e-01 4.177997415446e-01 4.179541336093e-01 4.181114876666e-01 4.182672784868e-01 4.184231691506e-01 4.185796764834e-01 4.187357684613e-01 4.188933887169e-01 4.190468356496e-01 4.191991929494e-01 4.193502935436e-01 4.194964193615e-01 4.196436563940e-01 4.197843334553e-01 4.199220793523e-01 4.200563307238e-01 4.201831950112e-01 4.203082714842e-01 4.204254144037e-01 4.205373141794e-01 4.206443441742e-01 4.207410415209e-01 4.208327639693e-01 4.209163085038e-01 4.209889201131e-01 4.210570442803e-01 4.211120555510e-01 4.211597510209e-01 4.211985747006e-01 4.212231233271e-01 4.212411532187e-01 4.212440611915e-01 4.212371269959e-01 4.212201541069e-01 4.211855441206e-01 4.211414437548e-01 4.210836267736e-01 4.210107436132e-01 4.209285576041e-01 4.208253788142e-01 4.207112941813e-01 4.205816596121e-01 4.204352279535e-01 4.202761790477e-01 4.200963881386e-01 4.199018565426e-01 4.196916227639e-01 4.194601464186e-01 4.192170891518e-01 4.189522861317e-01 4.186689599426e-01 4.183696142036e-01 4.180465396801e-01 4.177095585820e-01 4.173495938312e-01 4.169705442697e-01 4.165729427542e-01 4.161507940602e-01 4.157135858559e-01 4.152522475015e-01 4.147690071224e-01 4.142671880057e-01 4.137387519351e-01 4.131941052223e-01 4.126240411846e-01 4.120305394152e-01 4.114183658780e-01 4.107779194633e-01 4.101202469838e-01 4.094365365003e-01 4.087276430924e-01 4.079999168369e-01 4.072442896089e-01 4.064663066417e-01 4.056659340260e-01 4.048365234133e-01 4.039890392305e-01 4.031131203295e-01 4.022143833209e-01 4.012920222696e-01 4.003407706860e-01 3.993702276396e-01 3.983726586112e-01 3.973486553278e-01 3.963032524963e-01 3.952276828556e-01 3.941319524912e-01 3.930105507610e-01 3.918621011404e-01 3.906925507454e-01 3.894920527874e-01 3.882719864807e-01 3.870258062349e-01 3.857521869384e-01 3.844593782669e-01 3.831349897374e-01 3.817905718411e-01 3.804215946464e-01 3.790239340550e-01 3.776089563935e-01 3.761629052588e-01 3.746980422753e-01 3.732084491250e-01 3.716896941164e-01 3.701557469448e-01 3.685911200577e-01 3.670074217730e-01 3.654029215796e-01 3.637675435229e-01 3.621197729663e-01 3.604419975629e-01 3.587447843878e-01 3.570294161952e-01 3.552847923010e-01 3.535292500327e-01 3.517431427448e-01 3.499409347166e-01 3.481221851623e-01 3.462744046006e-01 3.444196372111e-01 3.425342709154e-01 3.406362919499e-01 3.387215657822e-01 3.367799753583e-01 3.348356991877e-01 3.328609573355e-01 3.308760860523e-01 3.288775733754e-01 3.268538961094e-01 3.248286599486e-01 3.227772926116e-01 3.207180587883e-01 3.186473961581e-01 3.165551270142e-01 3.144623025162e-01 3.123465045513e-01 3.102273562280e-01 3.080974308749e-01 3.059506584148e-01 3.038063800818e-01 3.016419230616e-01 2.994783804873e-01 2.973050516078e-01 2.951202110865e-01 2.929403578191e-01 2.907442068962e-01 2.885516357673e-01 2.863541113196e-01 2.841490011418e-01 2.819507405452e-01 2.797423373182e-01 2.775405235173e-01 2.753371756136e-01 2.731314086130e-01 2.709336614404e-01 2.687336136424e-01 2.665419695781e-01 2.643537375116e-01 2.621676732652e-01 2.599933126953e-01 2.578220409279e-01 2.556615731803e-01 2.535098543063e-01 2.513651863355e-01 2.492363767388e-01 2.471157209893e-01 2.450086121239e-01 2.429167226395e-01 2.408353606562e-01 2.387739458552e-01 2.367254641225e-01 2.346950367781e-01 2.326848234621e-01 2.306880294798e-01 2.287173731352e-01 2.267633310104e-01 2.248306674799e-01 2.229230319969e-01 2.210332506839e-01 2.191721807889e-01 2.173334448543e-01 2.155190444774e-01 2.137332715342e-01 2.119696202220e-01 2.102385238598e-01 2.085297710353e-01 2.068524997565e-01 2.052048558409e-01 2.035822210036e-01 2.019942249219e-01 2.004322734840e-01 1.989034500865e-01 1.974043399310e-01 1.959351956994e-01 1.944999069749e-01 1.930927083423e-01 1.917194488860e-01 1.903757765410e-01 1.890630338841e-01 1.877830213811e-01 1.865331446041e-01 1.853147011719e-01 1.841257878070e-01 1.829671922897e-01 1.818390252593e-01 1.807395853814e-01 1.796683528545e-01 1.786249733511e-01 1.776096285199e-01 1.766210632437e-01 1.756579547722e-01 1.747201707387e-01 1.738049083762e-01 1.729141488728e-01 1.720445214540e-01 1.711952523595e-01 1.703680542041e-01 1.695570883305e-01 1.687656305500e-01 1.679885909242e-01 1.672261230236e-01 1.664787372556e-01 1.657414290026e-01 1.650171845181e-01 1.643011353214e-01 1.635911586250e-01 1.628915367817e-01 1.621917680220e-01 1.614999644104e-01 1.608081241761e-01 1.601154335363e-01 1.594245887840e-01 1.587281985147e-01 1.580298695564e-01 1.573251740776e-01 1.566120522032e-01 1.558930234170e-01 1.551609253695e-01 1.544200131328e-01 1.536638912952e-01 1.528942793478e-01 1.521099273152e-01 1.513059771485e-01 1.504866244198e-01 1.496457977696e-01 1.487830544943e-01 1.479011234748e-01 1.469914345885e-01 1.460613035976e-01 1.451035945362e-01 1.441182261305e-01 1.431072873188e-01 1.420638435526e-01 1.409933684045e-01 1.398924197097e-01 1.387570516167e-01 1.375942843612e-01 1.363923355260e-01 1.351604672839e-01 1.338928280106e-01 1.325883912531e-01 1.312532208223e-01 1.298764432745e-01 1.284669815287e-01 1.270189155420e-01 1.255312129966e-01 1.240114811165e-01 1.224490800246e-01 1.208518647961e-01 1.192165668974e-01 1.175409006162e-01 1.158316847954e-01 1.140808778217e-01 1.122962087594e-01 1.104750095579e-01 1.086142380013e-01 1.067218971622e-01 1.047915587757e-01 1.028292363773e-01 1.008342231795e-01 9.880466104448e-02 9.674874268864e-02 9.465902249936e-02 9.254401751441e-02 9.040426028162e-02 8.823780777260e-02 8.605364545364e-02 8.384841570416e-02 8.162831967451e-02 7.939597609659e-02 7.715219393281e-02 7.490874748921e-02 7.266099737275e-02 7.042005967415e-02 6.819220514268e-02 6.597914822381e-02 6.379553501324e-02 6.164445450780e-02 5.953792626491e-02 5.748927174637e-02 5.550565435074e-02 5.360758098972e-02 5.180577237187e-02 5.011955096068e-02 4.856770720482e-02 4.716838037639e-02 4.594656898942e-02 4.491786199198e-02 4.410577001967e-02 4.352743932459e-02 4.319914606378e-02 4.313163994748e-02 4.333042551273e-02 4.380003010747e-02 4.453276310967e-02 4.552275967990e-02 4.675667415281e-02 4.821689409894e-02 4.989050693054e-02 5.175513079568e-02 5.379395910461e-02 5.599142369769e-02 5.832709364028e-02 6.078993386635e-02 6.336237259694e-02 6.603390938547e-02 6.879164425233e-02 7.162403487883e-02 7.452618047156e-02 7.748430510775e-02 8.049478596825e-02 8.354939169429e-02 8.664116020546e-02 8.976676088423e-02 9.292037552345e-02 9.609569528336e-02 9.929136055840e-02 1.025001822575e-01 1.057231961516e-01 1.089527509223e-01 1.121881856703e-01 1.154274523103e-01 1.186637563184e-01 1.219004611302e-01 1.251302507896e-01 1.283536402932e-01 1.315682292379e-01 1.347705909921e-01 1.379605792835e-01 1.411373055320e-01 1.442946818999e-01 1.474367808061e-01 1.505570426814e-01 1.536576795887e-01 1.567364568521e-01 1.597889463217e-01 1.628191270706e-01 1.658209103402e-01 1.687962405584e-01 1.717435379800e-01 1.746601137307e-01 1.775473342273e-01 1.804015780210e-01 1.832237055041e-01 1.860122051858e-01 1.887652322824e-01 1.914841935169e-01 1.941660071752e-01 1.968125214956e-01 1.994205029790e-01 2.019889698736e-01 2.045201210693e-01 2.070097934681e-01 2.094608138702e-01 2.118711607266e-01 2.142375302131e-01 2.165648202912e-01 2.188467974318e-01 2.210867424199e-01 2.232830820954e-01 2.254344316486e-01 2.275446352200e-01 2.296059661723e-01 2.316248024263e-01 2.335980705694e-01 2.355224266100e-01 2.374043251247e-01 2.392369370164e-01 2.410244647949e-01 2.427665079859e-01 2.444581837682e-01 2.461061611533e-01 2.477040020465e-01 2.492564853504e-01 2.507629413884e-01 2.522192480028e-01 2.536324557802e-01 2.549947785167e-01 2.563118701845e-01 2.575839301983e-01 2.588060951950e-01 2.599880733616e-01 2.611219785724e-01 2.622105384018e-01 2.632578871642e-01 2.642572616430e-01 2.652187772762e-01 2.661353133923e-01 2.670115644872e-01 2.678511415383e-01 2.686472551638e-01 2.694110924418e-01 2.701359520098e-01 2.708259117579e-01 2.714868382722e-01 2.721108980446e-01 2.727111775014e-01 2.732813690006e-01 2.738263930897e-01 2.743521897155e-01 2.748504996509e-01 2.753379961081e-01 2.758074448750e-01 2.762612919602e-01 2.767105517178e-01 2.771483474359e-01 2.775865770157e-01 2.780232724073e-01 2.784616429394e-01 2.789090572063e-01 2.793621267019e-01 2.798342585506e-01 2.803205869981e-01 2.808265181728e-01 2.813625564366e-01 2.819208618202e-01 2.825156226514e-01 2.831450275398e-01 2.838117972068e-01 2.845267950111e-01 2.852817003939e-01 2.860909937009e-01 2.869528738084e-01 2.878685373576e-01 2.888475480444e-01 2.898826923866e-01 2.909856028546e-01 2.921521632004e-01 2.933845581086e-01 2.946905792729e-01 2.960614363111e-01 2.975065335945e-01 2.990217493021e-01 3.006058716167e-01 3.022648468907e-01 3.039887143145e-01 3.057833572591e-01 3.076449514520e-01 3.095694131127e-01 3.115591294018e-01 3.136035800486e-01 3.157081790332e-01 3.178630450135e-01 3.200651997691e-01 3.223155990697e-01 3.245986528848e-01 3.269214727059e-01 3.292699971229e-01 3.316394963541e-01 3.340316383822e-01 3.364279762638e-01 3.388355466712e-01 3.412388919491e-01 3.436304427828e-01 3.460125052095e-01 3.483659662032e-01 3.506946650106e-01 3.529858787901e-01 3.552305505590e-01 3.574304239325e-01 3.595670483858e-01 3.616428010479e-01 3.636465916340e-01 3.655696497012e-01 3.674111926867e-01 3.691573699567e-01 3.708071852338e-01 3.723530897762e-01 3.737866252449e-01 3.751072864322e-01 3.763022403524e-01 3.773737388382e-01 3.783117979268e-01 3.791113083801e-01 3.797737011960e-01 3.802851322288e-01 3.806524157322e-01 3.808651822285e-01 3.809205411768e-01 3.808231528360e-01 3.805590485663e-01 3.801360507382e-01 3.795504126737e-01 3.787946290940e-01 3.778802949170e-01 3.767949309805e-01 3.755450353524e-01 3.741333206164e-01 3.725520825512e-01 3.708134455252e-01 3.689126522157e-01 3.668538405297e-01 3.646431601479e-01 3.622761068996e-01 3.597655226885e-01 3.571106917893e-01 3.543152867901e-01 3.513903736694e-01 3.483343448155e-01 3.451604254093e-01 3.418701050410e-01 3.384730081859e-01 3.349763517886e-01 3.313887288239e-01 3.277165052665e-01 3.239709972111e-01 3.201603331133e-01 3.162949933642e-01 3.123852392979e-01 3.084395579481e-01 3.044729517851e-01 3.004941013853e-01 2.965144921779e-01 2.925485331008e-01 2.886072196948e-01 2.847011251039e-01 2.808476368387e-01 2.770535618568e-01 2.733370676700e-01 2.697104974362e-01 2.661824561732e-01 2.627731677220e-01 2.594872969600e-01 2.563416199305e-01 2.533471272260e-01 2.505122548891e-01 2.478513191507e-01 2.453690876418e-01 2.430759731888e-01 2.409800971846e-01 2.390849143948e-01 2.373972325286e-01 2.359160512450e-01 2.346462148779e-01 2.335850435435e-01 2.327281015915e-01 2.320757458444e-01 2.316177420008e-01 2.313515077298e-01 2.312629095424e-01 2.313423362344e-01 2.315803851233e-01 2.319585171760e-01 2.324653167372e-01 2.330844908444e-01 2.337962239357e-01 2.345884076669e-01 2.354360109895e-01 2.363277549563e-01 2.372382652458e-01 2.381516806701e-01 2.390504670825e-01 2.399074760889e-01 2.407162069232e-01 2.414477910249e-01 2.420852518708e-01 2.426167276048e-01 2.430158673797e-01 2.432748928345e-01 2.433718955020e-01 2.432924754358e-01 2.430251350555e-01 2.425494333052e-01 2.418600608648e-01 2.409391511564e-01 2.397762383110e-01 2.383679805279e-01 2.366927951930e-01 2.347562485463e-01 2.325456191905e-01 2.300511160610e-01 2.272795997187e-01 2.242169652491e-01 2.208706420392e-01 2.172389337482e-01 2.133189795743e-01 2.091258038484e-01 2.046530814562e-01 1.999184686385e-01 1.949308241531e-01 1.897011797786e-01 1.842522012758e-01 1.785957516477e-01 1.727626144449e-01 1.667820078864e-01 1.606814759374e-01 1.545107413159e-01 1.483082151557e-01 1.421370885450e-01 1.360610375449e-01 1.301529503008e-01 1.245096049332e-01 1.192247232576e-01 1.144173431928e-01 1.102116549888e-01 1.067329478973e-01 1.041162522143e-01 1.024655877841e-01 1.018763203520e-01 1.023914860283e-01 1.040185220183e-01 1.067199605393e-01 1.104100079922e-01 1.149957580242e-01 1.203486302978e-01 1.263495529446e-01 1.328770864219e-01 1.398151157394e-01 1.470634382099e-01 1.545208452222e-01 1.621074050470e-01 1.697460867072e-01 1.773637984056e-01 1.849054094389e-01 1.923061717981e-01 1.995214143450e-01 2.064992863496e-01 2.131956316267e-01 2.195756747510e-01 2.255959818566e-01 2.312250668237e-01 2.364344497814e-01 2.411913420616e-01 2.454753973018e-01 2.492606102198e-01 2.525345560772e-01 2.552764315019e-01 2.574773054545e-01 2.591364278975e-01 2.602416149734e-01 2.608069958077e-01 2.608342761789e-01 2.603378657788e-01 2.593442176440e-01 2.578722413475e-01 2.559658791317e-01 2.536665402749e-01 2.510212302175e-01 2.481005788071e-01 2.449659117192e-01 2.417028333727e-01 2.383996548248e-01 2.351517426876e-01 2.320699496915e-01 2.292584369907e-01 2.268389823654e-01 2.249206036503e-01 2.236083369239e-01 2.230063453612e-01 2.231877019833e-01 2.242194745193e-01 2.261363330002e-01 2.289420253172e-01 2.326273417431e-01 2.371387601882e-01 2.424156164143e-01 2.483680547622e-01 2.548926711375e-01 2.618869682478e-01 2.692250369490e-01 2.767938360957e-01 2.844749463254e-01 2.921542346076e-01 2.997255157270e-01 3.070875484541e-01 3.141450678677e-01 3.208154077996e-01 3.270241341036e-01 3.327026003956e-01 3.377966746520e-01 3.422645626627e-01 3.460639147635e-01 3.491766574704e-01 3.515864881213e-01 3.532882013439e-01 3.542978120776e-01 3.546220048655e-01 3.542970817888e-01 3.533610633698e-01 3.518502571100e-01 3.498363304276e-01 3.473690885771e-01 3.445235404363e-01 3.413757167285e-01 3.379965152865e-01 3.344746639267e-01 3.308856452990e-01 3.273077186969e-01 3.238192879408e-01 3.204814081123e-01 3.173613992027e-01 3.145059123417e-01 3.119575400737e-01 3.097481135063e-01 3.078911731249e-01 3.064020315184e-01 3.052718472570e-01 3.044963776978e-01 3.040589648768e-01 3.039374040403e-01 3.041177422783e-01 3.045736879607e-01 3.052883959526e-01 3.062510449372e-01 3.074451051652e-01 3.088689426817e-01 3.105176220081e-01 3.123942612479e-01 3.144976603297e-01 3.168277626391e-01 3.193881765231e-01 3.221619022199e-01 3.251444657928e-01 3.283062718549e-01 3.316111468391e-01 3.350229805059e-01 3.384712914647e-01 3.418995338687e-01 3.452259762538e-01 3.483601191968e-01 3.512226634832e-01 3.537052414334e-01 3.557225648110e-01 3.571810292324e-01 3.579915763386e-01 3.580838689622e-01 3.573864439439e-01 3.558542603820e-01 3.534549234212e-01 3.501682108498e-01 3.460155033465e-01 3.410173869399e-01 3.352366291285e-01 3.287594555568e-01 3.216894287819e-01 3.141718958384e-01 3.063630415878e-01 2.984533375629e-01 2.906482118487e-01 2.831658073210e-01 2.762403564389e-01 2.700857387225e-01 2.649143214240e-01 2.609022738030e-01 2.581740899171e-01 2.568168067967e-01 2.568344427288e-01 2.581887306781e-01 2.607768311530e-01 2.644527263723e-01 2.690546414460e-01 2.743865903034e-01 2.802773111964e-01 2.865483261402e-01 2.930406262353e-01 2.996308507079e-01 3.061913565536e-01 3.126417104173e-01 3.189047719358e-01 3.249171444837e-01 3.306401312720e-01 3.360227067009e-01 3.410373857629e-01 3.456422541656e-01 3.498014380157e-01 3.534811285237e-01 3.566311019241e-01 3.592203526217e-01 3.612033256525e-01 3.625411734222e-01 3.632216467458e-01 3.632197781423e-01 3.625504544714e-01 3.612418441595e-01 3.593412066998e-01 3.569400322093e-01 3.541429008717e-01 3.510947251649e-01 3.479608967697e-01 3.449252761227e-01 3.421944118092e-01 3.399563789717e-01 3.384078768235e-01 3.377051596271e-01 3.379651161054e-01 3.392604217871e-01 3.415904807862e-01 3.449046936148e-01 3.490890906711e-01 3.539787583950e-01 3.593773485064e-01 3.650559094347e-01 3.707886925220e-01 3.763354212309e-01 3.814785687092e-01 3.860202759438e-01 3.897731230266e-01 3.926000431475e-01 3.943737719324e-01 3.950040331954e-01 3.944445930536e-01 3.926557337324e-01 3.896572313604e-01 3.854865404134e-01 3.802139363579e-01 3.739657330239e-01 3.668867429170e-01 3.591810151326e-01 3.510961328198e-01 3.429208379628e-01 3.350019169439e-01 3.277123255672e-01 3.214540646750e-01 3.166219871817e-01 3.135709370344e-01 3.125851651713e-01 3.138228950427e-01 3.173118707844e-01 3.229192506799e-01 3.303817995801e-01 3.393313809123e-01 3.493221913636e-01 3.598921376898e-01 3.705740788009e-01 3.809387713806e-01 3.906153279802e-01 3.992886084089e-01 4.067337937018e-01 4.127956695448e-01 4.174050434299e-01 4.205752925990e-01 4.223870686905e-01 4.229994576095e-01 4.226156809628e-01 4.214862636716e-01 4.198926540528e-01 4.181078268511e-01 4.164105248718e-01 4.150340373094e-01 4.141646162768e-01 4.139359092289e-01 4.144082267682e-01 4.155787845003e-01 4.173877700897e-01 4.197340097258e-01 4.224832433301e-01 4.254914067635e-01 4.286249471594e-01 4.317623022025e-01 4.348170427734e-01 4.377344882110e-01 4.404894342384e-01 4.430938367859e-01 4.455678235532e-01 4.479407663226e-01 4.502333429945e-01 4.524276186456e-01 4.544813824034e-01 4.562877006694e-01 4.577050106381e-01 4.585481749352e-01 4.586134447462e-01 4.577172748638e-01 4.557138717556e-01 4.525577628479e-01 4.483365124213e-01 4.432960376682e-01 4.378960247537e-01 4.327715970940e-01 4.287278647848e-01 4.266469815254e-01 4.273408415129e-01 4.314201790013e-01 4.391065807467e-01 4.501627349853e-01 4.638848175753e-01 4.791820815598e-01 4.947418818713e-01 5.091600439127e-01 5.211014124058e-01 5.294129091860e-01 5.332018716223e-01 5.319269226870e-01 5.254225254969e-01 5.139627179625e-01 4.982717411116e-01 4.795167960798e-01 4.592871509326e-01 4.394761078342e-01 4.220998269335e-01 4.089831970749e-01 4.013779907119e-01 3.996536650606e-01 4.031936822393e-01 4.106266802660e-01 4.202155764048e-01 4.302916851391e-01 4.395609488312e-01 4.472534270988e-01 4.531769024263e-01 4.576440418668e-01 4.613394761815e-01 4.651309332568e-01 4.665385856775e-01 4.668235410794e-01 4.700122963521e-01 4.780212979280e-01 4.886933395020e-01 4.977344312345e-01 5.023853767421e-01 5.033982784442e-01 5.037898293687e-01 5.055772660034e-01 5.074900943191e-01 5.059392301531e-01 4.982650397402e-01 4.852225697176e-01 4.707119546372e-01 4.588190999004e-01 4.505719184609e-01 4.436905304026e-01 4.357441225272e-01 4.274883676042e-01 4.230508037086e-01 4.264291249850e-01 4.374505320430e-01 4.516861685090e-01 4.644446279182e-01 4.744070658600e-01 4.838160300367e-01 4.954590043752e-01 5.092699534802e-01 5.218710609333e-01 5.294027051735e-01 5.307839983996e-01 5.286197085721e-01 5.270666382516e-01 5.283466223505e-01 5.310216223851e-01 5.318299007711e-01 5.291506215076e-01 5.247993396775e-01 5.225444781145e-01 5.245727607500e-01 5.292197553126e-01 5.323645931896e-01 5.310244878515e-01 5.257423755227e-01 5.198211441996e-01 5.161400105506e-01 5.144303623781e-01 5.117577369506e-01 5.057794791021e-01 4.976299584159e-01 4.917346700071e-01 4.924153635627e-01 5.001799951399e-01 5.115655781685e-01 5.226306911804e-01 5.322972381588e-01 5.424825268332e-01 5.552116287946e-01 5.695698582211e-01 5.816024226324e-01 5.871624240589e-01 5.849588261191e-01 5.773830900986e-01 5.685650371247e-01 5.611364232066e-01 5.545727628127e-01 5.467793974574e-01 5.373090398883e-01 5.290175708475e-01 5.264020652146e-01 5.317495033017e-01 5.429168334119e-01 5.553112678674e-01 5.658881536975e-01 5.752385560810e-01 5.862490096543e-01 6.007302489607e-01 6.171729268163e-01 6.317913928575e-01 6.416576773263e-01 6.468292416487e-01 6.497771149456e-01 6.527899438895e-01 6.557081602340e-01 6.561688100200e-01 6.522073828485e-01 6.447139316569e-01 6.374086162950e-01 6.340791457755e-01 6.353443772794e-01 6.380616115780e-01 6.381321592782e-01 6.341277890397e-01 6.287134778402e-01 6.267430571615e-01 6.314960391690e-01 6.420297449914e-01 6.537713487254e-01 6.614696087645e-01 6.359351175902e-01 5.975744832336e-01 5.312024878394e-01 4.979297703903e-01 5.374214043409e-01 6.079762964571e-01 6.461293366018e-01 6.242441619468e-01 5.581480683413e-01 5.006560417763e-01 5.060228284940e-01 5.645550038743e-01 6.210079023344e-01 6.404180182450e-01 6.256334682154e-01 6.082321048386e-01 6.203291970034e-01 6.587703231937e-01 6.902508635375e-01 6.891249805717e-01 6.602355253766e-01 6.354402418437e-01 6.414497519037e-01 6.646249753234e-01 6.664379009376e-01 6.262734977693e-01 5.626922990827e-01 5.231116089049e-01 5.322171302038e-01 5.553918651538e-01 5.491904175613e-01 5.131575235268e-01 4.926668772448e-01 5.263884532866e-01 5.855600802545e-01 6.151824941239e-01 5.947085546931e-01 5.519510168421e-01 5.406689204234e-01 5.775362470668e-01 6.202602161683e-01 6.281815727064e-01 6.013976681545e-01 5.741750455218e-01 5.754353239832e-01 5.914534766537e-01 5.888041871569e-01 5.608180722149e-01 5.407723903678e-01 5.661889913909e-01 6.232623753951e-01 6.629663392257e-01 6.551947511190e-01 6.109087161535e-01 5.756246655978e-01 5.890765087039e-01 6.366801337815e-01 6.728052175119e-01 6.719338870159e-01 6.420845276218e-01 6.112657409622e-01 6.000879264547e-01 6.032456524188e-01 6.040283426020e-01 5.981066588677e-01 5.955750208189e-01 6.036383767301e-01 6.146469365672e-01 6.166105312090e-01 6.101669508832e-01 6.095678788669e-01 6.241779822666e-01 6.426476939140e-01 6.438034298331e-01 6.197137710059e-01 5.864404894109e-01 5.720697208240e-01 5.854988344430e-01 6.048275599151e-01 6.050795910999e-01 5.843626770542e-01 5.642704406252e-01 5.665473238269e-01 5.874905202016e-01 6.058090127339e-01 6.102144084513e-01 6.085015082555e-01 6.127815772888e-01 6.204569251104e-01 6.165788903589e-01 5.951708389340e-01 5.736268479275e-01 5.811628060270e-01 6.239812193321e-01 6.745994906981e-01 7.023728416209e-01 6.981629349161e-01
 3.090766763877e-01 3.106238606900e-01 3.123615789157e-01 3.140006020468e-01 3.154071179063e-01 3.168239436455e-01 3.185230056502e-01 3.204026017371e-01 3.221147646447e-01 3.235422570954e-01 3.249685996821e-01 3.267111850158e-01 3.286916220340e-01 3.305195405661e-01 3.320028937168e-01 3.333989010350e-01 3.350556589116e-01 3.369352306264e-01 3.386997137267e-01 3.401905221920e-01 3.416111814059e-01 3.431909656580e-01 3.448702773368e-01 3.464414463174e-01 3.478890730630e-01 3.494039288795e-01 3.510792091221e-01 3.527446268303e-01 3.542213190555e-01 3.556198898799e-01 3.572275209937e-01 3.590865416069e-01 3.609018780166e-01 3.624306310819e-01 3.638239086720e-01 3.654354314291e-01 3.673522843142e-01 3.692716912929e-01 3.708927438269e-01 3.722978511037e-01 3.738410633119e-01 3.756756978704e-01 3.775556351073e-01 3.791752530917e-01 3.805756546417e-01 3.820706032127e-01 3.838057688515e-01 3.855684437692e-01 3.871041073718e-01 3.884778738726e-01 3.899773752366e-01 3.916924481984e-01 3.933798371633e-01 3.948192857182e-01 3.961505695516e-01 3.976907210255e-01 3.994608712380e-01 4.011339374081e-01 4.025015120671e-01 4.037916030626e-01 4.053630030334e-01 4.071897631832e-01 4.088728721134e-01 4.101980246379e-01 4.114489156557e-01 4.130243319831e-01 4.148705213648e-01 4.165443671653e-01 4.178333000992e-01 4.190537480790e-01 4.206077156635e-01 4.224220885866e-01 4.240506217110e-01 4.253000328229e-01 4.264937832538e-01 4.280135393959e-01 4.297709808282e-01 4.313381933076e-01 4.325455855693e-01 4.337112593569e-01 4.351895743054e-01 4.368843542799e-01 4.383904065941e-01 4.395587996089e-01 4.406909004711e-01 4.421146899408e-01 4.437394185316e-01 4.451911897889e-01 4.463268102358e-01 4.474181957355e-01 4.487723774584e-01 4.503189883618e-01 4.517193925800e-01 4.528273033858e-01 4.538733621001e-01 4.551439361963e-01 4.566058517682e-01 4.579608264406e-01 4.590484773686e-01 4.600454379041e-01 4.612263067688e-01 4.626023590114e-01 4.639201357939e-01 4.649958730148e-01 4.659458643579e-01 4.670277000377e-01 4.683103630593e-01 4.695948276907e-01 4.706696515305e-01 4.715779550479e-01 4.725556915958e-01 4.737300375635e-01 4.749672554616e-01 4.760457380671e-01 4.769297412834e-01 4.778041483087e-01 4.788489419480e-01 4.800158774021e-01 4.810937525040e-01 4.819704725944e-01 4.827641154753e-01 4.836743051376e-01 4.847404564769e-01 4.857992666027e-01 4.866809007091e-01 4.874160126341e-01 4.881957451259e-01 4.891349944642e-01 4.901368375847e-01 4.910195656698e-01 4.917319625488e-01 4.924067438023e-01 4.931955932682e-01 4.940940753973e-01 4.949540679305e-01 4.956739102096e-01 4.963009454152e-01 4.969604179213e-01 4.977158168557e-01 4.985114647197e-01 4.992447739629e-01 4.998765250034e-01 5.004581953623e-01 5.010720992291e-01 5.017496743645e-01 5.024491996522e-01 5.030926267859e-01 5.036431116465e-01 5.041485550048e-01 5.046880176136e-01 5.052798520384e-01 5.058733610299e-01 5.063995444701e-01 5.068447902324e-01 5.072646977980e-01 5.077146072001e-01 5.081899566713e-01 5.086516762760e-01 5.090613247582e-01 5.094139658160e-01 5.097397580681e-01 5.100784351771e-01 5.104394232306e-01 5.107977474242e-01 5.111165253709e-01 5.113775868570e-01 5.116125190434e-01 5.118637568389e-01 5.121400417007e-01 5.124120596333e-01 5.126449891284e-01 5.128304181697e-01 5.129939627372e-01 5.131698568198e-01 5.133653056178e-01 5.135566300035e-01 5.137092536498e-01 5.138117698964e-01 5.138924953114e-01 5.139952336477e-01 5.141172787065e-01 5.142160208187e-01 5.142612072106e-01 5.142653384606e-01 5.142751403072e-01 5.143092429805e-01 5.143322544166e-01 5.143072543196e-01 5.142395410925e-01 5.141681790371e-01 5.141129205391e-01 5.140514722097e-01 5.139496091491e-01 5.138048871535e-01 5.136526843076e-01 5.135155326498e-01 5.133726409192e-01 5.131934615307e-01 5.129716047218e-01 5.127379697297e-01 5.125184979308e-01 5.122979564911e-01 5.120433715031e-01 5.117498365375e-01 5.114417867479e-01 5.111425600999e-01 5.108418502090e-01 5.105136566924e-01 5.101497581536e-01 5.097729847687e-01 5.094018593562e-01 5.090252615525e-01 5.086241582499e-01 5.081941630403e-01 5.077479740882e-01 5.073072361261e-01 5.068613532158e-01 5.063914306422e-01 5.058948711973e-01 5.053865045898e-01 5.048814261657e-01 5.043693029552e-01 5.038345413233e-01 5.032752313104e-01 5.027092475672e-01 5.021453470629e-01 5.015708837122e-01 5.009742595992e-01 5.003567104946e-01 4.997354028814e-01 4.991148660762e-01 4.984825901542e-01 4.978269014987e-01 4.971573490072e-01 4.964847243812e-01 4.958081848728e-01 4.951179595622e-01 4.944094877100e-01 4.936929072926e-01 4.929757745751e-01 4.922495815043e-01 4.915057054350e-01 4.907503948868e-01 4.899913771412e-01 4.892315074524e-01 4.884603019505e-01 4.876710357027e-01 4.868756602493e-01 4.860804997892e-01 4.852790479513e-01 4.844669307084e-01 4.836427102315e-01 4.828122018424e-01 4.819834990270e-01 4.811457710735e-01 4.802975525368e-01 4.794454946628e-01 4.785891565189e-01 4.777287468684e-01 4.768616439110e-01 4.759885553605e-01 4.751154259211e-01 4.742392861721e-01 4.733543753480e-01 4.724646213279e-01 4.715754392881e-01 4.706859670437e-01 4.697941357204e-01 4.688957139983e-01 4.679919311507e-01 4.670929211800e-01 4.661951558838e-01 4.652937396315e-01 4.643912216754e-01 4.634878635863e-01 4.625875605262e-01 4.616879852420e-01 4.607854271423e-01 4.598842030401e-01 4.589878751840e-01 4.580929716191e-01 4.571995908596e-01 4.563043360461e-01 4.554089173788e-01 4.545178448720e-01 4.536296635803e-01 4.527467674847e-01 4.518690351906e-01 4.509895832796e-01 4.501114301089e-01 4.492394510448e-01 4.483742435951e-01 4.475182469828e-01 4.466669890576e-01 4.458169203864e-01 4.449730141829e-01 4.441372515743e-01 4.433103181192e-01 4.424922186219e-01 4.416811281839e-01 4.408757620330e-01 4.400778258340e-01 4.392865753460e-01 4.385063745492e-01 4.377376921835e-01 4.369764732352e-01 4.362221037600e-01 4.354745374980e-01 4.347366355072e-01 4.340134505786e-01 4.333016469309e-01 4.325970135693e-01 4.318988689968e-01 4.312097309608e-01 4.305346518160e-01 4.298765514317e-01 4.292268723078e-01 4.285833902995e-01 4.279494432021e-01 4.273297023216e-01 4.267260157017e-01 4.261363800820e-01 4.255534414180e-01 4.249795662666e-01 4.244189357625e-01 4.238752117123e-01 4.233487783032e-01 4.228313462441e-01 4.223234583203e-01 4.218283639760e-01 4.213483826483e-01 4.208874871785e-01 4.204388435328e-01 4.199995198894e-01 4.195733846966e-01 4.191628922207e-01 4.187686863354e-01 4.183899205619e-01 4.180213660698e-01 4.176643252109e-01 4.173245061798e-01 4.169997497834e-01 4.166907226348e-01 4.163928317203e-01 4.161060733797e-01 4.158360993817e-01 4.155806132616e-01 4.153384991935e-01 4.151094207304e-01 4.148923308752e-01 4.146898424033e-01 4.145019820361e-01 4.143256375085e-01 4.141617524881e-01 4.140092304932e-01 4.138716592863e-01 4.137481418764e-01 4.136335268987e-01 4.135315439237e-01 4.134406623740e-01 4.133627502471e-01 4.132982614530e-01 4.132420471360e-01 4.131962963524e-01 4.131638369349e-01 4.131391459311e-01 4.131277403939e-01 4.131266460659e-01 4.131311853118e-01 4.131473149525e-01 4.131721288627e-01 4.132072852708e-01 4.132514921861e-01 4.133004617284e-01 4.133595062422e-01 4.134262830813e-01 4.134996109511e-01 4.135805073254e-01 4.136649231070e-01 4.137581530354e-01 4.138581602314e-01 4.139610499900e-01 4.140699323427e-01 4.141808755495e-01 4.142984863169e-01 4.144214674394e-01 4.145443500320e-01 4.146725066638e-01 4.148023236714e-01 4.149330238857e-01 4.150684875772e-01 4.152023734922e-01 4.153385315546e-01 4.154754731398e-01 4.156106886992e-01 4.157491388594e-01 4.158832650629e-01 4.160172403510e-01 4.161502554959e-01 4.162798081082e-01 4.164084337274e-01 4.165329804289e-01 4.166536739367e-01 4.167729269862e-01 4.168850904713e-01 4.169943278906e-01 4.170976425814e-01 4.171934356452e-01 4.172863036073e-01 4.173692460783e-01 4.174477967424e-01 4.175183226496e-01 4.175785605962e-01 4.176339577356e-01 4.176779602334e-01 4.177142250976e-01 4.177418934965e-01 4.177553188214e-01 4.177619124189e-01 4.177554355438e-01 4.177392578970e-01 4.177126923291e-01 4.176696995360e-01 4.176178843751e-01 4.175517462557e-01 4.174707295067e-01 4.173808286122e-01 4.172716260235e-01 4.171503078359e-01 4.170137351915e-01 4.168596847031e-01 4.166961632681e-01 4.165105224396e-01 4.163114736554e-01 4.160957909070e-01 4.158595739296e-01 4.156116081594e-01 4.153418735270e-01 4.150546086158e-01 4.147493724792e-01 4.144238342967e-01 4.140833520496e-01 4.137202514351e-01 4.133371628359e-01 4.129370245812e-01 4.125117135002e-01 4.120707726972e-01 4.116071296649e-01 4.111205309671e-01 4.106163544985e-01 4.100860049430e-01 4.095377145046e-01 4.089665665513e-01 4.083709654141e-01 4.077566567326e-01 4.071150711000e-01 4.064539780672e-01 4.057691801534e-01 4.050574609520e-01 4.043283549793e-01 4.035706211699e-01 4.027915493337e-01 4.019885998800e-01 4.011584221029e-01 4.003085622623e-01 3.994309230114e-01 3.985302385635e-01 3.976059996205e-01 3.966529904305e-01 3.956802672735e-01 3.946802519101e-01 3.936541748905e-01 3.926076896475e-01 3.915299787030e-01 3.904321636545e-01 3.893087844192e-01 3.881559704971e-01 3.869841781495e-01 3.857807622526e-01 3.845578805967e-01 3.833094159830e-01 3.820317579051e-01 3.807352526614e-01 3.794076223384e-01 3.780592972019e-01 3.766861975938e-01 3.752839223292e-01 3.738656023710e-01 3.724137006637e-01 3.709437515314e-01 3.694495476598e-01 3.679242891849e-01 3.663870369211e-01 3.648147710707e-01 3.632250500237e-01 3.616138070787e-01 3.599706647998e-01 3.583179081792e-01 3.566301631060e-01 3.549265548999e-01 3.532032433033e-01 3.514486128716e-01 3.496862857156e-01 3.478899708001e-01 3.460793914335e-01 3.442505097387e-01 3.423924984131e-01 3.405277126380e-01 3.386293406038e-01 3.367212789801e-01 3.347953448630e-01 3.328413824919e-01 3.308844761859e-01 3.288957453136e-01 3.268997117830e-01 3.248870416785e-01 3.228490413503e-01 3.208094765728e-01 3.187427368708e-01 3.166697643502e-01 3.145818638276e-01 3.124731927292e-01 3.103652300936e-01 3.082319948176e-01 3.060961524814e-01 3.039480646812e-01 3.017837675923e-01 2.996203656502e-01 2.974370008414e-01 2.952543124343e-01 2.930608653246e-01 2.908563047506e-01 2.886550371530e-01 2.864384830215e-01 2.842245822365e-01 2.820050227482e-01 2.797779972430e-01 2.775562971812e-01 2.753258865025e-01 2.730998900720e-01 2.708731509616e-01 2.686440102063e-01 2.664224272020e-01 2.641983352785e-01 2.619803978493e-01 2.597672244149e-01 2.575559685142e-01 2.553562121840e-01 2.531582978996e-01 2.509719215978e-01 2.487944004773e-01 2.466229911414e-01 2.444671758258e-01 2.423193393426e-01 2.401851683871e-01 2.380661089936e-01 2.359573887586e-01 2.338687364670e-01 2.317920992029e-01 2.297346751065e-01 2.276970859357e-01 2.256736134454e-01 2.236751132677e-01 2.216928705207e-01 2.197343136665e-01 2.177991244321e-01 2.158843576160e-01 2.139957947037e-01 2.121297398267e-01 2.102909005986e-01 2.084789605626e-01 2.066902162474e-01 2.049333636073e-01 2.032008206798e-01 2.015007896764e-01 1.998281967404e-01 1.981838006082e-01 1.965730999430e-01 1.949890116584e-01 1.934389110632e-01 1.919196647986e-01 1.904308674019e-01 1.889761793437e-01 1.875514058317e-01 1.861594332747e-01 1.847989874878e-01 1.834703860344e-01 1.821748520563e-01 1.809101488398e-01 1.796785423697e-01 1.784770462585e-01 1.773064256180e-01 1.761661111597e-01 1.750557167248e-01 1.739755360745e-01 1.729231523904e-01 1.718996359306e-01 1.709039353005e-01 1.699338666881e-01 1.689902262180e-01 1.680700006382e-01 1.671744752785e-01 1.663009759413e-01 1.654488860313e-01 1.646188290228e-01 1.638059695553e-01 1.630120835537e-01 1.622344646464e-01 1.614715393788e-01 1.607244242930e-01 1.599871075279e-01 1.592632894336e-01 1.585466545535e-01 1.578380530666e-01 1.571394855164e-01 1.564425866637e-01 1.557514554457e-01 1.550610751689e-01 1.543701124716e-01 1.536815143823e-01 1.529861360320e-01 1.522894609035e-01 1.515860627155e-01 1.508749463506e-01 1.501567181900e-01 1.494251882379e-01 1.486851432807e-01 1.479301436282e-01 1.471603405068e-01 1.463770544016e-01 1.455725967613e-01 1.447522326718e-01 1.439104490306e-01 1.430467617246e-01 1.421643729256e-01 1.412533549509e-01 1.403216149380e-01 1.393605761070e-01 1.383718901048e-01 1.373587158714e-01 1.363124783704e-01 1.352398596333e-01 1.341345276323e-01 1.329965809392e-01 1.318291015777e-01 1.306236476390e-01 1.293890918565e-01 1.281167346149e-01 1.268100246037e-01 1.254711094755e-01 1.240904326509e-01 1.226786577875e-01 1.212277207065e-01 1.197389785112e-01 1.182174351390e-01 1.166540072938e-01 1.150570641023e-01 1.134219885056e-01 1.117485901282e-01 1.100435649582e-01 1.082975106358e-01 1.065191638830e-01 1.047056088915e-01 1.028555710796e-01 1.009756168214e-01 9.905995298607e-02 9.711566041175e-02 9.514247132124e-02 9.313690717933e-02 9.111013954262e-02 8.905430981811e-02 8.697734422969e-02 8.488240770507e-02 8.276641955383e-02 8.063981096932e-02 7.849965026703e-02 7.635376524724e-02 7.420612072839e-02 7.205899317775e-02 6.992267038236e-02 6.779767022835e-02 6.569627866653e-02 6.362352229794e-02 6.158731444725e-02 5.960316045811e-02 5.767521460826e-02 5.582092027558e-02 5.405391834662e-02 5.238716967754e-02 5.084094812849e-02 4.942867862851e-02 4.817307997061e-02 4.709237976443e-02 4.620269913712e-02 4.552640364349e-02 4.507579407073e-02 4.486552384735e-02 4.490433831179e-02 4.519719444685e-02 4.574409765243e-02 4.653935892253e-02 4.757841634507e-02 4.884493237579e-02 5.032984637258e-02 5.201497155924e-02 5.388273049797e-02 5.592156414239e-02 5.810971622363e-02 6.043651167159e-02 6.288606553610e-02 6.544391061364e-02 6.810267442992e-02 7.084583777485e-02 7.366741387230e-02 7.655744514144e-02 7.950612523476e-02 8.251096921676e-02 8.555987888000e-02 8.865053291643e-02 9.177818695003e-02 9.493187372429e-02 9.811524361145e-02 1.013181393814e-01 1.045390496219e-01 1.077757793022e-01 1.110210488437e-01 1.142768431916e-01 1.175368630166e-01 1.207988170235e-01 1.240624150305e-01 1.273213144571e-01 1.305779600312e-01 1.338261174910e-01 1.370654105121e-01 1.402960833710e-01 1.435127449678e-01 1.467169584220e-01 1.499048379196e-01 1.530737177202e-01 1.562265564576e-01 1.593552198691e-01 1.624648851420e-01 1.655510790280e-01 1.686134478632e-01 1.716507864837e-01 1.746596929941e-01 1.776420366809e-01 1.805956481053e-01 1.835175408612e-01 1.864111831687e-01 1.892701214675e-01 1.920972460978e-01 1.948908127018e-01 1.976477132554e-01 2.003722296638e-01 2.030573261110e-01 2.057068035097e-01 2.083182133571e-01 2.108893110722e-01 2.134232724647e-01 2.159141054335e-01 2.183659076071e-01 2.207769348061e-01 2.231435684977e-01 2.254697739441e-01 2.277497921084e-01 2.299876411239e-01 2.321811120095e-01 2.343277669358e-01 2.364325180778e-01 2.384861872596e-01 2.404974165135e-01 2.424604680027e-01 2.443739077052e-01 2.462451602356e-01 2.480634214956e-01 2.498344720929e-01 2.515598871591e-01 2.532312998041e-01 2.548588802928e-01 2.564336890430e-01 2.579595724707e-01 2.594386320567e-01 2.608643079994e-01 2.622453187153e-01 2.635728861389e-01 2.648528023190e-01 2.660856086492e-01 2.672649023088e-01 2.684018140706e-01 2.694866007678e-01 2.705250609536e-01 2.715187643251e-01 2.724613548474e-01 2.733647261618e-01 2.742198984125e-01 2.750312591078e-01 2.758045630156e-01 2.765298468708e-01 2.772222310822e-01 2.778720568246e-01 2.784852319886e-01 2.790658277834e-01 2.796087622408e-01 2.801263561095e-01 2.806110419042e-01 2.810686898779e-01 2.815067796203e-01 2.819160250916e-01 2.823119583099e-01 2.826887580714e-01 2.830504861312e-01 2.834083509953e-01 2.837529995437e-01 2.840992384038e-01 2.844433502914e-01 2.847899785203e-01 2.851490470757e-01 2.855129157462e-01 2.858973897199e-01 2.862982626576e-01 2.867210706539e-01 2.871758047346e-01 2.876555274280e-01 2.881768335902e-01 2.887346154886e-01 2.893317843573e-01 2.899826768658e-01 2.906756831252e-01 2.914282631024e-01 2.922360743836e-01 2.931017243986e-01 2.940353366847e-01 2.950280922974e-01 2.960928408413e-01 2.972250479510e-01 2.984284273191e-01 2.997063871128e-01 3.010537775591e-01 3.024789501235e-01 3.039751764401e-01 3.055433842828e-01 3.071887488373e-01 3.089004941239e-01 3.106859684038e-01 3.125366405017e-01 3.144509517560e-01 3.164312807476e-01 3.184649820411e-01 3.205582992948e-01 3.226992002269e-01 3.248853401972e-01 3.271159026195e-01 3.293782987726e-01 3.316747519061e-01 3.339932217475e-01 3.363277400617e-01 3.386794589682e-01 3.410300132117e-01 3.433837377901e-01 3.457273700941e-01 3.480528924794e-01 3.503598633579e-01 3.526325484123e-01 3.548707263134e-01 3.570642076079e-01 3.592017016872e-01 3.612862660861e-01 3.632978247029e-01 3.652403610010e-01 3.671018371911e-01 3.688725159242e-01 3.705536493600e-01 3.721294056093e-01 3.736006765231e-01 3.749594112542e-01 3.761965315244e-01 3.773130107435e-01 3.782949852688e-01 3.791451212213e-01 3.798541611400e-01 3.804178368014e-01 3.808374195740e-01 3.811004476972e-01 3.812117141274e-01 3.811636853276e-01 3.809530145625e-01 3.805830311771e-01 3.800443859061e-01 3.793415163448e-01 3.784730407472e-01 3.774319095224e-01 3.762297453567e-01 3.748548570512e-01 3.733152964591e-01 3.716116681553e-01 3.697408976868e-01 3.677134610419e-01 3.655229173116e-01 3.631783300479e-01 3.606825027060e-01 3.580355720725e-01 3.552475534007e-01 3.523196636662e-01 3.492576252472e-01 3.460715191713e-01 3.427599468697e-01 3.393371090855e-01 3.358068822331e-01 3.321762491488e-01 3.284550687261e-01 3.246510837899e-01 3.207751359528e-01 3.168353068316e-01 3.128425815499e-01 3.088048569655e-01 3.047376826826e-01 3.006470545774e-01 2.965477800347e-01 2.924538724782e-01 2.883714661704e-01 2.843201038205e-01 2.803089031415e-01 2.763504468113e-01 2.724639088184e-01 2.686548013686e-01 2.649411966938e-01 2.613383713256e-01 2.578529401790e-01 2.545062567319e-01 2.513043983180e-01 2.482627277805e-01 2.453941647407e-01 2.427031332734e-01 2.402079533380e-01 2.379105044727e-01 2.358195216602e-01 2.339440898992e-01 2.322822974804e-01 2.308445200713e-01 2.296248626877e-01 2.286242212318e-01 2.278402278511e-01 2.272673278500e-01 2.268994288242e-01 2.267255992131e-01 2.267387705778e-01 2.269231486565e-01 2.272653073554e-01 2.277537765287e-01 2.283649208050e-01 2.290901992882e-01 2.299033306036e-01 2.307889467668e-01 2.317275054377e-01 2.326964535408e-01 2.336793905607e-01 2.346511207995e-01 2.355935974993e-01 2.364893710342e-01 2.373113517392e-01 2.380487416860e-01 2.386758930995e-01 2.391752632162e-01 2.395342024261e-01 2.397269400358e-01 2.397450906352e-01 2.395700567126e-01 2.391840269559e-01 2.385798922474e-01 2.377366131353e-01 2.366503852395e-01 2.353068079601e-01 2.336955876579e-01 2.318139085557e-01 2.296462536039e-01 2.271951554167e-01 2.244502973580e-01 2.214108185271e-01 2.180815131939e-01 2.144518398702e-01 2.105347538046e-01 2.063303908283e-01 2.018424492991e-01 1.970878085595e-01 1.920687758766e-01 1.868077600262e-01 1.813203649022e-01 1.756228213785e-01 1.697541634074e-01 1.637310382583e-01 1.575999938329e-01 1.514022022455e-01 1.451873249309e-01 1.390227165871e-01 1.329731029526e-01 1.271274988936e-01 1.215839769664e-01 1.164495431659e-01 1.118562028877e-01 1.079293220966e-01 1.048125063386e-01 1.026319500567e-01 1.014971152796e-01 1.014858436871e-01 1.026243726839e-01 1.049010562905e-01 1.082483063756e-01 1.125734114992e-01 1.177573108736e-01 1.236698503349e-01 1.301878556106e-01 1.371825731614e-01 1.445475807294e-01 1.521766398487e-01 1.599776643467e-01 1.678716629975e-01 1.757780600084e-01 1.836366247869e-01 1.913813591595e-01 1.989588528853e-01 2.063211156422e-01 2.134139599945e-01 2.202027764806e-01 2.266414780606e-01 2.326939654089e-01 2.383327797903e-01 2.435198330614e-01 2.482335980966e-01 2.524468064626e-01 2.561404050225e-01 2.593000070250e-01 2.619064961958e-01 2.639591252232e-01 2.654480468212e-01 2.663741690488e-01 2.667517215228e-01 2.665834855680e-01 2.658962437419e-01 2.647128602616e-01 2.630637346591e-01 2.609986999673e-01 2.585586158747e-01 2.558099215285e-01 2.528200358739e-01 2.496603200168e-01 2.464299944189e-01 2.432137557746e-01 2.401245102027e-01 2.372678815010e-01 2.347559360807e-01 2.327086068953e-01 2.312280053266e-01 2.304194757008e-01 2.303670923721e-01 2.311360013475e-01 2.327748550653e-01 2.352940598758e-01 2.386903001330e-01 2.429249725719e-01 2.479361382002e-01 2.536485168068e-01 2.599585144490e-01 2.667638878171e-01 2.739493035303e-01 2.813943987368e-01 2.889851610980e-01 2.966038657433e-01 3.041431136241e-01 3.114986022839e-01 3.185765711605e-01 3.252903615700e-01 3.315610857057e-01 3.373246415502e-01 3.425177353615e-01 3.471004155126e-01 3.510330032020e-01 3.542875931340e-01 3.568581041892e-01 3.587282180338e-01 3.599145838193e-01 3.604316840415e-01 3.603018321449e-01 3.595689603511e-01 3.582710790506e-01 3.564639003768e-01 3.542105948271e-01 3.515700161773e-01 3.486230370358e-01 3.454319928721e-01 3.420786386465e-01 3.386373486521e-01 3.351722609704e-01 3.317630658973e-01 3.284597154568e-01 3.253213725865e-01 3.223962829890e-01 3.197134973020e-01 3.173078988385e-01 3.151901011814e-01 3.133690700189e-01 3.118502390840e-01 3.106199893981e-01 3.096780282706e-01 3.090058001293e-01 3.085960867567e-01 3.084403081839e-01 3.085272203233e-01 3.088627479812e-01 3.094417975213e-01 3.102761099428e-01 3.113741977597e-01 3.127443069139e-01 3.144049869512e-01 3.163582482769e-01 3.186117275126e-01 3.211600103466e-01 3.239881206750e-01 3.270754991737e-01 3.303757024615e-01 3.338440113283e-01 3.374124175108e-01 3.409972905669e-01 3.445230495830e-01 3.478793532062e-01 3.509747511272e-01 3.537031151779e-01 3.559562291042e-01 3.576431986641e-01 3.586665259797e-01 3.589509288716e-01 3.584278380184e-01 3.570425705288e-01 3.547736761852e-01 3.516002073438e-01 3.475423929683e-01 3.426386156238e-01 3.369449518847e-01 3.305606419493e-01 3.235980014839e-01 3.162014614692e-01 3.085424519678e-01 3.008059264577e-01 2.932071616978e-01 2.859606516673e-01 2.792962003519e-01 2.734277756422e-01 2.685491106944e-01 2.648336691987e-01 2.623869722823e-01 2.612856525424e-01 2.615284058583e-01 2.630624638098e-01 2.657942934379e-01 2.695751748009e-01 2.742537514780e-01 2.796527610937e-01 2.855996606045e-01 2.919457850391e-01 2.985343771316e-01 3.052549454975e-01 3.119968848678e-01 3.186695476340e-01 3.252127501951e-01 3.315551530676e-01 3.376500554626e-01 3.434486973322e-01 3.488994832878e-01 3.539598709730e-01 3.585703491622e-01 3.626843688948e-01 3.662424557451e-01 3.691882840574e-01 3.714806426737e-01 3.730646705290e-01 3.739220834265e-01 3.740355186810e-01 3.734090519718e-01 3.720884471634e-01 3.701243456031e-01 3.676159459566e-01 3.646886290704e-01 3.614863224474e-01 3.581965224923e-01 3.550085606573e-01 3.521333657699e-01 3.497730548797e-01 3.481116328597e-01 3.473121320468e-01 3.474778560744e-01 3.486725529122e-01 3.508910026805e-01 3.540653107573e-01 3.580806045493e-01 3.627640680876e-01 3.679210284006e-01 3.733252898046e-01 3.787509544214e-01 3.839759921102e-01 3.887791892971e-01 3.929810710122e-01 3.964039684641e-01 3.989080320106e-01 4.003911181308e-01 4.007584571789e-01 3.999703919605e-01 3.980014515475e-01 3.948598905260e-01 3.906012978431e-01 3.852940500827e-01 3.790645101146e-01 3.720756776444e-01 3.645267530309e-01 3.566852552234e-01 3.488471066316e-01 3.413629098254e-01 3.346197911921e-01 3.290072912592e-01 3.249150325063e-01 3.226675013201e-01 3.225113700421e-01 3.245648823569e-01 3.288003457810e-01 3.350551771678e-01 3.430255955651e-01 3.523289253987e-01 3.625200346716e-01 3.731333396356e-01 3.837285042647e-01 3.938915670758e-01 4.032807412492e-01 4.116155606486e-01 4.186917641566e-01 4.243944239141e-01 4.286742462302e-01 4.315707905467e-01 4.331821690453e-01 4.336675274609e-01 4.332419917995e-01 4.321364403505e-01 4.306140590282e-01 4.289277668992e-01 4.273082300876e-01 4.259644194743e-01 4.250416393999e-01 4.246424159782e-01 4.248072801733e-01 4.255218522082e-01 4.267325730854e-01 4.283470974897e-01 4.302708917279e-01 4.323980467059e-01 4.346450450095e-01 4.369516144066e-01 4.392876284784e-01 4.416639827278e-01 4.441067810410e-01 4.466667404584e-01 4.493969084858e-01 4.523201716756e-01 4.554377384097e-01 4.586843521451e-01 4.619374639243e-01 4.650124124203e-01 4.676626488789e-01 4.696230158358e-01 4.706155350776e-01 4.704135576246e-01 4.688800174036e-01 4.660021622641e-01 4.619555082561e-01 4.571156800349e-01 4.520762856772e-01 4.476306468362e-01 4.446815022161e-01 4.441498526404e-01 4.467793163431e-01 4.529823230782e-01 4.627187257617e-01 4.754333639960e-01 4.901482780118e-01 5.055769629636e-01 5.202963193479e-01 5.329131873328e-01 5.421817438435e-01 5.471230634116e-01 5.470927296475e-01 5.418421722191e-01 5.315633080357e-01 5.168951166955e-01 4.989418682803e-01 4.792143366954e-01 4.595387272596e-01 4.418766544944e-01 4.280239972459e-01 4.192752735556e-01 4.161010365901e-01 4.180458531266e-01 4.238949734723e-01 4.320349657892e-01 4.408741374184e-01 4.491408290203e-01 4.560780582766e-01 4.614947652062e-01 4.657023445616e-01 4.694022789538e-01 4.703037366341e-01 4.698325512783e-01 4.723220965316e-01 4.799713198298e-01 4.907709521487e-01 5.004702313613e-01 5.064067963240e-01 5.094802550822e-01 5.127996350159e-01 5.182160097728e-01 5.240550716022e-01 5.263114885970e-01 5.220517015908e-01 5.118730301224e-01 4.994864477883e-01 4.886901439671e-01 4.802238754905e-01 4.716434800179e-01 4.604786388303e-01 4.475851538397e-01 4.374704932555e-01 4.349390250739e-01 4.407389991609e-01 4.509740055442e-01 4.610165490924e-01 4.695175570416e-01 4.787874763812e-01 4.916535309403e-01 5.078178801811e-01 5.234348677989e-01 5.341870955150e-01 5.387233615835e-01 5.395031047975e-01 5.405634811299e-01 5.439489325458e-01 5.480815936139e-01 5.496661442989e-01 5.472024757027e-01 5.427542032622e-01 5.404002656731e-01 5.425920470456e-01 5.477892216274e-01 5.518520026415e-01 5.517339050806e-01 5.479194938137e-01 5.436202617613e-01 5.415135553701e-01 5.410164635328e-01 5.388398962674e-01 5.323188682582e-01 5.223436694147e-01 5.133107251320e-01 5.098539715468e-01 5.131179828044e-01 5.202951706906e-01 5.279375946612e-01 5.353772707671e-01 5.449594724071e-01 5.589954878902e-01 5.764855439418e-01 5.930496042521e-01 6.040183936181e-01 6.076361955216e-01 6.058332715815e-01 6.021769055627e-01 5.986915946318e-01 5.943959751088e-01 5.870055569538e-01 5.760884864275e-01 5.646777957613e-01 5.576906403714e-01 5.581186731025e-01 5.645577829872e-01 5.728360251657e-01 5.799846450778e-01 5.865760746055e-01 5.955624662154e-01 6.088750576911e-01 6.250584265162e-01 6.402762369331e-01 6.515195768092e-01 6.587976278037e-01 6.644951019114e-01 6.706373921726e-01 6.766037969809e-01 6.795050384839e-01 6.769584538866e-01 6.696967747208e-01 6.616406320846e-01 6.571329536768e-01 6.574889066291e-01 6.600196614378e-01 6.605355001722e-01 6.569849866455e-01 6.511162188465e-01 6.470950733280e-01 6.483717737526e-01 6.553634064742e-01 6.654612163846e-01 6.734703933970e-01 6.375444764848e-01 5.987891383421e-01 5.375985719064e-01 5.186415618938e-01 5.696728983439e-01 6.429757195788e-01 6.801290583165e-01 6.577485083308e-01 5.915867075419e-01 5.293323767683e-01 5.211771433465e-01 5.651744835576e-01 6.139359479565e-01 6.323983790636e-01 6.198866217533e-01 6.044274986598e-01 6.173698079642e-01 6.577781416445e-01 6.935308569157e-01 6.976134294086e-01 6.730032196615e-01 6.516812212114e-01 6.630575862097e-01 6.952437748529e-01 7.077470410773e-01 6.759576255591e-01 6.144003969165e-01 5.687414525767e-01 5.688384587709e-01 5.868299236228e-01 5.773049350819e-01 5.331870103683e-01 4.970912153297e-01 5.175565518946e-01 5.759271450449e-01 6.136684353418e-01 6.026762914227e-01 5.640899920279e-01 5.486791295275e-01 5.791207238112e-01 6.209780780045e-01 6.349367854037e-01 6.187792890565e-01 6.024880697251e-01 6.100963125604e-01 6.269126334246e-01 6.212095661344e-01 5.862715624260e-01 5.548979936166e-01 5.696531227953e-01 6.246786985840e-01 6.718509630900e-01 6.765086433200e-01 6.420710878183e-01 6.047052515227e-01 6.030533607906e-01 6.370700171880e-01 6.735765186125e-01 6.871339654643e-01 6.767463714559e-01 6.569289304596e-01 6.404523576711e-01 6.288021192862e-01 6.186085868520e-01 6.116806011338e-01 6.132621797764e-01 6.218430993347e-01 6.272606440267e-01 6.221187650087e-01 6.121679480131e-01 6.125351042658e-01 6.300599694573e-01 6.522855476029e-01 6.596669487572e-01 6.446335024521e-01 6.188353297368e-01 6.035102286715e-01 6.081239438047e-01 6.207547372481e-01 6.239096083772e-01 6.132427866551e-01 5.996106816366e-01 5.959792478332e-01 6.035783799944e-01 6.137779139400e-01 6.212837607411e-01 6.292166171561e-01 6.408078578545e-01 6.504447470843e-01 6.471660996433e-01 6.273519734221e-01 6.029877401198e-01 5.957990580635e-01 6.173109529188e-01 6.560903462826e-01 6.904554419920e-01 7.066963823906e-01
 2.966451883161e-01 2.981394748587e-01 2.998162857271e-01 3.013818513690e-01 3.027165482190e-01 3.040785960657e-01 3.057333884257e-01 3.075608548984e-01 3.092083805804e-01 3.105749377052e-01 3.119604467141e-01 3.136744372137e-01 3.156179984254e-01 3.173983284524e-01 3.188360147198e-01 3.202052114781e-01 3.218473662597e-01 3.237071788451e-01 3.254366971054e-01 3.268932475845e-01 3.282953906278e-01 3.298687826753e-01 3.315322124364e-01 3.330745422964e-01 3.344928959177e-01 3.359948438553e-01 3.376667515391e-01 3.393189437648e-01 3.407658583446e-01 3.421409319139e-01 3.437443588624e-01 3.456088424231e-01 3.474143350616e-01 3.489176260687e-01 3.502957557030e-01 3.519183730027e-01 3.538533715208e-01 3.557730907679e-01 3.573784042965e-01 3.587807032242e-01 3.603476373798e-01 3.622131289195e-01 3.641052328479e-01 3.657207918759e-01 3.671281548010e-01 3.686552651709e-01 3.704287506040e-01 3.722099312858e-01 3.737510210321e-01 3.751421566962e-01 3.766794437627e-01 3.784341687349e-01 3.801459817379e-01 3.815987421897e-01 3.829559415850e-01 3.845374004586e-01 3.863486798312e-01 3.880495516539e-01 3.894385403833e-01 3.907616768609e-01 3.923806248412e-01 3.942520470767e-01 3.959674342919e-01 3.973201864440e-01 3.986120817681e-01 4.002417445336e-01 4.021386857273e-01 4.038502351462e-01 4.051744283659e-01 4.064425038334e-01 4.080571201550e-01 4.099282066302e-01 4.116013990312e-01 4.128943975087e-01 4.141418466175e-01 4.157259466826e-01 4.175468835631e-01 4.191676559953e-01 4.204253516086e-01 4.216490538263e-01 4.231971815230e-01 4.249613737402e-01 4.265274442649e-01 4.277530801178e-01 4.289498572953e-01 4.304462863065e-01 4.321456779567e-01 4.336651002034e-01 4.348647803000e-01 4.360248873986e-01 4.374562728449e-01 4.390821993041e-01 4.405568130314e-01 4.417349301398e-01 4.428544199174e-01 4.442051133544e-01 4.457499271487e-01 4.471856202539e-01 4.483504066703e-01 4.494251190738e-01 4.506882288719e-01 4.521511475762e-01 4.535552685019e-01 4.547140969389e-01 4.557458307853e-01 4.569132281711e-01 4.582854845434e-01 4.596615132266e-01 4.608240755097e-01 4.618196752733e-01 4.628858423323e-01 4.641533898650e-01 4.654854864542e-01 4.666573075127e-01 4.676314292233e-01 4.685990992840e-01 4.697399615990e-01 4.710051411345e-01 4.721805637766e-01 4.731520074734e-01 4.740413628213e-01 4.750499890044e-01 4.762180403355e-01 4.773782396488e-01 4.783588602183e-01 4.791934941454e-01 4.800747904505e-01 4.811175249237e-01 4.822239803277e-01 4.832090075424e-01 4.840250292519e-01 4.848042939038e-01 4.856991831865e-01 4.867033637445e-01 4.876704943409e-01 4.884960704764e-01 4.892296460663e-01 4.899975298605e-01 4.908608321341e-01 4.917650073167e-01 4.926085967727e-01 4.933496934375e-01 4.940404626775e-01 4.947631800526e-01 4.955519426125e-01 4.963638261741e-01 4.971188077204e-01 4.977792210739e-01 4.983964039640e-01 4.990475925823e-01 4.997525722275e-01 5.004595347605e-01 5.010982168505e-01 5.016550119193e-01 5.021890704928e-01 5.027518989662e-01 5.033411575699e-01 5.039164271709e-01 5.044397100563e-01 5.049046917387e-01 5.053441368434e-01 5.057970252725e-01 5.062725377948e-01 5.067456586799e-01 5.071765435746e-01 5.075502077859e-01 5.078980077278e-01 5.082652194530e-01 5.086570150005e-01 5.090412691283e-01 5.093861509048e-01 5.096842744827e-01 5.099614993444e-01 5.102518239179e-01 5.105620201595e-01 5.108660066501e-01 5.111299530025e-01 5.113439187126e-01 5.115390031882e-01 5.117556955279e-01 5.119899557210e-01 5.122004463049e-01 5.123551467994e-01 5.124724336738e-01 5.125962476706e-01 5.127420699202e-01 5.128754170509e-01 5.129592338042e-01 5.130020873432e-01 5.130425823092e-01 5.130985011432e-01 5.131458489477e-01 5.131526810301e-01 5.131158416087e-01 5.130731492717e-01 5.130439533033e-01 5.130083483779e-01 5.129352526603e-01 5.128195659635e-01 5.126921161785e-01 5.125793095441e-01 5.124634736895e-01 5.123112621528e-01 5.121193620188e-01 5.119152157015e-01 5.117187286435e-01 5.115201958675e-01 5.112901332464e-01 5.110248025827e-01 5.107480000802e-01 5.104760466740e-01 5.101970881697e-01 5.098919256767e-01 5.095545159371e-01 5.092044000679e-01 5.088585128022e-01 5.085053905740e-01 5.081252784335e-01 5.077192480264e-01 5.073020669675e-01 5.068857108944e-01 5.064613350675e-01 5.060121423226e-01 5.055375838252e-01 5.050576386535e-01 5.045768213781e-01 5.040839153677e-01 5.035665524318e-01 5.030295725179e-01 5.024868118927e-01 5.019440422453e-01 5.013859579777e-01 5.008046962548e-01 5.002082603582e-01 4.996071713653e-01 4.990005769400e-01 4.983796860726e-01 4.977382582613e-01 4.970874147314e-01 4.964354370819e-01 4.957704247132e-01 4.950867117657e-01 4.943927711410e-01 4.936925145242e-01 4.929895544887e-01 4.922730702352e-01 4.915364905349e-01 4.907927625177e-01 4.900479028408e-01 4.892953196748e-01 4.885304293125e-01 4.877505545873e-01 4.869652174573e-01 4.861777747957e-01 4.853786853249e-01 4.845693802917e-01 4.837543424895e-01 4.829328364136e-01 4.821050933363e-01 4.812700814113e-01 4.804258663315e-01 4.795797003016e-01 4.787300644213e-01 4.778681065477e-01 4.769994393713e-01 4.761305203161e-01 4.752589013095e-01 4.743835954677e-01 4.734979742561e-01 4.726065913300e-01 4.717184866807e-01 4.708277947856e-01 4.699310727798e-01 4.690324049829e-01 4.681314548053e-01 4.672306244783e-01 4.663293098802e-01 4.654214483622e-01 4.645129659046e-01 4.636083543630e-01 4.627024012113e-01 4.617945053388e-01 4.608851015302e-01 4.599725612964e-01 4.590617654422e-01 4.581524117257e-01 4.572456578269e-01 4.563419492646e-01 4.554336320949e-01 4.545253880113e-01 4.536209107844e-01 4.527226878986e-01 4.518305392372e-01 4.509398302256e-01 4.500485221303e-01 4.491627512049e-01 4.482828334440e-01 4.474085846699e-01 4.465411275103e-01 4.456792940212e-01 4.448218680759e-01 4.439690508015e-01 4.431211816936e-01 4.422820072496e-01 4.414522887159e-01 4.406294651933e-01 4.398104492953e-01 4.389965964073e-01 4.381911438603e-01 4.373975982252e-01 4.366146768845e-01 4.358367285628e-01 4.350632134303e-01 4.342980725730e-01 4.335459396656e-01 4.328071328800e-01 4.320765871828e-01 4.313498622485e-01 4.306330094128e-01 4.299263462041e-01 4.292364471519e-01 4.285580051777e-01 4.278855506166e-01 4.272216218063e-01 4.265695071376e-01 4.259321696104e-01 4.253107394632e-01 4.246983142820e-01 4.240944966373e-01 4.235013933324e-01 4.229253550958e-01 4.223648898650e-01 4.218166811812e-01 4.212768928481e-01 4.207496607005e-01 4.202366226414e-01 4.197410804554e-01 4.192608764537e-01 4.187889225427e-01 4.183294009362e-01 4.178851426261e-01 4.174573536778e-01 4.170441626175e-01 4.166428380784e-01 4.162520945044e-01 4.158785402684e-01 4.155192681071e-01 4.151748568781e-01 4.148428055777e-01 4.145223637060e-01 4.142169482973e-01 4.139276384982e-01 4.136500666740e-01 4.133858882920e-01 4.131342428428e-01 4.128967191206e-01 4.126753258397e-01 4.124636727711e-01 4.122642428822e-01 4.120782205534e-01 4.119050125801e-01 4.117481857306e-01 4.116003633837e-01 4.114643274190e-01 4.113408380431e-01 4.112274063247e-01 4.111316459157e-01 4.110433022926e-01 4.109644706228e-01 4.108998469004e-01 4.108435028361e-01 4.108009855237e-01 4.107676553174e-01 4.107408349347e-01 4.107276579412e-01 4.107231789277e-01 4.107267319409e-01 4.107411370054e-01 4.107595484014e-01 4.107897204440e-01 4.108284824804e-01 4.108721161029e-01 4.109249886870e-01 4.109825697137e-01 4.110474757398e-01 4.111209177006e-01 4.111962932837e-01 4.112794349792e-01 4.113648774612e-01 4.114559513044e-01 4.115541188125e-01 4.116532192627e-01 4.117567168407e-01 4.118624685286e-01 4.119707591977e-01 4.120833547598e-01 4.121954418198e-01 4.123089230136e-01 4.124257563051e-01 4.125393073157e-01 4.126558389343e-01 4.127706120620e-01 4.128842684728e-01 4.130004791450e-01 4.131098082497e-01 4.132208163730e-01 4.133265425055e-01 4.134290875673e-01 4.135315685721e-01 4.136257752587e-01 4.137182443395e-01 4.138059426350e-01 4.138853336411e-01 4.139629910027e-01 4.140319070555e-01 4.140950017255e-01 4.141528846303e-01 4.141979531464e-01 4.142406029856e-01 4.142714357475e-01 4.142943305441e-01 4.143108106227e-01 4.143127763782e-01 4.143080114143e-01 4.142910596004e-01 4.142631358898e-01 4.142282222760e-01 4.141747356850e-01 4.141136496251e-01 4.140379977042e-01 4.139482631991e-01 4.138497995264e-01 4.137330583979e-01 4.136045776771e-01 4.134607050448e-01 4.132995875011e-01 4.131285281345e-01 4.129371210265e-01 4.127300289333e-01 4.125092848169e-01 4.122671046397e-01 4.120130313108e-01 4.117381595737e-01 4.114457567132e-01 4.111367794283e-01 4.108055486065e-01 4.104602520073e-01 4.100927335528e-01 4.097048729328e-01 4.093004348604e-01 4.088716579119e-01 4.084273244161e-01 4.079602660589e-01 4.074695262795e-01 4.069626475149e-01 4.064286630420e-01 4.058784459744e-01 4.053031400678e-01 4.047040755266e-01 4.040875826104e-01 4.034434141682e-01 4.027788250599e-01 4.020927754636e-01 4.013775726104e-01 4.006465617685e-01 3.998865480702e-01 3.991041840920e-01 3.983006276088e-01 3.974666208952e-01 3.966155256957e-01 3.957352429004e-01 3.948317573228e-01 3.939060429165e-01 3.929499373829e-01 3.919753936729e-01 3.909728036289e-01 3.899440548915e-01 3.888950186093e-01 3.878139542598e-01 3.867141004503e-01 3.855864755936e-01 3.844308901696e-01 3.832570431767e-01 3.820503397697e-01 3.808240405760e-01 3.795720312467e-01 3.782891315642e-01 3.769903439666e-01 3.756565734043e-01 3.743057602906e-01 3.729284562962e-01 3.715202155961e-01 3.700980729653e-01 3.686395876444e-01 3.671646735031e-01 3.656654665060e-01 3.641338421408e-01 3.625907077192e-01 3.610110736006e-01 3.594158790726e-01 3.577961559033e-01 3.561471457277e-01 3.544873000401e-01 3.527900967371e-01 3.510802661329e-01 3.493466295820e-01 3.475834660795e-01 3.458128260959e-01 3.440053787942e-01 3.421873717008e-01 3.403464195492e-01 3.384772862691e-01 3.366024760701e-01 3.346928416232e-01 3.327747792829e-01 3.308348161474e-01 3.288685415441e-01 3.268996843075e-01 3.248973023596e-01 3.228889728904e-01 3.208597107668e-01 3.188093832830e-01 3.167548195969e-01 3.146714780330e-01 3.125853053490e-01 3.104794033467e-01 3.083556755895e-01 3.062297748005e-01 3.040791940986e-01 3.019271852113e-01 2.997592425763e-01 2.975780224124e-01 2.953948997332e-01 2.931925180680e-01 2.909896602063e-01 2.887760462730e-01 2.865518061816e-01 2.843283615475e-01 2.820915839576e-01 2.798556749887e-01 2.776138950181e-01 2.753654802447e-01 2.731206136307e-01 2.708671470509e-01 2.686169400531e-01 2.663678803905e-01 2.641140266002e-01 2.618670262053e-01 2.596184977810e-01 2.573746589766e-01 2.551370472543e-01 2.529001408568e-01 2.506744717557e-01 2.484500600640e-01 2.462368487186e-01 2.440334709162e-01 2.418339159118e-01 2.396519944596e-01 2.374763710432e-01 2.353156535737e-01 2.331700556230e-01 2.310325753248e-01 2.289174599034e-01 2.268126442424e-01 2.247285025146e-01 2.226631704492e-01 2.206121130984e-01 2.185869796174e-01 2.165775506817e-01 2.145926758791e-01 2.126297384505e-01 2.106881127770e-01 2.087747203830e-01 2.068828104406e-01 2.050177219059e-01 2.031801072793e-01 2.013672072446e-01 1.995855547746e-01 1.978307654071e-01 1.961063792637e-01 1.944111230062e-01 1.927444561080e-01 1.911116344943e-01 1.895077085486e-01 1.879375123579e-01 1.863989296869e-01 1.848913426256e-01 1.834180364014e-01 1.819757908678e-01 1.805680932804e-01 1.791921088586e-01 1.778489187935e-01 1.765397435693e-01 1.752631378821e-01 1.740178399332e-01 1.728052350508e-01 1.716251338566e-01 1.704751176475e-01 1.693558461183e-01 1.682684277386e-01 1.672103341859e-01 1.661808472640e-01 1.651796981054e-01 1.642047809246e-01 1.632581329207e-01 1.623351690551e-01 1.614383660971e-01 1.605645152463e-01 1.597112217450e-01 1.588809958851e-01 1.580693561908e-01 1.572768350906e-01 1.565013184748e-01 1.557415051133e-01 1.549973150738e-01 1.542627118748e-01 1.535421269823e-01 1.528304385813e-01 1.521277244356e-01 1.514330469356e-01 1.507401918225e-01 1.500546768537e-01 1.493693695253e-01 1.486843539049e-01 1.480004137534e-01 1.473105279947e-01 1.466197374570e-01 1.459206474868e-01 1.452147581735e-01 1.445014700391e-01 1.437758427837e-01 1.430404269762e-01 1.422901023058e-01 1.415251792988e-01 1.407454544772e-01 1.399446881516e-01 1.391286235430e-01 1.382898297245e-01 1.374313523521e-01 1.365506238884e-01 1.356426857855e-01 1.347135908198e-01 1.337544386117e-01 1.327695152298e-01 1.317584869613e-01 1.307145066016e-01 1.296444981195e-01 1.285409289054e-01 1.274055528444e-01 1.262399707104e-01 1.250377199077e-01 1.238056588243e-01 1.225372270208e-01 1.212336153091e-01 1.198978208949e-01 1.185224101337e-01 1.171148257768e-01 1.156705232448e-01 1.141892594412e-01 1.126752317407e-01 1.111207445715e-01 1.095341260050e-01 1.079115975460e-01 1.062526084903e-01 1.045624664543e-01 1.028348816529e-01 1.010771646013e-01 9.928573902986e-02 9.746211064549e-02 9.561329650454e-02 9.373030678270e-02 9.182557859904e-02 8.989335370236e-02 8.793700823700e-02 8.596303909229e-02 8.396706886388e-02 8.195947900806e-02 7.993856772383e-02 7.790850429696e-02 7.587673739137e-02 7.384232605100e-02 7.181525845215e-02 6.979976569169e-02 6.780097382845e-02 6.582921859124e-02 6.388855783645e-02 6.199287208081e-02 6.014975637906e-02 5.836788784663e-02 5.666619487454e-02 5.505209167805e-02 5.354460872690e-02 5.215702937185e-02 5.090633564163e-02 4.981260519832e-02 4.888746112613e-02 4.815200495414e-02 4.761949317972e-02 4.730278654745e-02 4.721362409380e-02 4.735710869952e-02 4.773931298725e-02 4.835771069054e-02 4.920749526727e-02 5.028379717143e-02 5.157377965197e-02 5.306865528706e-02 5.475083582596e-02 5.660989878474e-02 5.862995325051e-02 6.079517227465e-02 6.309627644686e-02 6.551670426377e-02 6.804587057702e-02 7.067536291292e-02 7.339000523954e-02 7.618511976738e-02 7.905017012359e-02 8.197665419236e-02 8.496029930313e-02 8.799256659390e-02 9.106911888396e-02 9.418272347982e-02 9.733020714796e-02 1.005076604568e-01 1.037072336657e-01 1.069307517052e-01 1.101702250954e-01 1.134234168679e-01 1.166886354796e-01 1.199605967554e-01 1.232399283343e-01 1.265210984953e-01 1.298025468003e-01 1.330838509332e-01 1.363590412944e-01 1.396301183539e-01 1.428926112332e-01 1.461444972183e-01 1.493873859954e-01 1.526141718953e-01 1.558282056553e-01 1.590253950824e-01 1.622030932927e-01 1.653645621935e-01 1.685025015156e-01 1.716198566110e-01 1.747143530217e-01 1.777829757940e-01 1.808268502697e-01 1.838420410063e-01 1.868306255215e-01 1.897913400440e-01 1.927187313035e-01 1.956189065111e-01 1.984823754252e-01 2.013154478330e-01 2.041144112648e-01 2.068768293922e-01 2.096059854608e-01 2.122947417688e-01 2.149482062271e-01 2.175630318880e-01 2.201373926454e-01 2.226733898853e-01 2.251669004255e-01 2.276201303518e-01 2.300321375437e-01 2.323969797753e-01 2.347227724144e-01 2.370011928654e-01 2.392351448374e-01 2.414250753127e-01 2.435657558355e-01 2.456639530888e-01 2.477099218337e-01 2.497113782162e-01 2.516637913139e-01 2.535648111738e-01 2.554205560754e-01 2.572228588003e-01 2.589751481449e-01 2.606798695965e-01 2.623283615100e-01 2.639314199828e-01 2.654789002567e-01 2.669753627531e-01 2.684219063065e-01 2.698122501650e-01 2.711559829372e-01 2.724430465318e-01 2.736795382426e-01 2.748664681378e-01 2.759975175590e-01 2.770825771096e-01 2.781130881833e-01 2.790933168541e-01 2.800267716050e-01 2.809061333881e-01 2.817430410697e-01 2.825289057274e-01 2.832683111835e-01 2.839663472304e-01 2.846150018641e-01 2.852263580580e-01 2.857942843430e-01 2.863221795043e-01 2.868169367385e-01 2.872702381191e-01 2.876960952167e-01 2.880885853897e-01 2.884519300722e-01 2.887943586314e-01 2.891059637693e-01 2.894046504245e-01 2.896848205389e-01 2.899493090708e-01 2.902091423584e-01 2.904556447525e-01 2.907048295337e-01 2.909535434865e-01 2.912044758185e-01 2.914702775969e-01 2.917432412687e-01 2.920381469090e-01 2.923525262706e-01 2.926914571249e-01 2.930659800814e-01 2.934683230647e-01 2.939138096226e-01 2.944005354216e-01 2.949303347833e-01 2.955182133313e-01 2.961527018355e-01 2.968500237994e-01 2.976081711621e-01 2.984259535233e-01 2.993185720252e-01 3.002730018120e-01 3.013026850530e-01 3.024056772441e-01 3.035797029987e-01 3.048362543696e-01 3.061630119661e-01 3.075691876897e-01 3.090511282761e-01 3.106063061095e-01 3.122398969202e-01 3.139412572045e-01 3.157165053117e-01 3.175578117996e-01 3.194615656289e-01 3.214314898234e-01 3.234522760109e-01 3.255310602477e-01 3.276563385728e-01 3.298213442456e-01 3.320301271567e-01 3.342625665963e-01 3.365253379218e-01 3.388067547952e-01 3.410968426645e-01 3.433983625139e-01 3.456925406286e-01 3.479801793969e-01 3.502542666881e-01 3.524999005435e-01 3.547197568509e-01 3.568963110777e-01 3.590290156727e-01 3.611082564753e-01 3.631241028987e-01 3.650758875873e-01 3.669470441089e-01 3.687387082460e-01 3.704395966502e-01 3.720411652778e-01 3.735444550534e-01 3.749336716320e-01 3.762088838287e-01 3.773623747633e-01 3.783862677707e-01 3.792810205837e-01 3.800330582328e-01 3.806470415382e-01 3.811120744562e-01 3.814249416376e-01 3.815874475003e-01 3.815866683633e-01 3.814285499025e-01 3.811058963343e-01 3.806157349328e-01 3.799636670509e-01 3.791374309535e-01 3.781454781554e-01 3.769847587624e-01 3.756507242940e-01 3.741514742100e-01 3.724807427595e-01 3.706437030445e-01 3.686441578447e-01 3.664777511230e-01 3.641556601359e-01 3.616755151605e-01 3.590401384860e-01 3.562589309181e-01 3.533305786690e-01 3.502656641638e-01 3.470663838261e-01 3.437382359508e-01 3.402908211674e-01 3.367272497225e-01 3.330581105043e-01 3.292907500004e-01 3.254321008500e-01 3.214925581445e-01 3.174821699697e-01 3.134075292407e-01 3.092812610604e-01 3.051145051108e-01 3.009156462711e-01 2.967012421026e-01 2.924781150822e-01 2.882610023115e-01 2.840660330927e-01 2.798984999013e-01 2.757801152863e-01 2.717218335296e-01 2.677322270240e-01 2.638367990078e-01 2.600385313750e-01 2.563576326307e-01 2.528080085243e-01 2.493997398693e-01 2.461529642916e-01 2.430740218747e-01 2.401779762754e-01 2.374764585398e-01 2.349766526568e-01 2.326921224491e-01 2.306258015227e-01 2.287862216469e-01 2.271787797314e-01 2.258005875588e-01 2.246584655173e-01 2.237438818588e-01 2.230587571844e-01 2.225928105759e-01 2.223379381315e-01 2.222869738162e-01 2.224240452506e-01 2.227380391880e-01 2.232116095235e-01 2.238266272422e-01 2.245699031238e-01 2.254140991734e-01 2.263464969368e-01 2.273417249277e-01 2.283777936944e-01 2.294381474949e-01 2.304933524087e-01 2.315301499280e-01 2.325225483490e-01 2.334469931283e-01 2.342898340302e-01 2.350208363992e-01 2.356306523936e-01 2.360935959811e-01 2.363918154159e-01 2.365144843276e-01 2.364344263452e-01 2.361467407863e-01 2.356311824124e-01 2.348728506209e-01 2.338672912032e-01 2.325928268249e-01 2.310472282922e-01 2.292201402495e-01 2.271024590570e-01 2.246921899289e-01 2.219781739797e-01 2.189655628883e-01 2.156496288776e-01 2.120272956014e-01 2.081121236792e-01 2.038967224074e-01 1.993959008213e-01 1.946177127865e-01 1.895718692096e-01 1.842807790385e-01 1.787541458580e-01 1.730244627601e-01 1.671170877661e-01 1.610611064736e-01 1.549068626376e-01 1.486901090949e-01 1.424764990890e-01 1.363308321481e-01 1.303287422193e-01 1.245689839342e-01 1.191534751749e-01 1.142084437062e-01 1.098662264101e-01 1.062679160895e-01 1.035594719028e-01 1.018638972246e-01 1.012865544061e-01 1.018838704407e-01 1.036659320619e-01 1.065941717949e-01 1.105807880303e-01 1.155195206657e-01 1.212751316378e-01 1.277184666861e-01 1.347171950417e-01 1.421493212520e-01 1.499090091327e-01 1.578885374305e-01 1.660057461784e-01 1.741778799859e-01 1.823290675339e-01 1.904009384799e-01 1.983255414762e-01 2.060556314809e-01 2.135374058989e-01 2.207233814561e-01 2.275756688787e-01 2.340480839168e-01 2.401119010959e-01 2.457288855954e-01 2.508712977356e-01 2.555134248365e-01 2.596303619249e-01 2.632068004473e-01 2.662249395793e-01 2.686726949652e-01 2.705510392695e-01 2.718478855687e-01 2.725796936492e-01 2.727498080762e-01 2.723756886652e-01 2.714885217836e-01 2.701092962793e-01 2.682875343378e-01 2.660662291053e-01 2.635013929344e-01 2.606658875754e-01 2.576288827578e-01 2.544818143470e-01 2.513172200604e-01 2.482342363772e-01 2.453498564419e-01 2.427663526251e-01 2.406067543357e-01 2.389766445035e-01 2.379787332533e-01 2.377070991051e-01 2.382279087917e-01 2.395978122080e-01 2.418388263545e-01 2.449488884600e-01 2.489039683580e-01 2.536449965482e-01 2.591041295437e-01 2.651879227653e-01 2.717897273544e-01 2.788031071459e-01 2.861057012218e-01 2.935843757164e-01 3.011216644359e-01 3.086083302515e-01 3.159384476293e-01 3.230156487827e-01 3.297539402158e-01 3.360690515439e-01 3.418982248269e-01 3.471782127197e-01 3.518613183412e-01 3.559154379761e-01 3.593049241359e-01 3.620238774330e-01 3.640627244612e-01 3.654229470485e-01 3.661314220065e-01 3.662014552670e-01 3.656742400133e-01 3.645975922021e-01 3.630095696519e-01 3.609801076061e-01 3.585640031864e-01 3.558285981210e-01 3.528480887786e-01 3.496827023770e-01 3.464077765009e-01 3.430837552445e-01 3.397718245869e-01 3.365305955722e-01 3.334001574457e-01 3.304287303409e-01 3.276405439034e-01 3.250609567534e-01 3.227068199633e-01 3.205782097013e-01 3.186871346237e-01 3.170234143281e-01 3.155863775035e-01 3.143769649157e-01 3.133825075881e-01 3.126165739133e-01 3.120772342792e-01 3.117758830272e-01 3.117322483476e-01 3.119626079030e-01 3.124932453478e-01 3.133437544153e-01 3.145404865013e-01 3.161004772414e-01 3.180300330696e-01 3.203368651460e-01 3.229985646087e-01 3.259953385021e-01 3.292818090486e-01 3.327938729265e-01 3.364686022888e-01 3.402056424422e-01 3.439142009862e-01 3.474871287080e-01 3.508039087747e-01 3.537654021970e-01 3.562486374309e-01 3.581538382662e-01 3.593852341474e-01 3.598549097226e-01 3.595034172768e-01 3.582716964300e-01 3.561361148948e-01 3.530915742366e-01 3.491477886504e-01 3.443604557624e-01 3.387898552370e-01 3.325356240534e-01 3.257261475008e-01 3.185024216366e-01 3.110469994954e-01 3.035457112848e-01 2.962122546732e-01 2.892636669058e-01 2.829161608142e-01 2.773835511268e-01 2.728442914849e-01 2.694539740563e-01 2.673150597324e-01 2.664767829318e-01 2.669436868731e-01 2.686505936049e-01 2.715089905090e-01 2.753802962448e-01 2.801146487265e-01 2.855608593536e-01 2.915533387168e-01 2.979571582382e-01 3.046389338351e-01 3.114823608452e-01 3.184017206160e-01 3.253023135071e-01 3.321223319862e-01 3.387947257918e-01 3.452580253994e-01 3.514601573644e-01 3.573299487223e-01 3.628165250801e-01 3.678445037634e-01 3.723440043691e-01 3.762570020083e-01 3.795031103844e-01 3.820334259678e-01 3.838001123802e-01 3.847626763378e-01 3.849230261940e-01 3.842815991787e-01 3.828874114207e-01 3.808125199356e-01 3.781552483695e-01 3.750587357717e-01 3.716819413245e-01 3.682164617357e-01 3.648687643039e-01 3.618443914990e-01 3.593585059235e-01 3.575852443424e-01 3.566813684096e-01 3.567500203303e-01 3.578336056129e-01 3.599256654423e-01 3.629479489593e-01 3.667792373410e-01 3.712475230572e-01 3.761539783861e-01 3.812861408279e-01 3.864138692711e-01 3.913330353703e-01 3.958310403084e-01 3.997286570141e-01 4.028757749783e-01 4.051241883607e-01 4.063845980523e-01 4.065763428048e-01 4.056462062776e-01 4.035891306139e-01 4.004064023926e-01 3.961514798542e-01 3.909108206568e-01 3.847987570450e-01 3.779962895372e-01 3.707068389308e-01 3.632039299869e-01 3.557996637932e-01 3.488438207323e-01 3.427262347481e-01 3.378275266093e-01 3.345166574575e-01 3.330900897338e-01 3.337479325885e-01 3.365710032761e-01 3.414820869513e-01 3.482860429839e-01 3.566581966970e-01 3.662002242240e-01 3.764745856365e-01 3.870246025443e-01 3.974314058867e-01 4.073124629794e-01 4.163456910980e-01 4.242883883695e-01 4.309630472201e-01 4.362808929015e-01 4.402194916189e-01 4.428303112350e-01 4.442282049889e-01 4.445706664058e-01 4.440660593989e-01 4.429362760109e-01 4.414128172086e-01 4.397289326223e-01 4.380780653029e-01 4.366340586434e-01 4.355208116722e-01 4.348071312406e-01 4.345262616476e-01 4.346611890984e-01 4.351678454428e-01 4.359845711371e-01 4.370490333649e-01 4.383129283988e-01 4.397469907441e-01 4.413625812694e-01 4.431920382045e-01 4.453054473445e-01 4.477845289286e-01 4.507048161895e-01 4.541226248517e-01 4.580429548652e-01 4.624001937670e-01 4.670542443726e-01 4.717721254557e-01 4.762597446339e-01 4.801691848548e-01 4.831437182415e-01 4.848643940855e-01 4.850885194686e-01 4.837191981237e-01 4.808335980389e-01 4.767324778652e-01 4.719526843095e-01 4.672494917371e-01 4.635553087117e-01 4.618474286823e-01 4.630078238458e-01 4.676333760399e-01 4.758724086507e-01 4.873665704742e-01 5.012575262962e-01 5.163221271333e-01 5.311447080798e-01 5.442750860353e-01 5.543972878942e-01 5.604399702627e-01 5.616630145737e-01 5.577328475923e-01 5.487511631910e-01 5.352880212264e-01 5.183696887069e-01 4.994344490029e-01 4.802405492178e-01 4.626757204264e-01 4.484928180579e-01 4.389826063501e-01 4.346775964193e-01 4.352446402061e-01 4.396017027219e-01 4.462701161097e-01 4.537339416022e-01 4.607792825205e-01 4.666783830426e-01 4.712529025480e-01 4.748467909730e-01 4.751933829224e-01 4.737500507216e-01 4.750858596471e-01 4.816907478867e-01 4.917434184903e-01 5.011016785557e-01 5.072476293176e-01 5.113453027410e-01 5.167176591008e-01 5.251835992605e-01 5.347418442098e-01 5.409822716409e-01 5.407036701277e-01 5.343718540261e-01 5.255434950435e-01 5.177002081857e-01 5.111716664725e-01 5.031623191507e-01 4.909885649459e-01 4.753993437163e-01 4.610011071405e-01 4.530727763188e-01 4.531778335709e-01 4.581367467846e-01 4.636734972019e-01 4.686187222792e-01 4.755649637223e-01 4.876165534593e-01 5.044722064992e-01 5.219106493178e-01 5.351437427901e-01 5.424793870099e-01 5.461943550350e-01 5.501570582798e-01 5.561713174244e-01 5.624040945785e-01 5.654168483200e-01 5.637277426896e-01 5.595798104938e-01 5.573239304976e-01 5.596790763635e-01 5.652739297420e-01 5.700394066062e-01 5.709554607125e-01 5.685454439009e-01 5.660274738790e-01 5.659549322970e-01 5.674556336079e-01 5.668741586089e-01 5.611656574866e-01 5.508861651644e-01 5.401792749544e-01 5.336849792400e-01 5.328703949118e-01 5.354440337422e-01 5.384665692016e-01 5.417925609471e-01 5.484076119450e-01 5.612431649393e-01 5.795775613589e-01 5.988545944250e-01 6.140122115562e-01 6.228905188151e-01 6.270086962374e-01 6.293942384065e-01 6.313980525073e-01 6.314283380352e-01 6.268015817789e-01 6.168977895838e-01 6.047153939419e-01 5.953258725476e-01 5.921696175630e-01 5.944726678576e-01 5.985800824242e-01 6.017721184302e-01 6.047371696976e-01 6.105743749308e-01 6.214222673451e-01 6.359637676855e-01 6.503823109686e-01 6.616527924373e-01 6.698331871001e-01 6.773603225732e-01 6.861563973153e-01 6.952229518365e-01 7.010887802604e-01 7.007678124486e-01 6.945527015998e-01 6.862452690866e-01 6.805042900116e-01 6.793353207532e-01 6.807779654101e-01 6.809964689036e-01 6.777102939900e-01 6.719264635955e-01 6.668763496268e-01 6.655142658403e-01 6.689134858197e-01 6.764509934529e-01 6.683461463382e-01 6.389359808178e-01 5.967123072104e-01 5.494417266229e-01 5.490500127061e-01 6.042984994842e-01 6.691334212179e-01 6.984367743514e-01 6.776605678501e-01 6.231471002267e-01 5.720931027018e-01 5.586877638431e-01 5.828894061010e-01 6.143279900201e-01 6.265842211315e-01 6.165682188290e-01 6.044387810553e-01 6.159120422284e-01 6.527649440525e-01 6.884324887999e-01 6.967978772497e-01 6.777485086521e-01 6.602132667042e-01 6.744872576310e-01 7.125456208537e-01 7.351105780753e-01 7.149036189787e-01 6.619108479614e-01 6.175905382388e-01 6.131156384282e-01 6.273801388914e-01 6.164608459026e-01 5.678898885430e-01 5.179922578386e-01 5.199399136815e-01 5.695357129331e-01 6.107398682759e-01 6.089152752724e-01 5.771120418174e-01 5.595041974220e-01 5.812868146154e-01 6.175368675499e-01 6.336649424318e-01 6.266930001300e-01 6.223390731247e-01 6.390530345030e-01 6.603491952768e-01 6.559814332609e-01 6.188658774886e-01 5.787826460886e-01 5.794814656414e-01 6.252459973377e-01 6.748222837060e-01 6.918300900892e-01 6.720393217042e-01 6.395440177908e-01 6.255219791011e-01 6.404569551574e-01 6.690800852231e-01 6.922985245687e-01 7.018322299090e-01 6.979305102106e-01 6.831497708555e-01 6.613543230624e-01 6.405356838278e-01 6.307877144862e-01 6.351805049885e-01 6.445032068100e-01 6.454435004169e-01 6.338342262299e-01 6.194922519582e-01 6.178175392981e-01 6.335407225612e-01 6.549322675008e-01 6.661544924774e-01 6.611044091722e-01 6.464846430018e-01 6.345750667495e-01 6.322094642378e-01 6.364203223757e-01 6.401248385249e-01 6.395301756854e-01 6.355193287585e-01 6.305684769161e-01 6.267889174487e-01 6.266312769131e-01 6.332309880670e-01 6.474928355051e-01 6.648068908197e-01 6.766323172611e-01 6.760213132624e-01 6.623939017898e-01 6.424164627240e-01 6.270079881209e-01 6.262205060065e-01 6.437495370396e-01 6.741700817808e-01 7.050735406062e-01
 2.853080547302e-01 2.867228362304e-01 2.883164931920e-01 2.897864741394e-01 2.910244951653e-01 2.923045250030e-01 2.938895916989e-01 2.956436571131e-01 2.972054411564e-01 2.984871557195e-01 2.998043048349e-01 3.014639539141e-01 3.033525155879e-01 3.050655342136e-01 3.064348721562e-01 3.077522839212e-01 3.093582515873e-01 3.111787216862e-01 3.128551123395e-01 3.142559481661e-01 3.156177523458e-01 3.171634954776e-01 3.187948241081e-01 3.202898431797e-01 3.216585901607e-01 3.231255214723e-01 3.247751986101e-01 3.263973290872e-01 3.277978944565e-01 3.291271105699e-01 3.307053091938e-01 3.325565433665e-01 3.343363059826e-01 3.357979101192e-01 3.371413554825e-01 3.387523831334e-01 3.406877125014e-01 3.425931936274e-01 3.441675397465e-01 3.455476282773e-01 3.471187997597e-01 3.489994856059e-01 3.508894631307e-01 3.524837766512e-01 3.538814419037e-01 3.554247673016e-01 3.572204220451e-01 3.590076004357e-01 3.605402498468e-01 3.619318354827e-01 3.634893912574e-01 3.652711956414e-01 3.669939793944e-01 3.684472520384e-01 3.698132888481e-01 3.714216648825e-01 3.732624738532e-01 3.749788719130e-01 3.763754193758e-01 3.777161696255e-01 3.793674898599e-01 3.812728340192e-01 3.830086227465e-01 3.843766242376e-01 3.856954864110e-01 3.873652093798e-01 3.893008799562e-01 3.910406423129e-01 3.923882402029e-01 3.936906976683e-01 3.953522438200e-01 3.972683687964e-01 3.989774088410e-01 4.003021769475e-01 4.015909921883e-01 4.032284172276e-01 4.051015417873e-01 4.067653940739e-01 4.080629337741e-01 4.093348802554e-01 4.109416256925e-01 4.127631120613e-01 4.143804688320e-01 4.156544542136e-01 4.169047820142e-01 4.184639005528e-01 4.202272227334e-01 4.218063648156e-01 4.230615478752e-01 4.242807840192e-01 4.257788462561e-01 4.274737651079e-01 4.290142076704e-01 4.302558714947e-01 4.314399788673e-01 4.328614484119e-01 4.344790890989e-01 4.359887631650e-01 4.372232601131e-01 4.383673933122e-01 4.397042429078e-01 4.412459752759e-01 4.427281824235e-01 4.439628825613e-01 4.450699483454e-01 4.463133072377e-01 4.477697220380e-01 4.492290621856e-01 4.504735602563e-01 4.515485151078e-01 4.526966945232e-01 4.540501759539e-01 4.554700775638e-01 4.567286376638e-01 4.577885179399e-01 4.588416320568e-01 4.600720195955e-01 4.614291986057e-01 4.626956279613e-01 4.637579127290e-01 4.647370560192e-01 4.658392228322e-01 4.671030306411e-01 4.683576265897e-01 4.694334709683e-01 4.703625404529e-01 4.713401663654e-01 4.724824253992e-01 4.736867921696e-01 4.747705693597e-01 4.756857032408e-01 4.765645560025e-01 4.775614490350e-01 4.786674544337e-01 4.797356512113e-01 4.806635972364e-01 4.815022409361e-01 4.823735119433e-01 4.833401477995e-01 4.843497553088e-01 4.852997317691e-01 4.861458908024e-01 4.869425320445e-01 4.877730463604e-01 4.886693468072e-01 4.895896157322e-01 4.904536993392e-01 4.912217852866e-01 4.919474469025e-01 4.927088356999e-01 4.935250735251e-01 4.943430626411e-01 4.950910796891e-01 4.957591862204e-01 4.964039114299e-01 4.970785587729e-01 4.977802676612e-01 4.984674589806e-01 4.991034997525e-01 4.996809829091e-01 5.002308154949e-01 5.007976804613e-01 5.013871268807e-01 5.019735247768e-01 5.025167857350e-01 5.030026604491e-01 5.034634617297e-01 5.039449159869e-01 5.044505601080e-01 5.049491283930e-01 5.054065302323e-01 5.058179369877e-01 5.062085933077e-01 5.066142286242e-01 5.070398804827e-01 5.074553759811e-01 5.078323715458e-01 5.081601594637e-01 5.084698150820e-01 5.088023987709e-01 5.091509252955e-01 5.094731558192e-01 5.097406250835e-01 5.099715855394e-01 5.102108561731e-01 5.104708293918e-01 5.107169921625e-01 5.109130495372e-01 5.110687140523e-01 5.112233881627e-01 5.113924838670e-01 5.115525471387e-01 5.116697539678e-01 5.117443510906e-01 5.118142489906e-01 5.118981515535e-01 5.119733568605e-01 5.120095901849e-01 5.120030990813e-01 5.119862306281e-01 5.119844929470e-01 5.119766634358e-01 5.119318239957e-01 5.118475217332e-01 5.117511567970e-01 5.116630215590e-01 5.115700026912e-01 5.114444935699e-01 5.112840384022e-01 5.111128521796e-01 5.109442820480e-01 5.107670986544e-01 5.105638107258e-01 5.103277158817e-01 5.100802476660e-01 5.098344277785e-01 5.095799681636e-01 5.092974874460e-01 5.089880652052e-01 5.086690017435e-01 5.083488177778e-01 5.080196046499e-01 5.076625898204e-01 5.072815347404e-01 5.068935660790e-01 5.065046875845e-01 5.061012436073e-01 5.056723092633e-01 5.052229762637e-01 5.047671680794e-01 5.043102726150e-01 5.038363319865e-01 5.033375715553e-01 5.028243130057e-01 5.023039523016e-01 5.017771394111e-01 5.012336175762e-01 5.006682359692e-01 5.000939879150e-01 4.995164474979e-01 4.989230088326e-01 4.983125618071e-01 4.976877785430e-01 4.970564817728e-01 4.964206743139e-01 4.957701291808e-01 4.950969000635e-01 4.944173481030e-01 4.937347548204e-01 4.930408270501e-01 4.923340412189e-01 4.916118335980e-01 4.908814882435e-01 4.901472850579e-01 4.894017021439e-01 4.886418714775e-01 4.878756588437e-01 4.871018760942e-01 4.863195952644e-01 4.855277327330e-01 4.847258378015e-01 4.839211594816e-01 4.831092547838e-01 4.822831965001e-01 4.814502916887e-01 4.806144171872e-01 4.797743419286e-01 4.789287735559e-01 4.780699399594e-01 4.772041175386e-01 4.763391802865e-01 4.754701404695e-01 4.745939781897e-01 4.737124796351e-01 4.728266429726e-01 4.719401128842e-01 4.710495671042e-01 4.701503622439e-01 4.692511034982e-01 4.683512145463e-01 4.674477797034e-01 4.665433423608e-01 4.656324749739e-01 4.647166434469e-01 4.638002499979e-01 4.628834817245e-01 4.619677739915e-01 4.610518883200e-01 4.601306227810e-01 4.592076738702e-01 4.582853355782e-01 4.573662031123e-01 4.564515940311e-01 4.555367875674e-01 4.546202532727e-01 4.537060602898e-01 4.527946960249e-01 4.518873672587e-01 4.509857581922e-01 4.500865453007e-01 4.491906476908e-01 4.482957776144e-01 4.474046833196e-01 4.465206057278e-01 4.456438017168e-01 4.447714396254e-01 4.439008302948e-01 4.430333587397e-01 4.421726308774e-01 4.413224924268e-01 4.404809349853e-01 4.396406987594e-01 4.388045813344e-01 4.379750879243e-01 4.371557941169e-01 4.363485054497e-01 4.355472115374e-01 4.347497155453e-01 4.339580823523e-01 4.331760683993e-01 4.324095051373e-01 4.316527677530e-01 4.308998887858e-01 4.301539528492e-01 4.294180422538e-01 4.286969959289e-01 4.279893442704e-01 4.272901965371e-01 4.265962963456e-01 4.259146766120e-01 4.252451366001e-01 4.245918410062e-01 4.239514083866e-01 4.233167369951e-01 4.226938235948e-01 4.220846136993e-01 4.214914173021e-01 4.209117670355e-01 4.203404511869e-01 4.197813169885e-01 4.192370462505e-01 4.187069895612e-01 4.181932409101e-01 4.176887880540e-01 4.171958851280e-01 4.167192114908e-01 4.162566164018e-01 4.158078006695e-01 4.153725639827e-01 4.149473080245e-01 4.145404588420e-01 4.141468592038e-01 4.137650554564e-01 4.133976411882e-01 4.130419665253e-01 4.127028227230e-01 4.123780950853e-01 4.120640285843e-01 4.117637387379e-01 4.114767152297e-01 4.112043439662e-01 4.109470703511e-01 4.106999967046e-01 4.104662178843e-01 4.102440845532e-01 4.100372492629e-01 4.098454983168e-01 4.096635086307e-01 4.094925562065e-01 4.093355337902e-01 4.091891732116e-01 4.090573857920e-01 4.089364114519e-01 4.088250552753e-01 4.087274340879e-01 4.086388047646e-01 4.085626549251e-01 4.084963228817e-01 4.084382757018e-01 4.083925352177e-01 4.083565432563e-01 4.083293540294e-01 4.083119281403e-01 4.083004174820e-01 4.083005755049e-01 4.083090950311e-01 4.083228639155e-01 4.083454822185e-01 4.083738996082e-01 4.084104886359e-01 4.084566565754e-01 4.085034368064e-01 4.085584060021e-01 4.086184975658e-01 4.086829933116e-01 4.087552475319e-01 4.088283582008e-01 4.089058346110e-01 4.089884742607e-01 4.090709672865e-01 4.091601693388e-01 4.092479508817e-01 4.093388810537e-01 4.094324922301e-01 4.095240959063e-01 4.096192680180e-01 4.097130496777e-01 4.098053620504e-01 4.098996911801e-01 4.099890381832e-01 4.100790990054e-01 4.101669128651e-01 4.102493278767e-01 4.103333068710e-01 4.104092254149e-01 4.104840042705e-01 4.105548829858e-01 4.106174600457e-01 4.106775363010e-01 4.107305133716e-01 4.107777887068e-01 4.108210194601e-01 4.108516349917e-01 4.108793631883e-01 4.108970039807e-01 4.109064613015e-01 4.109097896991e-01 4.108991462833e-01 4.108818250298e-01 4.108534384331e-01 4.108137922610e-01 4.107666637426e-01 4.107042293512e-01 4.106319233178e-01 4.105468637397e-01 4.104473373050e-01 4.103399206645e-01 4.102142522472e-01 4.100760520209e-01 4.099246316346e-01 4.097540077250e-01 4.095749581124e-01 4.093759328834e-01 4.091630127502e-01 4.089342654178e-01 4.086853668924e-01 4.084250104446e-01 4.081431572376e-01 4.078439807521e-01 4.075300124381e-01 4.071923734884e-01 4.068421193758e-01 4.064690400001e-01 4.060760897897e-01 4.056671297835e-01 4.052345456027e-01 4.047849274783e-01 4.043127473671e-01 4.038187203941e-01 4.033070179696e-01 4.027698019807e-01 4.022148720402e-01 4.016371339822e-01 4.010342711495e-01 4.004139415727e-01 3.997675025767e-01 3.990998445219e-01 3.984095915217e-01 3.976916527680e-01 3.969567313933e-01 3.961943052148e-01 3.954092218347e-01 3.946026779501e-01 3.937659070077e-01 3.929120769355e-01 3.920294672678e-01 3.911217393410e-01 3.901937082768e-01 3.892344759747e-01 3.882573140458e-01 3.872522475950e-01 3.862190681503e-01 3.851679727353e-01 3.840829968080e-01 3.829807255644e-01 3.818496306918e-01 3.806898436499e-01 3.795125730352e-01 3.783020049355e-01 3.770725644602e-01 3.758147243754e-01 3.745279720803e-01 3.732263219366e-01 3.718867743782e-01 3.705320656932e-01 3.691488345771e-01 3.677354798169e-01 3.663089113961e-01 3.648438335122e-01 3.633636872379e-01 3.618569612979e-01 3.603200593599e-01 3.587706388516e-01 3.571827678851e-01 3.555818939480e-01 3.539541647141e-01 3.522977685329e-01 3.506299195452e-01 3.489234361518e-01 3.472071951040e-01 3.454625475293e-01 3.436913040929e-01 3.419111963115e-01 3.400929564034e-01 3.382661411355e-01 3.364129487228e-01 3.345344888388e-01 3.326477509390e-01 3.307255801214e-01 3.287961473415e-01 3.268427231650e-01 3.248660898946e-01 3.228818950388e-01 3.208659758103e-01 3.188442437815e-01 3.167998567551e-01 3.147354396248e-01 3.126655404921e-01 3.105668087962e-01 3.084637751869e-01 3.063413496556e-01 3.042027548859e-01 3.020578548076e-01 2.998906566942e-01 2.977207872329e-01 2.955338701385e-01 2.933343499602e-01 2.911308176577e-01 2.889097855216e-01 2.866869057485e-01 2.844523473950e-01 2.822074414469e-01 2.799625635577e-01 2.777049953752e-01 2.754476405862e-01 2.731827661757e-01 2.709107103019e-01 2.686429171810e-01 2.663669941200e-01 2.640923125630e-01 2.618194626456e-01 2.595402559371e-01 2.572690647897e-01 2.549949371279e-01 2.527263377836e-01 2.504632256340e-01 2.481990234011e-01 2.459480463941e-01 2.436974360999e-01 2.414567284269e-01 2.392267576247e-01 2.370000195888e-01 2.347919720293e-01 2.325889981486e-01 2.304000759889e-01 2.282272778635e-01 2.260617657859e-01 2.239200486380e-01 2.217876815555e-01 2.196760076804e-01 2.175831808070e-01 2.155051175583e-01 2.134525811408e-01 2.114154428536e-01 2.094044108535e-01 2.074152820591e-01 2.054469442515e-01 2.035086832085e-01 2.015903610591e-01 1.997008841095e-01 1.978381333117e-01 1.960011356214e-01 1.941962050278e-01 1.924179393481e-01 1.906707135099e-01 1.889533620692e-01 1.872660673481e-01 1.856122080181e-01 1.839897218977e-01 1.823996022904e-01 1.808420095207e-01 1.793174461025e-01 1.778281880406e-01 1.763695359771e-01 1.749463397746e-01 1.735577964210e-01 1.722012290606e-01 1.708803873508e-01 1.695917172957e-01 1.683372158747e-01 1.671155763447e-01 1.659274309037e-01 1.647708832717e-01 1.636452622701e-01 1.625528201491e-01 1.614896256203e-01 1.604581058366e-01 1.594544114000e-01 1.584783961821e-01 1.575328568594e-01 1.566097875183e-01 1.557143569011e-01 1.548426781618e-01 1.539926192103e-01 1.531663396808e-01 1.523583669961e-01 1.515720186957e-01 1.508026569375e-01 1.500484567468e-01 1.493102798541e-01 1.485843841011e-01 1.478720096571e-01 1.471689904796e-01 1.464744706712e-01 1.457880784213e-01 1.451056187978e-01 1.444288714635e-01 1.437533257827e-01 1.430783979900e-01 1.424043313071e-01 1.417240114382e-01 1.410430805982e-01 1.403545271573e-01 1.396586892445e-01 1.389552139746e-01 1.382397406716e-01 1.375139790247e-01 1.367739848801e-01 1.360173929792e-01 1.352481572074e-01 1.344571863200e-01 1.336501989607e-01 1.328213712974e-01 1.319704572153e-01 1.310989662662e-01 1.302005314285e-01 1.292797697134e-01 1.283303351439e-01 1.273544793616e-01 1.263522076955e-01 1.253179424830e-01 1.242571133253e-01 1.231632900832e-01 1.220377783006e-01 1.208827945066e-01 1.196919310796e-01 1.184712824634e-01 1.172147499205e-01 1.159242721271e-01 1.146016154895e-01 1.132417713768e-01 1.118504951620e-01 1.104240633056e-01 1.089606269037e-01 1.074673320307e-01 1.059353993751e-01 1.043738555633e-01 1.027779519219e-01 1.011494352467e-01 9.949210707128e-02 9.780050342628e-02 9.608245442322e-02 9.433473338862e-02 9.256003976824e-02 9.076447800312e-02 8.894119703420e-02 8.709952630145e-02 8.523929848858e-02 8.336258507057e-02 8.147565918962e-02 7.957710798403e-02 7.767482588108e-02 7.577259155572e-02 7.387148373367e-02 7.198366365945e-02 7.010784799836e-02 6.825634779231e-02 6.643349970144e-02 6.464780320506e-02 6.291278969630e-02 6.123082685888e-02 5.961957915886e-02 5.808729331659e-02 5.664771420065e-02 5.531706319390e-02 5.410603390479e-02 5.303245235602e-02 5.210979871254e-02 5.135256765435e-02 5.077664711769e-02 5.039164914885e-02 5.021018925777e-02 5.024013630935e-02 5.048512714713e-02 5.095059768202e-02 5.163161216798e-02 5.252873686894e-02 5.363309633623e-02 5.493632875330e-02 5.642925987575e-02 5.809853537132e-02 5.993565766371e-02 6.192424615142e-02 6.405613922278e-02 6.631735726224e-02 6.869598568188e-02 7.118518478385e-02 7.377046929482e-02 7.644410973871e-02 7.919996012691e-02 8.202479255493e-02 8.491785639966e-02 8.786825413454e-02 9.087018714835e-02 9.392067606273e-02 9.700975965574e-02 1.001390662812e-01 1.032977567418e-01 1.064863817683e-01 1.096993615243e-01 1.129319409537e-01 1.161826298279e-01 1.194483439100e-01 1.227233936260e-01 1.260104590878e-01 1.293007734077e-01 1.325971307045e-01 1.358952098991e-01 1.391897364052e-01 1.424848795291e-01 1.457712668625e-01 1.490527081745e-01 1.523260448744e-01 1.555872828118e-01 1.588392123472e-01 1.620751041465e-01 1.652974969313e-01 1.685031058589e-01 1.716884884999e-01 1.748570597928e-01 1.780026499693e-01 1.811268937221e-01 1.842286060411e-01 1.873028514001e-01 1.903545048203e-01 1.933768857862e-01 1.963721789086e-01 1.993397500781e-01 2.022733925505e-01 2.051787599953e-01 2.080493283757e-01 2.108878117941e-01 2.136924856583e-01 2.164602931169e-01 2.191942940204e-01 2.218888728013e-01 2.245458431625e-01 2.271648792663e-01 2.297426906842e-01 2.322822910808e-01 2.347773778152e-01 2.372309606118e-01 2.396428157130e-01 2.420079616152e-01 2.443321809034e-01 2.466074435938e-01 2.488380530042e-01 2.510224020168e-01 2.531567871362e-01 2.552465126353e-01 2.572827757042e-01 2.592714445249e-01 2.612115312783e-01 2.630955214637e-01 2.649343324992e-01 2.667170513433e-01 2.684476480611e-01 2.701279517613e-01 2.717502807355e-01 2.733226973863e-01 2.748388545869e-01 2.762996966558e-01 2.777093534453e-01 2.790588851378e-01 2.803584505811e-01 2.816002271240e-01 2.827871781540e-01 2.839224109674e-01 2.849971898118e-01 2.860225644141e-01 2.869917998128e-01 2.879061866553e-01 2.887722140442e-01 2.895795641177e-01 2.903416151984e-01 2.910508919063e-01 2.917099732761e-01 2.923253287604e-01 2.928886001321e-01 2.934110035377e-01 2.938884040184e-01 2.943224872870e-01 2.947221769937e-01 2.950791031296e-01 2.954067798662e-01 2.956992427419e-01 2.959604224981e-01 2.962006906729e-01 2.964112678345e-01 2.966052897834e-01 2.967817665332e-01 2.969428982273e-01 2.970997845539e-01 2.972456092953e-01 2.973931125764e-01 2.975431087710e-01 2.976973247488e-01 2.978679012975e-01 2.980472684195e-01 2.982513578591e-01 2.984795120773e-01 2.987334340190e-01 2.990276433152e-01 2.993534646025e-01 2.997250526123e-01 3.001438366139e-01 3.006099257771e-01 3.011359184619e-01 3.017158612684e-01 3.023609776281e-01 3.030711566154e-01 3.038477914473e-01 3.047009309499e-01 3.056203461592e-01 3.066209903445e-01 3.076973767029e-01 3.088480265119e-01 3.100842109255e-01 3.113942273227e-01 3.127855894448e-01 3.142552153616e-01 3.157982040410e-01 3.174217267293e-01 3.191129205660e-01 3.208789325022e-01 3.227104570717e-01 3.246027541423e-01 3.265595164558e-01 3.285647407686e-01 3.306249361311e-01 3.327285627563e-01 3.348670664013e-01 3.370445242761e-01 3.392415507412e-01 3.414638013098e-01 3.436970730904e-01 3.459336193451e-01 3.481729814327e-01 3.503980548480e-01 3.526094224685e-01 3.547963970907e-01 3.569492449535e-01 3.590651122705e-01 3.611304731121e-01 3.631425147406e-01 3.650917490932e-01 3.669684289696e-01 3.687704965650e-01 3.704837205422e-01 3.721065537095e-01 3.736300460162e-01 3.750456387306e-01 3.763524328570e-01 3.775364782196e-01 3.785987668097e-01 3.795315923336e-01 3.803241264345e-01 3.809812760991e-01 3.814886087401e-01 3.818485115775e-01 3.820558656070e-01 3.821024098389e-01 3.819915174477e-01 3.817150397227e-01 3.812743066225e-01 3.806657179343e-01 3.798857055490e-01 3.789386628333e-01 3.778181223739e-01 3.765256668329e-01 3.750635854533e-01 3.734267666667e-01 3.716255075561e-01 3.696512624813e-01 3.675130871873e-01 3.652123229288e-01 3.627472715585e-01 3.601264697718e-01 3.573515378027e-01 3.544261154345e-01 3.513572160124e-01 3.481480057208e-01 3.448041595106e-01 3.413345714757e-01 3.377419732472e-01 3.340369810097e-01 3.302239240928e-01 3.263128966501e-01 3.223132259891e-01 3.182326896062e-01 3.140799192459e-01 3.098668922108e-01 3.056032239266e-01 3.013001622096e-01 2.969708918613e-01 2.926233681870e-01 2.882751402825e-01 2.839345981243e-01 2.796169178576e-01 2.753392418255e-01 2.711081000529e-01 2.669454370566e-01 2.628640018976e-01 2.588750148507e-01 2.550000111164e-01 2.512472251899e-01 2.476365047548e-01 2.441827845477e-01 2.408940429144e-01 2.377924804454e-01 2.348842874038e-01 2.321858016810e-01 2.297055784864e-01 2.274502356584e-01 2.254335019208e-01 2.236564308995e-01 2.221246503961e-01 2.208400275001e-01 2.197993627186e-01 2.190037362011e-01 2.184432353167e-01 2.181137966441e-01 2.180050896113e-01 2.181017037585e-01 2.183947910968e-01 2.188607140838e-01 2.194902825961e-01 2.202593915517e-01 2.211461131606e-01 2.221347305410e-01 2.231944998020e-01 2.243121269624e-01 2.254577549942e-01 2.266112298017e-01 2.277518296514e-01 2.288481677443e-01 2.298880720735e-01 2.308423937581e-01 2.316907086908e-01 2.324170067283e-01 2.329920170615e-01 2.334059780393e-01 2.336355685853e-01 2.336626162852e-01 2.334777900862e-01 2.330548631953e-01 2.323880873525e-01 2.314643547737e-01 2.302645181183e-01 2.287889532640e-01 2.270186493293e-01 2.249533810983e-01 2.225842360885e-01 2.199048294575e-01 2.169190297464e-01 2.136162308085e-01 2.100063335714e-01 2.060876634746e-01 2.018648581166e-01 1.973508253611e-01 1.925492031462e-01 1.874789779173e-01 1.821562887414e-01 1.765973476538e-01 1.708364883571e-01 1.648946167488e-01 1.588153334846e-01 1.526393113382e-01 1.464167909379e-01 1.402175215102e-01 1.341049062951e-01 1.281750700758e-01 1.225255087170e-01 1.172709161834e-01 1.125513253017e-01 1.085001555295e-01 1.052767760249e-01 1.030177744059e-01 1.018486530633e-01 1.018595732156e-01 1.030843035620e-01 1.055162392158e-01 1.090856815649e-01 1.136950068230e-01 1.192171173594e-01 1.255136639529e-01 1.324513017854e-01 1.398964595834e-01 1.477353457940e-01 1.558548761119e-01 1.641582731587e-01 1.725640436527e-01 1.809855437678e-01 1.893593119604e-01 1.976166513078e-01 2.056980148725e-01 2.135549355966e-01 2.211306390388e-01 2.283856234629e-01 2.352747321743e-01 2.417564476692e-01 2.478020252585e-01 2.533713391826e-01 2.584430477588e-01 2.629847181139e-01 2.669795478697e-01 2.704122451695e-01 2.732618878284e-01 2.755314491251e-01 2.772096292933e-01 2.782994543030e-01 2.788167005119e-01 2.787663321302e-01 2.781817569152e-01 2.770847966974e-01 2.755135292399e-01 2.735228246979e-01 2.711557421778e-01 2.684870730633e-01 2.655883623605e-01 2.625391026969e-01 2.594404896783e-01 2.563845339873e-01 2.534844615042e-01 2.508527851404e-01 2.485962616087e-01 2.468358577853e-01 2.456668628214e-01 2.451903568736e-01 2.454801443338e-01 2.465910022097e-01 2.485620639099e-01 2.513905242220e-01 2.550634148771e-01 2.595329223065e-01 2.647298778877e-01 2.705744051859e-01 2.769598363992e-01 2.837823396073e-01 2.909245561504e-01 2.982701296290e-01 3.057050693279e-01 3.131164105967e-01 3.203996987118e-01 3.274548298395e-01 3.341958615688e-01 3.405382726870e-01 3.464139475528e-01 3.517647879060e-01 3.565367134322e-01 3.606968171902e-01 3.642154935509e-01 3.670722760857e-01 3.692715462791e-01 3.708068127720e-01 3.717009308783e-01 3.719766028579e-01 3.716611781295e-01 3.708058229120e-01 3.694518929513e-01 3.676553928956e-01 3.654781274838e-01 3.629735303607e-01 3.602162792165e-01 3.572600981891e-01 3.541716340535e-01 3.510089106116e-01 3.478189035258e-01 3.446613286447e-01 3.415655053296e-01 3.385698821703e-01 3.357020457883e-01 3.329727217778e-01 3.304034821823e-01 3.279928454051e-01 3.257471210339e-01 3.236708488767e-01 3.217571133588e-01 3.200186866117e-01 3.184547878957e-01 3.170817583891e-01 3.159183639661e-01 3.149805988830e-01 3.143086763796e-01 3.139274960628e-01 3.138786471711e-01 3.141991520386e-01 3.149176962885e-01 3.160706993620e-01 3.176653907972e-01 3.197138352834e-01 3.222010621467e-01 3.250953287016e-01 3.283559146274e-01 3.319074678333e-01 3.356731824786e-01 3.395557209875e-01 3.434377238842e-01 3.472133416689e-01 3.507503547487e-01 3.539308531405e-01 3.566372954292e-01 3.587531019905e-01 3.601861520715e-01 3.608435178730e-01 3.606601312754e-01 3.595913616032e-01 3.576006016862e-01 3.546999442298e-01 3.509002992472e-01 3.462565200815e-01 3.408476155670e-01 3.347702206629e-01 3.281613483391e-01 3.211701041067e-01 3.139740941120e-01 3.067717053774e-01 2.997661327431e-01 2.931747835169e-01 2.872031539593e-01 2.820520774616e-01 2.778899304663e-01 2.748492444013e-01 2.730302365660e-01 2.724603040636e-01 2.731405024762e-01 2.750084236926e-01 2.779704624111e-01 2.819100892823e-01 2.866792168891e-01 2.921472587908e-01 2.981693576208e-01 3.046138020272e-01 3.113758679650e-01 3.183382599361e-01 3.254250464409e-01 3.325511574173e-01 3.396400663965e-01 3.466330545728e-01 3.534509848149e-01 3.600319648056e-01 3.662965512880e-01 3.721650699579e-01 3.775637571438e-01 3.823964482736e-01 3.865959057794e-01 3.900804414639e-01 3.927782344420e-01 3.946524374890e-01 3.956559469787e-01 3.957912053300e-01 3.950761432895e-01 3.935532920781e-01 3.913207458497e-01 3.884802442849e-01 3.851864301943e-01 3.816171302562e-01 3.779657192483e-01 3.744506958306e-01 3.712790568375e-01 3.686635626671e-01 3.667805012378e-01 3.657705046362e-01 3.657348686183e-01 3.667027066242e-01 3.686594815924e-01 3.715207862034e-01 3.751602582015e-01 3.794120556278e-01 3.840723945651e-01 3.889426365549e-01 3.938008181034e-01 3.984435058598e-01 4.026863848089e-01 4.063427528423e-01 4.092778720510e-01 4.113601406038e-01 4.124855145173e-01 4.125954573439e-01 4.116294815537e-01 4.095816038470e-01 4.064633030336e-01 4.023171602155e-01 3.972401289290e-01 3.913503627032e-01 3.848281447314e-01 3.778964185955e-01 3.708224531902e-01 3.639360466385e-01 3.575823165247e-01 3.521484286379e-01 3.480036742784e-01 3.454833658650e-01 3.448614585630e-01 3.462867469348e-01 3.497996577307e-01 3.552921683011e-01 3.625258196917e-01 3.711760661952e-01 3.808313208973e-01 3.910670417679e-01 4.014484627348e-01 4.115715863300e-01 4.210911595471e-01 4.297090933687e-01 4.372144866294e-01 4.434602070375e-01 4.483730391637e-01 4.519595300965e-01 4.542736848372e-01 4.554398927459e-01 4.556168260879e-01 4.549929819145e-01 4.537818695101e-01 4.521871333699e-01 4.504103080960e-01 4.486234634547e-01 4.469626510870e-01 4.455318055717e-01 4.443842685007e-01 4.435434769707e-01 4.430033123135e-01 4.427367923002e-01 4.427234013455e-01 4.429459911203e-01 4.434179297385e-01 4.441823827731e-01 4.453164331345e-01 4.469320318882e-01 4.491448125818e-01 4.520809122519e-01 4.558238046674e-01 4.603984098312e-01 4.657501575349e-01 4.717152562919e-01 4.780352372812e-01 4.843478979007e-01 4.902353172323e-01 4.952565403494e-01 4.989859364250e-01 5.010922021087e-01 5.013708644958e-01 4.998060260108e-01 4.966171266292e-01 4.922634072699e-01 4.874725679885e-01 4.831611880519e-01 4.803610902217e-01 4.800731914654e-01 4.830510053323e-01 4.896577937202e-01 4.997269750968e-01 5.125572893253e-01 5.270284480327e-01 5.417360265292e-01 5.552109499341e-01 5.660654619129e-01 5.731396403767e-01 5.756091532651e-01 5.730443424784e-01 5.654678309520e-01 5.533724141218e-01 5.377071307861e-01 5.198447669673e-01 5.014598806859e-01 4.843658003422e-01 4.702510277435e-01 4.603712326788e-01 4.552835991765e-01 4.547298879811e-01 4.577509660641e-01 4.629750309500e-01 4.689870020914e-01 4.746388309891e-01 4.792412949980e-01 4.826643344943e-01 4.824763718407e-01 4.799985640252e-01 4.799336741562e-01 4.849986291169e-01 4.935624791780e-01 5.015987501983e-01 5.067740955132e-01 5.105754715621e-01 5.166958124393e-01 5.270955801758e-01 5.395724190888e-01 5.493577916336e-01 5.529994419083e-01 5.508708262180e-01 5.464183164193e-01 5.428285435560e-01 5.399605423184e-01 5.345678154507e-01 5.236416660190e-01 5.077133219052e-01 4.912786480022e-01 4.797318058947e-01 4.751020102866e-01 4.748175284090e-01 4.750539217290e-01 4.749706871848e-01 4.776217275390e-01 4.866813137034e-01 5.021674307472e-01 5.197099064619e-01 5.341081166583e-01 5.433146110971e-01 5.494016770649e-01 5.560647248811e-01 5.648364380349e-01 5.735472264719e-01 5.784970985410e-01 5.781177795375e-01 5.747268309578e-01 5.728735720184e-01 5.755032509013e-01 5.814275668890e-01 5.866917704722e-01 5.883759026051e-01 5.871323065931e-01 5.862907638453e-01 5.883794646195e-01 5.923198284331e-01 5.941170612293e-01 5.903683348036e-01 5.812579816752e-01 5.705887355696e-01 5.627535842046e-01 5.592126637143e-01 5.578942272329e-01 5.561932914776e-01 5.544142363034e-01 5.562268102313e-01 5.654253159389e-01 5.819690090350e-01 6.015042615075e-01 6.188028558214e-01 6.314482103119e-01 6.406533432207e-01 6.489859880430e-01 6.571335001649e-01 6.627951679020e-01 6.627401039809e-01 6.560084737699e-01 6.453981285322e-01 6.359146504843e-01 6.311571552976e-01 6.307668364327e-01 6.315384913790e-01 6.310762290310e-01 6.302775716842e-01 6.324550736912e-01 6.400009258511e-01 6.518107285375e-01 6.641423766889e-01 6.740111275802e-01 6.816050109711e-01 6.895886268021e-01 7.000006483443e-01 7.116449750332e-01 7.205377231204e-01 7.230053793228e-01 7.186815342831e-01 7.109190632547e-01 7.043354776139e-01 7.013828775152e-01 7.008795650959e-01 6.997006909416e-01 6.958534715562e-01 6.900545537471e-01 6.847426760445e-01 6.819770463849e-01 6.826154378289e-01 6.875964939940e-01 6.555869137331e-01 6.356398838985e-01 5.947248138006e-01 5.678192799165e-01 5.862659284626e-01 6.381853176570e-01 6.846859272881e-01 6.996648449156e-01 6.822476981175e-01 6.497402123250e-01 6.231620088326e-01 6.135382711169e-01 6.179932690528e-01 6.260276940394e-01 6.277782327602e-01 6.205016986755e-01 6.129365931949e-01 6.205684918084e-01 6.479974653858e-01 6.786216643147e-01 6.899983883833e-01 6.776742070048e-01 6.638897512633e-01 6.774886092972e-01 7.164937467644e-01 7.465852975935e-01 7.393466420161e-01 6.995718855994e-01 6.625091004726e-01 6.578555027873e-01 6.706931274024e-01 6.611931666685e-01 6.133267023395e-01 5.552341956468e-01 5.379882962438e-01 5.715550049985e-01 6.099964926533e-01 6.154782662285e-01 5.924313898110e-01 5.754247140913e-01 5.879394114341e-01 6.143013714099e-01 6.278460347517e-01 6.268659403912e-01 6.331663524839e-01 6.594010330362e-01 6.872579854418e-01 6.881975229598e-01 6.547631228012e-01 6.116633780795e-01 5.987013083333e-01 6.287971451927e-01 6.737027076260e-01 7.004197719967e-01 6.981763928972e-01 6.773897574204e-01 6.569997682228e-01 6.514050688068e-01 6.642937476104e-01 6.900159737522e-01 7.167380562234e-01 7.306088439993e-01 7.227190373474e-01 6.962570538839e-01 6.675338646698e-01 6.548724609191e-01 6.611123084527e-01 6.710591449476e-01 6.686316470688e-01 6.521489884153e-01 6.343672466693e-01 6.296123266680e-01 6.398626911907e-01 6.551850145570e-01 6.658681165129e-01 6.693346366031e-01 6.676514408718e-01 6.627682446397e-01 6.561304161288e-01 6.513918593908e-01 6.532744417995e-01 6.616803325705e-01 6.691042048997e-01 6.670668860137e-01 6.555724097448e-01 6.452597020620e-01 6.483182192971e-01 6.656449195419e-01 6.860707690558e-01 6.984200130795e-01 7.001481672474e-01 6.950666486947e-01 6.857166893778e-01 6.711208314652e-01 6.537704448656e-01 6.458396046931e-01 6.613828285927e-01 6.979094709395e-01
 2.753511391774e-01 2.766581996470e-01 2.781449833271e-01 2.794959177139e-01 2.806105770249e-01 2.817771260415e-01 2.832649414196e-01 2.849216632678e-01 2.863745237186e-01 2.875451972663e-01 2.887646401941e-01 2.903434554615e-01 2.921529704825e-01 2.937761457730e-01 2.950534451825e-01 2.962918314469e-01 2.978361795502e-01 2.995955665671e-01 3.011989386194e-01 3.025202554201e-01 3.038169486383e-01 3.053122748357e-01 3.068921180621e-01 3.083199294663e-01 3.096148624010e-01 3.110223471000e-01 3.126282337073e-01 3.142018877511e-01 3.155370476618e-01 3.167973885532e-01 3.183250173841e-01 3.201410699449e-01 3.218777758532e-01 3.232791628618e-01 3.245639973483e-01 3.261404854242e-01 3.280563985276e-01 3.299299895989e-01 3.314551948035e-01 3.327918915270e-01 3.343453455105e-01 3.362212245209e-01 3.380921909955e-01 3.396513362919e-01 3.410194273736e-01 3.425575031961e-01 3.443583241066e-01 3.461367458665e-01 3.476439919749e-01 3.490167493230e-01 3.505774188536e-01 3.523697139964e-01 3.540900648489e-01 3.555280392075e-01 3.568844861843e-01 3.585020376178e-01 3.603571263889e-01 3.620756386537e-01 3.634644782909e-01 3.648061982691e-01 3.664741482366e-01 3.683978333020e-01 3.701416153809e-01 3.715123847105e-01 3.728413133653e-01 3.745340429594e-01 3.764957846245e-01 3.782509874142e-01 3.796087854479e-01 3.809312744819e-01 3.826235301851e-01 3.845723403306e-01 3.863057253690e-01 3.876505354094e-01 3.889669222137e-01 3.906418150357e-01 3.925551020030e-01 3.942521743657e-01 3.955779985779e-01 3.968854368444e-01 3.985354844592e-01 4.004033474085e-01 4.020628108708e-01 4.033742264605e-01 4.046648894255e-01 4.062739696707e-01 4.080911688647e-01 4.097197014949e-01 4.110199261274e-01 4.122870067310e-01 4.138397045867e-01 4.155937428310e-01 4.171915706115e-01 4.184865928328e-01 4.197240023350e-01 4.212043536039e-01 4.228877431937e-01 4.244611613249e-01 4.257554255427e-01 4.269593992076e-01 4.283608548010e-01 4.299709588617e-01 4.315234548909e-01 4.328262303733e-01 4.339983367518e-01 4.353111566039e-01 4.368410017080e-01 4.383754820087e-01 4.396945552998e-01 4.408404824463e-01 4.420615215631e-01 4.434928461626e-01 4.449943601232e-01 4.463325507970e-01 4.474695117275e-01 4.486003275678e-01 4.499124974579e-01 4.513550111011e-01 4.527074179327e-01 4.538523806381e-01 4.549141391912e-01 4.561016073807e-01 4.574541317502e-01 4.587986318485e-01 4.599627524405e-01 4.609802503206e-01 4.620482421049e-01 4.632824919137e-01 4.645798103656e-01 4.657567639486e-01 4.667648050117e-01 4.677391420222e-01 4.688311556347e-01 4.700336987432e-01 4.711982650371e-01 4.722250533872e-01 4.731618999470e-01 4.741307228187e-01 4.751972623930e-01 4.763076200331e-01 4.773587040105e-01 4.783073850962e-01 4.792057330379e-01 4.801379526103e-01 4.811372910338e-01 4.821641212685e-01 4.831321625008e-01 4.840045144600e-01 4.848353201897e-01 4.857031387404e-01 4.866267055913e-01 4.875519376362e-01 4.884079196300e-01 4.891833933215e-01 4.899365198965e-01 4.907199192701e-01 4.915309398496e-01 4.923293015267e-01 4.930751801206e-01 4.937610922623e-01 4.944220405686e-01 4.950991635476e-01 4.958013619151e-01 4.964997323879e-01 4.971538208377e-01 4.977486700643e-01 4.983218868591e-01 4.989167448198e-01 4.995365332032e-01 5.001476901265e-01 5.007168482890e-01 5.012393574497e-01 5.017430082738e-01 5.022640209710e-01 5.028031525126e-01 5.033328242794e-01 5.038217521401e-01 5.042625949954e-01 5.046879407169e-01 5.051355395059e-01 5.055985710025e-01 5.060334731312e-01 5.064148739117e-01 5.067611108700e-01 5.071160264918e-01 5.074918162789e-01 5.078508905446e-01 5.081597000542e-01 5.084301119451e-01 5.087011834440e-01 5.089858841216e-01 5.092599855291e-01 5.094892337261e-01 5.096778174605e-01 5.098628691793e-01 5.100616636171e-01 5.102498415705e-01 5.103981665917e-01 5.105038883262e-01 5.106015742553e-01 5.107133479963e-01 5.108174437984e-01 5.108829618127e-01 5.109096402847e-01 5.109249083039e-01 5.109490052880e-01 5.109649850184e-01 5.109486349369e-01 5.108969764550e-01 5.108338759184e-01 5.107757086757e-01 5.107080467835e-01 5.106086031825e-01 5.104789303644e-01 5.103374534269e-01 5.101984749291e-01 5.100480701108e-01 5.098689417122e-01 5.096633994918e-01 5.094469131154e-01 5.092297355836e-01 5.090003345963e-01 5.087425860709e-01 5.084609359748e-01 5.081730077657e-01 5.078823874342e-01 5.075746619904e-01 5.072414854035e-01 5.068870429185e-01 5.065262916890e-01 5.061629958186e-01 5.057807948514e-01 5.053724698798e-01 5.049492191060e-01 5.045192119693e-01 5.040792864968e-01 5.036215707608e-01 5.031427284978e-01 5.026536637681e-01 5.021585257915e-01 5.016475743415e-01 5.011165237420e-01 5.005713712053e-01 5.000196632343e-01 4.994619115271e-01 4.988849346473e-01 4.982862840054e-01 4.976805748910e-01 4.970688488746e-01 4.964464793756e-01 4.958082673413e-01 4.951533208365e-01 4.944896334885e-01 4.938210719889e-01 4.931369660473e-01 4.924394816475e-01 4.917345236374e-01 4.910190462673e-01 4.902944291761e-01 4.895574824992e-01 4.888098288548e-01 4.880576145899e-01 4.872963426502e-01 4.865192660858e-01 4.857345257861e-01 4.849442861533e-01 4.841485293000e-01 4.833438689602e-01 4.825258246768e-01 4.816987579716e-01 4.808713170919e-01 4.800364404170e-01 4.791928810283e-01 4.783429327552e-01 4.774860831500e-01 4.766276685277e-01 4.757622509633e-01 4.748866671321e-01 4.740084513383e-01 4.731273174329e-01 4.722416915344e-01 4.713526106720e-01 4.704543997051e-01 4.695501518957e-01 4.686437102370e-01 4.677340205232e-01 4.668234041277e-01 4.659100770405e-01 4.649905399643e-01 4.640650843167e-01 4.631398191814e-01 4.622155955786e-01 4.612937368826e-01 4.603688493078e-01 4.594403866179e-01 4.585115272954e-01 4.575841411620e-01 4.566595283872e-01 4.557373090248e-01 4.548160905411e-01 4.538940950273e-01 4.529727159577e-01 4.520532991554e-01 4.511368407421e-01 4.502277351535e-01 4.493194346709e-01 4.484115488453e-01 4.475048073966e-01 4.466022397862e-01 4.457083879715e-01 4.448195398118e-01 4.439321506112e-01 4.430470951177e-01 4.421655205468e-01 4.412920329093e-01 4.404291831893e-01 4.395698861053e-01 4.387123110037e-01 4.378581801441e-01 4.370146552051e-01 4.361818601684e-01 4.353577805659e-01 4.345358394190e-01 4.337192827027e-01 4.329113100491e-01 4.321153214359e-01 4.313321006992e-01 4.305540577441e-01 4.297818250697e-01 4.290192380178e-01 4.282672007856e-01 4.275315568070e-01 4.268037886731e-01 4.260827394192e-01 4.253719012881e-01 4.246732025563e-01 4.239892192252e-01 4.233178655388e-01 4.226537214017e-01 4.220003697433e-01 4.213608140367e-01 4.207348003720e-01 4.201235410894e-01 4.195207016153e-01 4.189292275321e-01 4.183534362960e-01 4.177903781657e-01 4.172405875077e-01 4.167036105559e-01 4.161771305283e-01 4.156665828498e-01 4.151697638177e-01 4.146853951890e-01 4.142147094166e-01 4.137548270237e-01 4.133124162099e-01 4.128834750047e-01 4.124655498146e-01 4.120627256203e-01 4.116709627966e-01 4.112948049373e-01 4.109343231165e-01 4.105847193233e-01 4.102489756701e-01 4.099263553125e-01 4.096171115416e-01 4.093235798469e-01 4.090413174027e-01 4.087721231976e-01 4.085162056514e-01 4.082726391358e-01 4.080450567759e-01 4.078281270342e-01 4.076217321187e-01 4.074308463274e-01 4.072507938045e-01 4.070833562618e-01 4.069278244630e-01 4.067811628210e-01 4.066494819208e-01 4.065282153365e-01 4.064171419971e-01 4.063179093005e-01 4.062260602678e-01 4.061480646751e-01 4.060798360469e-01 4.060189812209e-01 4.059686421451e-01 4.059262385192e-01 4.058938956138e-01 4.058712541129e-01 4.058544259914e-01 4.058468849254e-01 4.058468121135e-01 4.058526503331e-01 4.058684947644e-01 4.058865765175e-01 4.059140711790e-01 4.059463963678e-01 4.059833099422e-01 4.060270370910e-01 4.060729995199e-01 4.061248647493e-01 4.061808928226e-01 4.062387310619e-01 4.063012615893e-01 4.063650911946e-01 4.064307787984e-01 4.065008289359e-01 4.065686345754e-01 4.066400708292e-01 4.067110712679e-01 4.067804838576e-01 4.068527398415e-01 4.069202147646e-01 4.069898759475e-01 4.070568011619e-01 4.071187496762e-01 4.071822064428e-01 4.072388689183e-01 4.072949119440e-01 4.073471884932e-01 4.073915438645e-01 4.074350970997e-01 4.074705245592e-01 4.075008071593e-01 4.075275913379e-01 4.075433421427e-01 4.075555830840e-01 4.075581900362e-01 4.075514990888e-01 4.075420994774e-01 4.075178938240e-01 4.074874252240e-01 4.074469153064e-01 4.073937943617e-01 4.073351199897e-01 4.072599592798e-01 4.071765244716e-01 4.070798124980e-01 4.069695082766e-01 4.068511955187e-01 4.067155646222e-01 4.065676954188e-01 4.064067294300e-01 4.062279317907e-01 4.060390251629e-01 4.058315031563e-01 4.056092467059e-01 4.053728582309e-01 4.051166952329e-01 4.048484856520e-01 4.045595960685e-01 4.042537739094e-01 4.039325546854e-01 4.035895325655e-01 4.032312121349e-01 4.028530572254e-01 4.024532887475e-01 4.020394625901e-01 4.016005639527e-01 4.011468078498e-01 4.006692600348e-01 4.001699016846e-01 3.996540961665e-01 3.991122287606e-01 3.985527567634e-01 3.979703530706e-01 3.973634783389e-01 3.967391816579e-01 3.960886712875e-01 3.954159648561e-01 3.947228601372e-01 3.940018592757e-01 3.932636875251e-01 3.924981665508e-01 3.917076619161e-01 3.908986159484e-01 3.900581907794e-01 3.892008778753e-01 3.883149797747e-01 3.874033229049e-01 3.864729171204e-01 3.855101233274e-01 3.845298969960e-01 3.835203767428e-01 3.824837810632e-01 3.814294366179e-01 3.803400220640e-01 3.792336249421e-01 3.780988489959e-01 3.769349455087e-01 3.757550696178e-01 3.745382568535e-01 3.733049807422e-01 3.720428716647e-01 3.707514835358e-01 3.694446917257e-01 3.680999810548e-01 3.667392107261e-01 3.653511047086e-01 3.639325759720e-01 3.625000628277e-01 3.610282430501e-01 3.595428663043e-01 3.580286684183e-01 3.564852188930e-01 3.549293167017e-01 3.533330294654e-01 3.517262211997e-01 3.500900118711e-01 3.484252384627e-01 3.467494469252e-01 3.450334544952e-01 3.433088753413e-01 3.415541211867e-01 3.397737453227e-01 3.379825777266e-01 3.361542782958e-01 3.343179731882e-01 3.324524369040e-01 3.305630293752e-01 3.286636306123e-01 3.267303392052e-01 3.247894205498e-01 3.228208505454e-01 3.208331132416e-01 3.188335701413e-01 3.168035756624e-01 3.147687122099e-01 3.127089406818e-01 3.106300758961e-01 3.085431351742e-01 3.064297490413e-01 3.043103388636e-01 3.021706444733e-01 3.000150966707e-01 2.978523841929e-01 2.956681545477e-01 2.934783284844e-01 2.912727298654e-01 2.890544490643e-01 2.868311541209e-01 2.845904076933e-01 2.823461752672e-01 2.800916502916e-01 2.778258363537e-01 2.755595652222e-01 2.732788698441e-01 2.709979387880e-01 2.687116401576e-01 2.664163447718e-01 2.641248809070e-01 2.618249369626e-01 2.595272005035e-01 2.572277084522e-01 2.549242542434e-01 2.526290963578e-01 2.503276238581e-01 2.480344619523e-01 2.457452894902e-01 2.434547388200e-01 2.411774144566e-01 2.388985323226e-01 2.366322374597e-01 2.343746209801e-01 2.321214026712e-01 2.298855261412e-01 2.276542430589e-01 2.254389736653e-01 2.232382243707e-01 2.210453725695e-01 2.188756412728e-01 2.167158056893e-01 2.145777658743e-01 2.124565151610e-01 2.103513062238e-01 2.082715804916e-01 2.062084841873e-01 2.041708747358e-01 2.021553829816e-01 2.001612279010e-01 1.981959988990e-01 1.962535324284e-01 1.943396946171e-01 1.924531464056e-01 1.905923442174e-01 1.887644681807e-01 1.869636029006e-01 1.851939267540e-01 1.834570461971e-01 1.817488429813e-01 1.800754451523e-01 1.784335207753e-01 1.768258135584e-01 1.752524916287e-01 1.737113823391e-01 1.722067483941e-01 1.707349942840e-01 1.692986575524e-01 1.678977627552e-01 1.665304442271e-01 1.651995431000e-01 1.639026694652e-01 1.626405760726e-01 1.614133834515e-01 1.602183739274e-01 1.590575985094e-01 1.579294474232e-01 1.568355767436e-01 1.557715175729e-01 1.547401175774e-01 1.537381272663e-01 1.527644780085e-01 1.518216335384e-01 1.509039179944e-01 1.500135377446e-01 1.491474816227e-01 1.483050821986e-01 1.474877102158e-01 1.466889478076e-01 1.459120057153e-01 1.451528914019e-01 1.444104319979e-01 1.436843890368e-01 1.429707780314e-01 1.422707536473e-01 1.415809216332e-01 1.409008957268e-01 1.402284826221e-01 1.395610156142e-01 1.388997458428e-01 1.382387827597e-01 1.375783388551e-01 1.369204283163e-01 1.362568315804e-01 1.355907757394e-01 1.349184249592e-01 1.342385895880e-01 1.335514403529e-01 1.328519794907e-01 1.321431409276e-01 1.314180914159e-01 1.306783149256e-01 1.299250341225e-01 1.291499840987e-01 1.283600490572e-01 1.275471932182e-01 1.267134955434e-01 1.258584435813e-01 1.249759371643e-01 1.240728007908e-01 1.231408506237e-01 1.221824092405e-01 1.211986103348e-01 1.201821668589e-01 1.191396326832e-01 1.180652670212e-01 1.169595174147e-01 1.158262183049e-01 1.146568838469e-01 1.134585628956e-01 1.122266692492e-01 1.109604757564e-01 1.096658816099e-01 1.083348191295e-01 1.069738333992e-01 1.055788896614e-01 1.041516165199e-01 1.026943604744e-01 1.012039674669e-01 9.968523778962e-02 9.813724884447e-02 9.655961301210e-02 9.495627168810e-02 9.332524330657e-02 9.167184650148e-02 8.999540073164e-02 8.829751066448e-02 8.658484537806e-02 8.485358688393e-02 8.311222364615e-02 8.136124260179e-02 7.960238887387e-02 7.784606559977e-02 7.608871367176e-02 7.434264818271e-02 7.260932751752e-02 7.089394183707e-02 6.920856000601e-02 6.755378205008e-02 6.594312580070e-02 6.438413618810e-02 6.288473363265e-02 6.145803037229e-02 6.011262295907e-02 5.886370233359e-02 5.772066219812e-02 5.669694837463e-02 5.580832510322e-02 5.506237400437e-02 5.447730289819e-02 5.405978864804e-02 5.382173050192e-02 5.377311058481e-02 5.391511671908e-02 5.425867050696e-02 5.479913185639e-02 5.553841129728e-02 5.647466394287e-02 5.759784291736e-02 5.890759218841e-02 6.039065365961e-02 6.204015394349e-02 6.384670567092e-02 6.579656614167e-02 6.788519230229e-02 7.009779880600e-02 7.242491528785e-02 7.486196749541e-02 7.739278020237e-02 8.001680451744e-02 8.271960547455e-02 8.549659573609e-02 8.834380265790e-02 9.124866406029e-02 9.421166788652e-02 9.722351601204e-02 1.002787813710e-01 1.033770787750e-01 1.065085429719e-01 1.096731570733e-01 1.128662349352e-01 1.160819774526e-01 1.193211130091e-01 1.225759233659e-01 1.258484166489e-01 1.291312851061e-01 1.324237341935e-01 1.357266388252e-01 1.390292296297e-01 1.423383086881e-01 1.456456657811e-01 1.489511913965e-01 1.522552766076e-01 1.555515953958e-01 1.588417573316e-01 1.621244962860e-01 1.653933038514e-01 1.686529943568e-01 1.718960972761e-01 1.751250516594e-01 1.783374173488e-01 1.815303699110e-01 1.847067618966e-01 1.878587551168e-01 1.909908274027e-01 1.940991263594e-01 1.971808477962e-01 2.002397027908e-01 2.032694146858e-01 2.062710394919e-01 2.092454630975e-01 2.121859870448e-01 2.150988723772e-01 2.179763337885e-01 2.208210249313e-01 2.236337344449e-01 2.264060648948e-01 2.291467952806e-01 2.318450657676e-01 2.345072753354e-01 2.371305925038e-01 2.397105134331e-01 2.422536348499e-01 2.447516784488e-01 2.472054327790e-01 2.496178656186e-01 2.519808578937e-01 2.543024214432e-01 2.565743023744e-01 2.587991563683e-01 2.609771778565e-01 2.631019083482e-01 2.651814528964e-01 2.672060022251e-01 2.691795915779e-01 2.711037632544e-01 2.729690957989e-01 2.747860336147e-01 2.765449902555e-01 2.782497616001e-01 2.799002697727e-01 2.814901569363e-01 2.830293825855e-01 2.845079345772e-01 2.859278389117e-01 2.872943299552e-01 2.885962979727e-01 2.898461017462e-01 2.910341265553e-01 2.921640263215e-01 2.932392567350e-01 2.942500610280e-01 2.952098206585e-01 2.961078419875e-01 2.969489663166e-01 2.977395650566e-01 2.984669414907e-01 2.991456895712e-01 2.997693859462e-01 3.003389234649e-01 3.008633320209e-01 3.013311487618e-01 3.017573258237e-01 3.021351003872e-01 3.024686797534e-01 3.027666787857e-01 3.030177683066e-01 3.032393532666e-01 3.034250425107e-01 3.035775621342e-01 3.037098972287e-01 3.038104243260e-01 3.038966594611e-01 3.039654201253e-01 3.040176311653e-01 3.040691411207e-01 3.041087171438e-01 3.041533500654e-01 3.042011398674e-01 3.042559607049e-01 3.043298143944e-01 3.044151017484e-01 3.045299040756e-01 3.046707623272e-01 3.048422386707e-01 3.050574128246e-01 3.053077249880e-01 3.056096814400e-01 3.059620313077e-01 3.063654585872e-01 3.068347529192e-01 3.073629495099e-01 3.079610358492e-01 3.086286477700e-01 3.093664765247e-01 3.101849034561e-01 3.110754255764e-01 3.120491833032e-01 3.131027183772e-01 3.142349638240e-01 3.154535094778e-01 3.167487683085e-01 3.181288885967e-01 3.195868368574e-01 3.211211927181e-01 3.227353701584e-01 3.244164194442e-01 3.261715711958e-01 3.279907345144e-01 3.298684305666e-01 3.318087565966e-01 3.337947334712e-01 3.358297857082e-01 3.379059911691e-01 3.400106470241e-01 3.421490687375e-01 3.443017333848e-01 3.464705824883e-01 3.486452265063e-01 3.508149881645e-01 3.529791469586e-01 3.551225724580e-01 3.572422639152e-01 3.593292369988e-01 3.613719953531e-01 3.633706321111e-01 3.653068152456e-01 3.671808581914e-01 3.689829111694e-01 3.707020992100e-01 3.723361039869e-01 3.738734119177e-01 3.753115033247e-01 3.766383030864e-01 3.778509862856e-01 3.789439980105e-01 3.799058435565e-01 3.807380030641e-01 3.814303884580e-01 3.819762690745e-01 3.823806515813e-01 3.826266071651e-01 3.827187479948e-01 3.826522846993e-01 3.824188880103e-01 3.820247562415e-01 3.814573014621e-01 3.807221594128e-01 3.798166443427e-01 3.787349803688e-01 3.774845913898e-01 3.760566154665e-01 3.744576544661e-01 3.726867381077e-01 3.707404673744e-01 3.686298542717e-01 3.663493562835e-01 3.639027570934e-01 3.612961175156e-01 3.585274261122e-01 3.556070932317e-01 3.525356031987e-01 3.493169907010e-01 3.459610065012e-01 3.424692072092e-01 3.388488500777e-01 3.351085973152e-01 3.312536901953e-01 3.272919318283e-01 3.232336566063e-01 3.190850604262e-01 3.148573446985e-01 3.105606688454e-01 3.062024384468e-01 3.017976627641e-01 2.973552056133e-01 2.928854704664e-01 2.884069460385e-01 2.839253387766e-01 2.794592640616e-01 2.750224767115e-01 2.706244168623e-01 2.662882891181e-01 2.620231826171e-01 2.578472714753e-01 2.537775336590e-01 2.498240222305e-01 2.460124736763e-01 2.423504880068e-01 2.388568483917e-01 2.355481915085e-01 2.324365951738e-01 2.295389716613e-01 2.268637089280e-01 2.244239458431e-01 2.222307761034e-01 2.202858273253e-01 2.186031496034e-01 2.171779589484e-01 2.160169523438e-01 2.151151208599e-01 2.144676583823e-01 2.140695777444e-01 2.139088787953e-01 2.139763266576e-01 2.142539106969e-01 2.147262026652e-01 2.153783575905e-01 2.161822893812e-01 2.171247811638e-01 2.181794408931e-01 2.193206504778e-01 2.205283845489e-01 2.217743165670e-01 2.230363703770e-01 2.242889875566e-01 2.255070499364e-01 2.266699942726e-01 2.277465746059e-01 2.287231277693e-01 2.295730018719e-01 2.302729751498e-01 2.308092993080e-01 2.311536619789e-01 2.312968393702e-01 2.312163235259e-01 2.308946067514e-01 2.303252667254e-01 2.294838796361e-01 2.283668050464e-01 2.269601228254e-01 2.252525596707e-01 2.232423146113e-01 2.209150010707e-01 2.182732245175e-01 2.153117728494e-01 2.120263281713e-01 2.084259372884e-01 2.045055401338e-01 2.002781884511e-01 1.957472344811e-01 1.909261010794e-01 1.858326341337e-01 1.804784158777e-01 1.748911063742e-01 1.690981670380e-01 1.631286612302e-01 1.570298397884e-01 1.508420631107e-01 1.446272072584e-01 1.384512186611e-01 1.323957627550e-01 1.265571398611e-01 1.210432296889e-01 1.159869209320e-01 1.115230745956e-01 1.078090455654e-01 1.049976004348e-01 1.032267858767e-01 1.026166118255e-01 1.032317798869e-01 1.050942808794e-01 1.081647500141e-01 1.123569722227e-01 1.175595264336e-01 1.236300477459e-01 1.304347953519e-01 1.378293650778e-01 1.456896590795e-01 1.539014824618e-01 1.623509142368e-01 1.709524336910e-01 1.796155028895e-01 1.882623031515e-01 1.968309743805e-01 2.052475911911e-01 2.134630134886e-01 2.214186101445e-01 2.290650322384e-01 2.363630989842e-01 2.432604759786e-01 2.497274512404e-01 2.557246134807e-01 2.612205544555e-01 2.661908590102e-01 2.706061897160e-01 2.744535541795e-01 2.777129062968e-01 2.803742569646e-01 2.824391742070e-01 2.838980712287e-01 2.847654260126e-01 2.850518257622e-01 2.847746740242e-01 2.839701389094e-01 2.826636641857e-01 2.809097661831e-01 2.787571948124e-01 2.762672466402e-01 2.735196200531e-01 2.705867673441e-01 2.675669856441e-01 2.645574729971e-01 2.616604390733e-01 2.589938859306e-01 2.566640442734e-01 2.547881196841e-01 2.534702693437e-01 2.528046892540e-01 2.528780866990e-01 2.537440337051e-01 2.554507017819e-01 2.580059886232e-01 2.613968341844e-01 2.655908812782e-01 2.705214735704e-01 2.761125610774e-01 2.822701109100e-01 2.888843188643e-01 2.958474402311e-01 3.030391357629e-01 3.103499988960e-01 3.176640493744e-01 3.248767090403e-01 3.318904608680e-01 3.386107423656e-01 3.449614160526e-01 3.508655894951e-01 3.562673796797e-01 3.611143872049e-01 3.653653377092e-01 3.689999425944e-01 3.719900076842e-01 3.743384027990e-01 3.760469848576e-01 3.771230495666e-01 3.776047786033e-01 3.775076294796e-01 3.768787003187e-01 3.757674730468e-01 3.742141061921e-01 3.722870209005e-01 3.700324057115e-01 3.675102289123e-01 3.647844661990e-01 3.619000714791e-01 3.589176057149e-01 3.558769156913e-01 3.528207642584e-01 3.497838499497e-01 3.467874721074e-01 3.438602020994e-01 3.410066745376e-01 3.382434112419e-01 3.355748098159e-01 3.329959482697e-01 3.305250123695e-01 3.281559599061e-01 3.259022627682e-01 3.237842706297e-01 3.218128274914e-01 3.200296548520e-01 3.184626820593e-01 3.171575627973e-01 3.161658728243e-01 3.155314590518e-01 3.153132706177e-01 3.155495292680e-01 3.162827577761e-01 3.175365462029e-01 3.193152287063e-01 3.216192620454e-01 3.244039415681e-01 3.276276899952e-01 3.312140684455e-01 3.350635225718e-01 3.390813556753e-01 3.431337864026e-01 3.470989189613e-01 3.508484745333e-01 3.542403493541e-01 3.571620596575e-01 3.594854154339e-01 3.611153656021e-01 3.619630394812e-01 3.619560949981e-01 3.610564700757e-01 3.592334922872e-01 3.564944580519e-01 3.528710687576e-01 3.484092382855e-01 3.432027628189e-01 3.373539939591e-01 3.310008406808e-01 3.243028581784e-01 3.174321692500e-01 3.105917197690e-01 3.039775828966e-01 2.977994222562e-01 2.922554235790e-01 2.875252856147e-01 2.837698508358e-01 2.810996346266e-01 2.796003874510e-01 2.792973930479e-01 2.801729972556e-01 2.821820072743e-01 2.852231132619e-01 2.891999744457e-01 2.939821508802e-01 2.994438120476e-01 3.054724445389e-01 3.119432091538e-01 3.187641775797e-01 3.258385160842e-01 3.330791488322e-01 3.404155859154e-01 3.477636546957e-01 3.550553839265e-01 3.622056397256e-01 3.691303231329e-01 3.757488901272e-01 3.819521843851e-01 3.876599615756e-01 3.927685923519e-01 3.971823764984e-01 4.008299581694e-01 4.036268289749e-01 4.055293703944e-01 4.065091474615e-01 4.065543035767e-01 4.057046667778e-01 4.040106281426e-01 4.015734198350e-01 3.985234326715e-01 3.950130703231e-01 3.912380229858e-01 3.873966068638e-01 3.837118677542e-01 3.803980646058e-01 3.776530557975e-01 3.756615534138e-01 3.745465169849e-01 3.744012937241e-01 3.752516154179e-01 3.770669430417e-01 3.797675835468e-01 3.832174574561e-01 3.872585093061e-01 3.916949134250e-01 3.963263288969e-01 4.009574420281e-01 4.053801393064e-01 4.094282811147e-01 4.129299823537e-01 4.157407024727e-01 4.177529968847e-01 4.188547169610e-01 4.189841629733e-01 4.180955742095e-01 4.161644907271e-01 4.132143369195e-01 4.092836881991e-01 4.044674548896e-01 3.988976184164e-01 3.927466949021e-01 3.862549257803e-01 3.796909243746e-01 3.733822366686e-01 3.676853114230e-01 3.629631209586e-01 3.595775725405e-01 3.578304445003e-01 3.579574008778e-01 3.600752376341e-01 3.641719531034e-01 3.701214798548e-01 3.776572332639e-01 3.864462060556e-01 3.960909416867e-01 4.061653238046e-01 4.162737765639e-01 4.260295863338e-01 4.351165805208e-01 4.432737233498e-01 4.503059067552e-01 4.561005679013e-01 4.605964798295e-01 4.638156880535e-01 4.658259694979e-01 4.667399587514e-01 4.667239590359e-01 4.659428890280e-01 4.645933062652e-01 4.628583740697e-01 4.609036756502e-01 4.588848388150e-01 4.569048800561e-01 4.550505700382e-01 4.533703350363e-01 4.518829072379e-01 4.506036389216e-01 4.495364266849e-01 4.487049397749e-01 4.481573753615e-01 4.479736304267e-01 4.482822645061e-01 4.492311043286e-01 4.510005231949e-01 4.537579027365e-01 4.576300303193e-01 4.626851794610e-01 4.688729281767e-01 4.760316902150e-01 4.838626066774e-01 4.919537537790e-01 4.998161715577e-01 5.069070490109e-01 5.127151818554e-01 5.167982108078e-01 5.188462914068e-01 5.187513113505e-01 5.166319357257e-01 5.128830340560e-01 5.081661761986e-01 5.033837621288e-01 4.996079529214e-01 4.979120171751e-01 4.992203160332e-01 5.040868370446e-01 5.125528518347e-01 5.241118597478e-01 5.377489721844e-01 5.521260136058e-01 5.657583223256e-01 5.772031269152e-01 5.852305846440e-01 5.889163462463e-01 5.877497665940e-01 5.816695883948e-01 5.710860837773e-01 5.568836087611e-01 5.403499616490e-01 5.230858936142e-01 5.068193131304e-01 4.931542210695e-01 4.832918738640e-01 4.777776844795e-01 4.763969086832e-01 4.782779092222e-01 4.821485247844e-01 4.866904310570e-01 4.908218147908e-01 4.939217110589e-01 4.932552196174e-01 4.898218700460e-01 4.883493540555e-01 4.916852381745e-01 4.983099394244e-01 5.042764675875e-01 5.073974915584e-01 5.095140025977e-01 5.148062210295e-01 5.255936388253e-01 5.396483303515e-01 5.519417655361e-01 5.588029276486e-01 5.605527368764e-01 5.605940507957e-01 5.618695367095e-01 5.637655377053e-01 5.625187174132e-01 5.547452404056e-01 5.407157341518e-01 5.247098187291e-01 5.119871070477e-01 5.046622350494e-01 5.004769253086e-01 4.959355116703e-01 4.905183655436e-01 4.877663677954e-01 4.921017787393e-01 5.042016955529e-01 5.198844224343e-01 5.337164571196e-01 5.433485387426e-01 5.506889253136e-01 5.593005240440e-01 5.704689945423e-01 5.816478922433e-01 5.887784936699e-01 5.900811371126e-01 5.878482906272e-01 5.867292785309e-01 5.898248400462e-01 5.960967315526e-01 6.017095778953e-01 6.038840434304e-01 6.034633010513e-01 6.039785434660e-01 6.080534236434e-01 6.144980593226e-01 6.190636039673e-01 6.180349354935e-01 6.112799774247e-01 6.022360003266e-01 5.949278760202e-01 5.905443645892e-01 5.869311390023e-01 5.815437660623e-01 5.749013900700e-01 5.711719817519e-01 5.750229199869e-01 5.873729410548e-01 6.044843947135e-01 6.213126634252e-01 6.354223101755e-01 6.479285699853e-01 6.610987682197e-01 6.750495221189e-01 6.867453793971e-01 6.923059220515e-01 6.903096944960e-01 6.832327985141e-01 6.758450869890e-01 6.716630798897e-01 6.704783053930e-01 6.693943097528e-01 6.663134527804e-01 6.623690650637e-01 6.611159140947e-01 6.652100449188e-01 6.737680103783e-01 6.831571205964e-01 6.904411132646e-01 6.959885248088e-01 7.028246828089e-01 7.133523422664e-01 7.264668733919e-01 7.378531519744e-01 7.432068104375e-01 7.414071033182e-01 7.351141486332e-01 7.285075474839e-01 7.240811418811e-01 7.212039560758e-01 7.175702920464e-01 7.119178861592e-01 7.052853994778e-01 6.998219010916e-01 6.967131079261e-01 6.956182207733e-01 6.948539248107e-01 6.500470834599e-01 6.281576808643e-01 5.951088342410e-01 5.918519355330e-01 6.264131461519e-01 6.693983932747e-01 6.911021006245e-01 6.870889873224e-01 6.747169857123e-01 6.717262709850e-01 6.770167531136e-01 6.767090126082e-01 6.644434600357e-01 6.480729679357e-01 6.380712590077e-01 6.348684364494e-01 6.333718818048e-01 6.355181289211e-01 6.482907896787e-01 6.687533577983e-01 6.815494626382e-01 6.769846816167e-01 6.668978161375e-01 6.758797576365e-01 7.096629737940e-01 7.430491237579e-01 7.483514869483e-01 7.243827832747e-01 6.982777255440e-01 6.964558840649e-01 7.098515715222e-01 7.046665911661e-01 6.630973646722e-01 6.044742711676e-01 5.722477863340e-01 5.856861420165e-01 6.147382215088e-01 6.241861559980e-01 6.108189639081e-01 5.975998812734e-01 6.022442587736e-01 6.161237042912e-01 6.224537042243e-01 6.230982557906e-01 6.366725121635e-01 6.703569800334e-01 7.046481114048e-01 7.134691704124e-01 6.893294436460e-01 6.505316917292e-01 6.282513857405e-01 6.391763561351e-01 6.715414639882e-01 7.027131340079e-01 7.183248888003e-01 7.145945598779e-01 6.953495217291e-01 6.724618958257e-01 6.646749248153e-01 6.847468454623e-01 7.231302975601e-01 7.535174333208e-01 7.552555805872e-01 7.289350991770e-01 6.962837824743e-01 6.822175410103e-01 6.900111953867e-01 7.002296274977e-01 6.951314135922e-01 6.756190842047e-01 6.566957157982e-01 6.501577723200e-01 6.536180424534e-01 6.585766697636e-01 6.632517502181e-01 6.715431558220e-01 6.823373293233e-01 6.867299815735e-01 6.786657159573e-01 6.654872590744e-01 6.634297405467e-01 6.788171603216e-01 6.980086098957e-01 7.020414899849e-01 6.870173310115e-01 6.687771897068e-01 6.675985879441e-01 6.857521905504e-01 7.067737694493e-01 7.170263599991e-01 7.186964852126e-01 7.217218938267e-01 7.266198627754e-01 7.211490610681e-01 6.969729328012e-01 6.666572362251e-01 6.598559746324e-01 6.913193207057e-01
 2.670747466745e-01 2.682446866851e-01 2.695987817571e-01 2.708075694184e-01 2.717693192914e-01 2.727911522467e-01 2.741513141608e-01 2.756851682524e-01 2.770058918834e-01 2.780372329239e-01 2.791271180584e-01 2.805945175768e-01 2.822996490519e-01 2.838106271480e-01 2.849691392120e-01 2.860987269950e-01 2.875523885413e-01 2.892277272778e-01 2.907356771437e-01 2.919533983482e-01 2.931557020453e-01 2.945757236983e-01 2.960819310082e-01 2.974208762678e-01 2.986174570274e-01 2.999380049123e-01 3.014755520418e-01 3.029803213122e-01 3.042287353894e-01 3.053941342606e-01 3.068431488761e-01 3.086000596704e-01 3.102744724132e-01 3.115951715419e-01 3.127964290868e-01 3.143107009527e-01 3.161823340473e-01 3.180058827719e-01 3.194626731417e-01 3.207320108610e-01 3.222421859621e-01 3.240923339429e-01 3.259271746426e-01 3.274309829623e-01 3.287466585956e-01 3.302557297690e-01 3.320429402439e-01 3.337955104864e-01 3.352594613935e-01 3.365926153450e-01 3.381340157485e-01 3.399182920452e-01 3.416209563513e-01 3.430248401007e-01 3.443527991217e-01 3.459584476057e-01 3.478106213858e-01 3.495164242363e-01 3.508817949994e-01 3.522045491583e-01 3.538684162321e-01 3.557946085168e-01 3.575334702734e-01 3.588899705589e-01 3.602103339975e-01 3.619084900766e-01 3.638805741892e-01 3.656371295530e-01 3.669913509928e-01 3.683153080183e-01 3.700216630518e-01 3.719883980995e-01 3.737326399692e-01 3.750836078016e-01 3.764106887311e-01 3.781074651293e-01 3.800471123650e-01 3.817651456131e-01 3.831059928524e-01 3.844323887024e-01 3.861110353179e-01 3.880134990249e-01 3.897022960231e-01 3.910381993106e-01 3.923552677774e-01 3.940008631363e-01 3.958587150198e-01 3.975253041134e-01 3.988587146371e-01 4.001604780793e-01 4.017549347501e-01 4.035563470850e-01 4.052005529255e-01 4.065368452719e-01 4.078167817153e-01 4.093431639251e-01 4.110805640963e-01 4.127077611065e-01 4.140520323799e-01 4.153047290259e-01 4.167580214929e-01 4.184265426361e-01 4.200406478786e-01 4.214010308118e-01 4.226273146313e-01 4.239983440157e-01 4.255908525472e-01 4.271927906655e-01 4.285760583020e-01 4.297845776374e-01 4.310693182254e-01 4.325679640340e-01 4.341405037147e-01 4.355507246991e-01 4.367568297539e-01 4.379567760809e-01 4.393420347145e-01 4.408605877638e-01 4.422897455389e-01 4.435090678059e-01 4.446462650696e-01 4.459119285110e-01 4.473448962298e-01 4.487722542142e-01 4.500164281870e-01 4.511141780357e-01 4.522660126202e-01 4.535846964732e-01 4.549681521113e-01 4.562312462417e-01 4.573256910725e-01 4.583874008341e-01 4.595688823123e-01 4.608610264429e-01 4.621164247483e-01 4.632351277749e-01 4.642635971351e-01 4.653260353533e-01 4.664857085273e-01 4.676907423090e-01 4.688379300899e-01 4.698825322076e-01 4.708774346126e-01 4.719055291957e-01 4.730045515045e-01 4.741311926083e-01 4.751985680112e-01 4.761708701861e-01 4.771019201609e-01 4.780718288919e-01 4.790988123639e-01 4.801271901040e-01 4.810862810877e-01 4.819650966420e-01 4.828225540565e-01 4.837117263188e-01 4.846284666544e-01 4.855334193875e-01 4.863861218675e-01 4.871778839534e-01 4.879455778573e-01 4.887307024606e-01 4.895420280039e-01 4.903500233183e-01 4.911112502283e-01 4.918144392942e-01 4.924971129963e-01 4.932037161846e-01 4.939351622773e-01 4.946543413103e-01 4.953336092150e-01 4.959660122681e-01 4.965828615389e-01 4.972176294667e-01 4.978678314842e-01 4.985098262677e-01 4.991100938931e-01 4.996630646745e-01 5.002027885590e-01 5.007660614073e-01 5.013421232595e-01 5.018898899503e-01 5.023832456725e-01 5.028444235438e-01 5.033159463302e-01 5.038066696512e-01 5.042796476900e-01 5.047016193432e-01 5.050877615781e-01 5.054751365479e-01 5.058755962754e-01 5.062636676338e-01 5.066074649485e-01 5.069108100021e-01 5.072124891841e-01 5.075269235640e-01 5.078305351114e-01 5.080923506387e-01 5.083122787473e-01 5.085259837671e-01 5.087527141906e-01 5.089714689021e-01 5.091498538940e-01 5.092896044436e-01 5.094203082914e-01 5.095578553087e-01 5.096880469068e-01 5.097830967083e-01 5.098423811200e-01 5.098936611320e-01 5.099477994535e-01 5.099895415495e-01 5.100006451905e-01 5.099821835899e-01 5.099516557884e-01 5.099231939457e-01 5.098818022445e-01 5.098092771389e-01 5.097106984621e-01 5.096031689261e-01 5.094935344388e-01 5.093693707887e-01 5.092176135627e-01 5.090402409320e-01 5.088571682057e-01 5.086706338691e-01 5.084653776376e-01 5.082337133681e-01 5.079808212031e-01 5.077214382970e-01 5.074573984350e-01 5.071736424105e-01 5.068628828386e-01 5.065370247373e-01 5.062028249829e-01 5.058588437393e-01 5.054954522574e-01 5.051093141327e-01 5.047127282166e-01 5.043089120395e-01 5.038876138191e-01 5.034451131251e-01 5.029892734012e-01 5.025241838294e-01 5.020518933942e-01 5.015589982429e-01 5.010435780002e-01 5.005202557366e-01 4.999904256125e-01 4.994473043670e-01 4.988880774776e-01 4.983102629840e-01 4.977227403878e-01 4.971295520379e-01 4.965187372680e-01 4.958941395578e-01 4.952593172249e-01 4.946135951547e-01 4.939567283952e-01 4.932859001632e-01 4.926044729885e-01 4.919163741607e-01 4.912170090387e-01 4.905009200303e-01 4.897743241160e-01 4.890416192597e-01 4.883016499797e-01 4.875518085652e-01 4.867857764482e-01 4.860099317381e-01 4.852321026690e-01 4.844447603660e-01 4.836460114157e-01 4.828401445739e-01 4.820264647179e-01 4.812081633317e-01 4.803804572408e-01 4.795419266184e-01 4.786975279624e-01 4.778498439276e-01 4.769963513935e-01 4.761353984559e-01 4.752642400212e-01 4.743849658737e-01 4.735017538377e-01 4.726126414606e-01 4.717218712284e-01 4.708263973562e-01 4.699211339604e-01 4.690095106176e-01 4.680943913034e-01 4.671790386267e-01 4.662639469565e-01 4.653440861168e-01 4.644173340678e-01 4.634901869268e-01 4.625614537342e-01 4.616328395132e-01 4.607042780990e-01 4.597745304828e-01 4.588432686863e-01 4.579106942214e-01 4.569752835596e-01 4.560432534541e-01 4.551148082194e-01 4.541857379611e-01 4.532544883203e-01 4.523227235465e-01 4.513929091798e-01 4.504697999208e-01 4.495491974277e-01 4.486284762492e-01 4.477065239744e-01 4.467869343250e-01 4.458737295440e-01 4.449687918755e-01 4.440655806553e-01 4.431607494782e-01 4.422599724380e-01 4.413643419480e-01 4.404795342665e-01 4.396002603907e-01 4.387220783181e-01 4.378480215149e-01 4.369795853662e-01 4.361214720353e-01 4.352743739944e-01 4.344292805399e-01 4.335896244999e-01 4.327563396689e-01 4.319342930790e-01 4.311245250693e-01 4.303218374370e-01 4.295242880754e-01 4.287352093488e-01 4.279560174403e-01 4.271909027782e-01 4.264368788953e-01 4.256879299190e-01 4.249485814777e-01 4.242211693379e-01 4.235071893407e-01 4.228052522553e-01 4.221116274544e-01 4.214280070818e-01 4.207584274694e-01 4.200998302562e-01 4.194556526848e-01 4.188212399800e-01 4.181967995603e-01 4.175886255359e-01 4.169924871240e-01 4.164084726738e-01 4.158362467150e-01 4.152761781997e-01 4.147309872902e-01 4.141997166263e-01 4.136795937511e-01 4.131725604755e-01 4.126780181770e-01 4.121981699110e-01 4.117342987017e-01 4.112809764204e-01 4.108405578870e-01 4.104135779669e-01 4.100000713580e-01 4.096043468417e-01 4.092189153919e-01 4.088457621671e-01 4.084879386140e-01 4.081419878309e-01 4.078115690338e-01 4.074938374818e-01 4.071873748516e-01 4.068967059549e-01 4.066181992804e-01 4.063521077738e-01 4.060997075819e-01 4.058569826700e-01 4.056298202049e-01 4.054151262977e-01 4.052104994462e-01 4.050197604182e-01 4.048387495991e-01 4.046710943908e-01 4.045158152603e-01 4.043686139871e-01 4.042349649595e-01 4.041089945052e-01 4.039960969910e-01 4.038950543898e-01 4.038000532198e-01 4.037172047729e-01 4.036418953568e-01 4.035761791772e-01 4.035220981605e-01 4.034731181186e-01 4.034342054073e-01 4.034029809000e-01 4.033777048036e-01 4.033622286068e-01 4.033517604563e-01 4.033479723615e-01 4.033526178142e-01 4.033587069205e-01 4.033747220266e-01 4.033924150665e-01 4.034156747824e-01 4.034456433323e-01 4.034741310238e-01 4.035112866235e-01 4.035489751763e-01 4.035883343910e-01 4.036326244661e-01 4.036755658949e-01 4.037217502745e-01 4.037692863338e-01 4.038139631398e-01 4.038628892794e-01 4.039075901728e-01 4.039541298781e-01 4.040001905158e-01 4.040407496882e-01 4.040833216140e-01 4.041198828046e-01 4.041547905533e-01 4.041888894616e-01 4.042132559441e-01 4.042379420723e-01 4.042554088716e-01 4.042672926216e-01 4.042775243188e-01 4.042759171877e-01 4.042719659022e-01 4.042583668014e-01 4.042364331104e-01 4.042108294401e-01 4.041718453221e-01 4.041275721813e-01 4.040725825727e-01 4.040052903889e-01 4.039329520383e-01 4.038455498513e-01 4.037489194901e-01 4.036409311392e-01 4.035184749417e-01 4.033887272527e-01 4.032412626772e-01 4.030822023667e-01 4.029104358272e-01 4.027219548647e-01 4.025232244749e-01 4.023066920449e-01 4.020742851752e-01 4.018299253777e-01 4.015643714231e-01 4.012878885423e-01 4.009910388748e-01 4.006763568904e-01 4.003480066221e-01 3.999976512179e-01 3.996321724275e-01 3.992476257141e-01 3.988413296726e-01 3.984213715959e-01 3.979767591218e-01 3.975148332076e-01 3.970327729789e-01 3.965264557107e-01 3.960061373670e-01 3.954591869901e-01 3.948938270114e-01 3.943077639595e-01 3.936950326229e-01 3.930667595154e-01 3.924110294942e-01 3.917343497566e-01 3.910377411811e-01 3.903113109674e-01 3.895693794033e-01 3.887987481974e-01 3.880045868800e-01 3.871922386174e-01 3.863479154777e-01 3.854864766066e-01 3.845966849825e-01 3.836804383882e-01 3.827468379614e-01 3.817781788470e-01 3.807948149509e-01 3.797812966921e-01 3.787408597260e-01 3.776825684426e-01 3.765873661097e-01 3.754785867252e-01 3.743384360143e-01 3.731697219126e-01 3.719866801042e-01 3.707620935492e-01 3.695258069903e-01 3.682578602209e-01 3.669613622953e-01 3.656503940536e-01 3.642979752973e-01 3.629337590021e-01 3.615375428107e-01 3.601139008647e-01 3.586749783094e-01 3.571958296321e-01 3.557061641200e-01 3.541820944604e-01 3.526324564341e-01 3.510686643672e-01 3.494649163135e-01 3.478516129532e-01 3.462051860371e-01 3.445317396254e-01 3.428468353509e-01 3.411218186703e-01 3.393884101538e-01 3.376228749113e-01 3.358335651491e-01 3.340315464320e-01 3.321918831704e-01 3.303450021959e-01 3.284669129939e-01 3.265670692810e-01 3.246540459382e-01 3.227089288533e-01 3.207551622916e-01 3.187721368493e-01 3.167712337223e-01 3.147572320330e-01 3.127147461899e-01 3.106637395865e-01 3.085881325509e-01 3.064945229125e-01 3.043911020370e-01 3.022615566957e-01 3.001240463332e-01 2.979681312885e-01 2.957947869138e-01 2.936134251848e-01 2.914110740610e-01 2.892016220386e-01 2.869781376170e-01 2.847394008038e-01 2.824959246830e-01 2.802343451631e-01 2.779695972591e-01 2.756941901949e-01 2.734053366747e-01 2.711176073860e-01 2.688144062609e-01 2.665100466630e-01 2.642014462603e-01 2.618824259607e-01 2.595672987179e-01 2.572415061155e-01 2.549193422108e-01 2.525953905417e-01 2.502655336344e-01 2.479457977535e-01 2.456183267187e-01 2.432998138399e-01 2.409826810022e-01 2.386655356336e-01 2.363613056023e-01 2.340561502690e-01 2.317632410444e-01 2.294767451294e-01 2.271969782716e-01 2.249331938194e-01 2.226745647407e-01 2.204321739393e-01 2.182014025211e-01 2.159827722967e-01 2.137845865313e-01 2.115979724616e-01 2.094319157141e-01 2.072829138760e-01 2.051509622423e-01 2.030446510503e-01 2.009551761007e-01 1.988906286041e-01 1.968497164440e-01 1.948297514089e-01 1.928401047300e-01 1.908722321449e-01 1.889346539457e-01 1.870248085314e-01 1.851411323813e-01 1.832910688332e-01 1.814683363248e-01 1.796785214473e-01 1.779210729917e-01 1.761941598032e-01 1.745030988841e-01 1.728434402314e-01 1.712193727075e-01 1.696312433087e-01 1.680759443063e-01 1.665582094766e-01 1.650743859550e-01 1.636271615014e-01 1.622164436476e-01 1.608412227290e-01 1.595035256732e-01 1.582003139223e-01 1.569338320426e-01 1.557027601622e-01 1.545061594408e-01 1.533452549468e-01 1.522178425016e-01 1.511255236958e-01 1.500648741589e-01 1.490371265885e-01 1.480412450351e-01 1.470746873450e-01 1.461394952513e-01 1.452310123971e-01 1.443512067975e-01 1.434968114241e-01 1.426670999437e-01 1.418626128765e-01 1.410788724001e-01 1.403167555356e-01 1.395739426571e-01 1.388483862829e-01 1.381395649650e-01 1.374451629784e-01 1.367638266575e-01 1.360942419656e-01 1.354339305406e-01 1.347829035097e-01 1.341355246819e-01 1.334958936784e-01 1.328562061782e-01 1.322199457842e-01 1.315835984074e-01 1.309426955451e-01 1.303003923439e-01 1.296504615664e-01 1.289950741919e-01 1.283315680569e-01 1.276560411975e-01 1.269708939029e-01 1.262702636555e-01 1.255555437058e-01 1.248254131714e-01 1.240766152095e-01 1.233121729521e-01 1.225240423565e-01 1.217163600696e-01 1.208868553390e-01 1.200315331021e-01 1.191550267616e-01 1.182505094463e-01 1.173205979582e-01 1.163652221577e-01 1.153783600635e-01 1.143679192510e-01 1.133241464539e-01 1.122529628832e-01 1.111526458675e-01 1.100188181790e-01 1.088579849581e-01 1.076646287277e-01 1.064403798302e-01 1.051893529566e-01 1.039031392049e-01 1.025920023292e-01 1.012483398690e-01 9.987569689699e-02 9.847832185124e-02 9.705020655585e-02 9.559951173245e-02 9.412314443790e-02 9.262189156985e-02 9.110296389231e-02 8.956108954887e-02 8.800481713333e-02 8.643190076629e-02 8.484789978817e-02 8.325539586515e-02 8.165590648256e-02 8.005679926424e-02 7.845819197556e-02 7.686738953131e-02 7.529016558145e-02 7.372814011202e-02 7.219360413296e-02 7.068754528437e-02 6.921800964022e-02 6.779776166063e-02 6.642938094451e-02 6.512612075288e-02 6.389565343098e-02 6.274761387733e-02 6.169654599553e-02 6.074860162784e-02 5.991759038241e-02 5.921402562786e-02 5.864715607444e-02 5.822946815456e-02 5.796776426596e-02 5.787294331300e-02 5.794767774458e-02 5.819912415631e-02 5.863046408257e-02 5.924142499497e-02 6.003243939688e-02 6.100041928916e-02 6.214096507583e-02 6.345080014642e-02 6.492109993694e-02 6.654637624471e-02 6.831665275843e-02 7.022448238366e-02 7.226376840761e-02 7.442102904585e-02 7.669303925169e-02 7.906826594958e-02 8.154123997663e-02 8.410384963207e-02 8.674730152304e-02 8.946905629663e-02 9.225831978436e-02 9.511144407251e-02 9.802455168101e-02 1.009869170323e-01 1.040010282540e-01 1.070574224138e-01 1.101518398083e-01 1.132851346596e-01 1.164463896763e-01 1.196378005422e-01 1.228550589534e-01 1.260913225411e-01 1.293494015766e-01 1.326203734360e-01 1.359066709266e-01 1.392036469086e-01 1.425072735212e-01 1.458201954171e-01 1.491338074757e-01 1.524511327000e-01 1.557685556310e-01 1.590813172602e-01 1.623936465492e-01 1.656968719976e-01 1.689935532628e-01 1.722837633604e-01 1.755588661608e-01 1.788260977343e-01 1.820755117253e-01 1.853117847933e-01 1.885318588446e-01 1.917319740558e-01 1.949154409586e-01 1.980743328248e-01 2.012128826799e-01 2.043298971053e-01 2.074188408689e-01 2.104860629787e-01 2.135236059253e-01 2.165333866264e-01 2.195158209731e-01 2.224632566619e-01 2.253842728875e-01 2.282694281607e-01 2.311214675089e-01 2.339403592821e-01 2.367193416910e-01 2.394656874004e-01 2.421700783378e-01 2.448369047273e-01 2.474654340109e-01 2.500487505810e-01 2.525937516227e-01 2.550922527118e-01 2.575462884960e-01 2.599578972363e-01 2.623172290540e-01 2.646360398721e-01 2.669020240497e-01 2.691200918640e-01 2.712894820219e-01 2.734017554836e-01 2.754687933465e-01 2.774779051410e-01 2.794321884919e-01 2.813362438885e-01 2.831792676661e-01 2.849701614961e-01 2.867008518594e-01 2.883731755723e-01 2.899913655520e-01 2.915424983746e-01 2.930416293011e-01 2.944751616453e-01 2.958476429153e-01 2.971633674387e-01 2.984113326893e-01 2.996027252959e-01 3.007302877970e-01 3.017950854258e-01 3.028025181132e-01 3.037411212208e-01 3.046249882498e-01 3.054456553346e-01 3.062035127085e-01 3.069082755737e-01 3.075464295482e-01 3.081338909081e-01 3.086632056405e-01 3.091347556263e-01 3.095587006428e-01 3.099230871557e-01 3.102437797696e-01 3.105159867398e-01 3.107387341817e-01 3.109260589126e-01 3.110653824637e-01 3.111728824445e-01 3.112450380942e-01 3.112838593928e-01 3.113018719411e-01 3.112882486253e-01 3.112608985710e-01 3.112170178079e-01 3.111569737761e-01 3.110985562270e-01 3.110305344771e-01 3.109688957296e-01 3.109154420523e-01 3.108681288023e-01 3.108456883953e-01 3.108397001388e-01 3.108625530255e-01 3.109192586307e-01 3.110085501328e-01 3.111472690697e-01 3.113260297257e-01 3.115595880847e-01 3.118504837117e-01 3.121969527831e-01 3.126143829287e-01 3.130944496994e-01 3.136485807381e-01 3.142788818077e-01 3.149824632196e-01 3.157709067680e-01 3.166361659482e-01 3.175869756203e-01 3.186229144585e-01 3.197393075684e-01 3.209448537167e-01 3.222274519107e-01 3.235966694969e-01 3.250456959840e-01 3.265697709631e-01 3.281732354967e-01 3.298440164674e-01 3.315846378266e-01 3.333903998577e-01 3.352492910737e-01 3.371682563799e-01 3.391284545620e-01 3.411309868690e-01 3.431705142232e-01 3.452324024855e-01 3.473212643908e-01 3.494191387049e-01 3.515234337682e-01 3.536270347701e-01 3.557165919731e-01 3.577915783506e-01 3.598369886607e-01 3.618503169398e-01 3.638197634875e-01 3.657364841295e-01 3.675980763582e-01 3.693895283973e-01 3.711081904133e-01 3.727442801627e-01 3.742881115648e-01 3.757389068232e-01 3.770806069046e-01 3.783137935553e-01 3.794285705868e-01 3.804179239060e-01 3.812809472690e-01 3.820029547819e-01 3.825873308061e-01 3.830251014420e-01 3.833099544119e-01 3.834433582197e-01 3.834138173674e-01 3.832246821553e-01 3.828691623875e-01 3.823432724582e-01 3.816501539708e-01 3.807830282917e-01 3.797429528344e-01 3.785283285139e-01 3.771365336359e-01 3.755727977518e-01 3.738311170806e-01 3.719147981509e-01 3.698295323795e-01 3.675681542921e-01 3.651422119270e-01 3.625469047107e-01 3.597888686349e-01 3.568726494149e-01 3.537991499356e-01 3.505749990434e-01 3.472044968891e-01 3.436929021224e-01 3.400466020548e-01 3.362728040344e-01 3.323767565228e-01 3.283667883693e-01 3.242515480991e-01 3.200380751652e-01 3.157376849328e-01 3.113571915163e-01 3.069070888181e-01 3.024026670016e-01 2.978475262424e-01 2.932617953487e-01 2.886524157036e-01 2.840317830162e-01 2.794218586026e-01 2.748262682133e-01 2.702669712493e-01 2.657577936363e-01 2.613102924888e-01 2.569505297158e-01 2.526845824938e-01 2.485354174827e-01 2.445238897261e-01 2.406563234282e-01 2.369608636110e-01 2.334468621965e-01 2.301338588764e-01 2.270393679835e-01 2.241708071718e-01 2.215497918659e-01 2.191801100719e-01 2.170754561258e-01 2.152437127342e-01 2.136845872579e-01 2.124075381499e-01 2.114059637339e-01 2.106785011342e-01 2.102209742174e-01 2.100192619334e-01 2.100642711629e-01 2.103391108553e-01 2.108294595194e-01 2.115145633858e-01 2.123706925432e-01 2.133820183394e-01 2.145143761456e-01 2.157515310512e-01 2.170630596536e-01 2.184214480536e-01 2.198067001888e-01 2.211836624426e-01 2.225363260356e-01 2.238315154184e-01 2.250460957171e-01 2.261608628921e-01 2.271430985925e-01 2.279789085247e-01 2.286432083160e-01 2.291136388211e-01 2.293773120057e-01 2.294084131475e-01 2.291965787556e-01 2.287239347866e-01 2.279747430110e-01 2.269422897915e-01 2.256080412975e-01 2.239670518010e-01 2.220101879994e-01 2.197286644508e-01 2.171252505811e-01 2.141871585732e-01 2.109220959849e-01 2.073296244794e-01 2.034103209488e-01 1.991760929375e-01 1.946306362895e-01 1.897908940167e-01 1.846712510364e-01 1.792895941757e-01 1.736756309804e-01 1.678524327704e-01 1.618640417949e-01 1.557498483875e-01 1.495605037229e-01 1.433633657998e-01 1.372285146720e-01 1.312469474683e-01 1.255224537979e-01 1.201742406089e-01 1.153435115912e-01 1.111751551179e-01 1.078342838325e-01 1.054698810658e-01 1.042197153947e-01 1.041854477911e-01 1.054149221577e-01 1.079068399860e-01 1.115958886669e-01 1.163855460913e-01 1.221442386885e-01 1.287303605765e-01 1.360035789582e-01 1.438204846238e-01 1.520651281318e-01 1.606141562460e-01 1.693671632766e-01 1.782365495301e-01 1.871283272449e-01 1.959790713879e-01 2.047123482562e-01 2.132670880052e-01 2.215880814936e-01 2.296162868412e-01 2.373092531160e-01 2.446174864721e-01 2.514987770029e-01 2.579199574710e-01 2.638397678357e-01 2.692358988867e-01 2.740752194564e-01 2.783386856218e-01 2.820109139882e-01 2.850717870247e-01 2.875237311564e-01 2.893601405631e-01 2.905840161037e-01 2.912132212886e-01 2.912570610132e-01 2.907509383834e-01 2.897237469783e-01 2.882169603146e-01 2.862906129497e-01 2.839940598889e-01 2.814098535596e-01 2.786105959398e-01 2.756848909329e-01 2.727374710568e-01 2.698629834403e-01 2.671791975110e-01 2.647962743963e-01 2.628238780371e-01 2.613737650866e-01 2.605395561740e-01 2.604097911532e-01 2.610479929868e-01 2.624978250140e-01 2.647854444855e-01 2.678988441225e-01 2.718145221806e-01 2.764739616300e-01 2.818030459146e-01 2.877172376230e-01 2.941088505258e-01 3.008720877506e-01 3.078906469686e-01 3.150538438452e-01 3.222484770693e-01 3.293674057409e-01 3.363162723945e-01 3.429946561190e-01 3.493301142232e-01 3.552449892944e-01 3.606770082545e-01 3.655820074427e-01 3.699110578215e-01 3.736432376241e-01 3.767610844733e-01 3.792495138975e-01 3.811239940751e-01 3.823867217650e-01 3.830652414995e-01 3.831930477384e-01 3.827975926013e-01 3.819324662102e-01 3.806376971962e-01 3.789668658803e-01 3.769756662659e-01 3.747088652671e-01 3.722256077276e-01 3.695681972372e-01 3.667822337636e-01 3.639112628611e-01 3.609779006620e-01 3.580194882336e-01 3.550483589428e-01 3.520805731592e-01 3.491289168298e-01 3.461918575279e-01 3.432842533268e-01 3.404002276849e-01 3.375501393691e-01 3.347470140526e-01 3.319979885228e-01 3.293363260729e-01 3.267854310321e-01 3.243895093118e-01 3.222009457965e-01 3.202698559739e-01 3.186675489164e-01 3.174522295966e-01 3.166899345259e-01 3.164432157237e-01 3.167517825575e-01 3.176585744610e-01 3.191672422433e-01 3.212763817463e-01 3.239523200676e-01 3.271303054941e-01 3.307430520550e-01 3.346760628903e-01 3.388167999429e-01 3.430365816464e-01 3.471862326896e-01 3.511365290582e-01 3.547391787643e-01 3.578663923810e-01 3.603989598680e-01 3.622250606591e-01 3.632668583419e-01 3.634494451744e-01 3.627325433041e-01 3.611013451396e-01 3.585542373676e-01 3.551380153866e-01 3.509054634856e-01 3.459494938918e-01 3.403863882834e-01 3.343502024613e-01 3.280074573730e-01 3.215308565612e-01 3.151150673060e-01 3.089542311809e-01 3.032434808012e-01 2.981709700874e-01 2.938965809264e-01 2.905656906937e-01 2.882763144531e-01 2.870922265823e-01 2.870413688589e-01 2.880943820020e-01 2.902110806763e-01 2.933063803389e-01 2.972829392757e-01 3.020467561619e-01 3.074769704466e-01 3.134830056207e-01 3.199623329581e-01 3.268205783611e-01 3.339878690892e-01 3.413680261412e-01 3.488931944495e-01 3.564790465571e-01 3.640375760070e-01 3.714847809657e-01 3.787118954489e-01 3.856276553636e-01 3.921150161657e-01 3.980630317815e-01 4.033753963212e-01 4.079347627325e-01 4.116639191634e-01 4.144868901203e-01 4.163475000360e-01 4.172313136500e-01 4.171300478100e-01 4.160918053991e-01 4.141869500901e-01 4.115147154625e-01 4.082294126642e-01 4.044921622939e-01 4.005018601939e-01 3.964734841912e-01 3.926209672140e-01 3.891682584097e-01 3.863043043735e-01 3.842036569426e-01 3.829904837399e-01 3.827363682480e-01 3.834706874302e-01 3.851470336046e-01 3.876908191139e-01 3.909673906594e-01 3.948157428641e-01 3.990629061985e-01 4.035041186834e-01 4.079620263609e-01 4.122468827871e-01 4.161823492309e-01 4.196260489337e-01 4.224240012440e-01 4.244708355377e-01 4.256680809617e-01 4.259338309173e-01 4.252331708816e-01 4.235325984496e-01 4.208523741753e-01 4.172389696312e-01 4.127757706348e-01 4.076074666946e-01 4.019078718932e-01 3.959196313902e-01 3.899219899120e-01 3.842323420304e-01 3.792114517007e-01 3.752015634907e-01 3.725464403223e-01 3.715195026610e-01 3.723104051458e-01 3.750110526678e-01 3.795691940373e-01 3.858313942308e-01 3.935309711007e-01 4.023210018614e-01 4.118245010256e-01 4.216329002251e-01 4.313710614415e-01 4.406892978155e-01 4.492881142512e-01 4.569454241371e-01 4.634810454818e-01 4.688053426279e-01 4.728800611948e-01 4.757227072412e-01 4.774175607585e-01 4.780692948472e-01 4.778282666617e-01 4.768578637386e-01 4.753175950222e-01 4.733803924684e-01 4.711786713852e-01 4.688402096394e-01 4.664595545363e-01 4.640961506446e-01 4.618089645091e-01 4.596206291653e-01 4.575738497052e-01 4.557190357135e-01 4.541345969215e-01 4.529482396675e-01 4.523203203581e-01 4.524629368451e-01 4.536089250239e-01 4.559822961639e-01 4.597816178101e-01 4.651050990485e-01 4.719412434216e-01 4.801271468957e-01 4.893427390595e-01 4.991295505489e-01 5.089123971780e-01 5.180743953060e-01 5.259931543922e-01 5.321203224257e-01 5.360455614175e-01 5.375470994344e-01 5.366544739078e-01 5.336721804382e-01 5.291990243673e-01 5.241144950150e-01 5.194825666534e-01 5.164652536863e-01 5.161114318153e-01 5.191626654012e-01 5.258889948678e-01 5.359695363318e-01 5.485523051782e-01 5.623788914315e-01 5.759700718143e-01 5.878597248121e-01 5.967328786481e-01 6.015936427407e-01 6.018418044014e-01 5.973269344806e-01 5.883906869312e-01 5.758331703871e-01 5.608694141939e-01 5.450171287424e-01 5.299047577974e-01 5.170533896631e-01 5.075787803017e-01 5.019931641674e-01 5.000944028153e-01 5.010639417403e-01 5.037228827024e-01 5.068272697778e-01 5.093768800690e-01 5.082821371466e-01 5.040701538086e-01 5.014070346293e-01 5.031550452147e-01 5.078003323858e-01 5.113617384726e-01 5.117019607310e-01 5.109509000177e-01 5.138449253175e-01 5.232473273439e-01 5.371475542854e-01 5.503924973447e-01 5.591627805542e-01 5.637752711614e-01 5.676859146510e-01 5.736796768247e-01 5.807033069935e-01 5.844638686939e-01 5.811639347282e-01 5.708079957644e-01 5.574330936416e-01 5.460188614223e-01 5.384927933967e-01 5.325910217985e-01 5.249299693059e-01 5.151606221746e-01 5.071814034941e-01 5.061027913921e-01 5.134436627895e-01 5.255396616708e-01 5.369995929073e-01 5.453279006883e-01 5.523670140316e-01 5.616645691176e-01 5.743565707686e-01 5.875312487820e-01 5.967067656510e-01 5.997928417095e-01 5.989439871635e-01 5.988161010808e-01 6.025811692284e-01 6.092770440579e-01 6.151618948286e-01 6.175828538187e-01 6.175992536594e-01 6.190143595025e-01 6.246454812265e-01 6.333182221944e-01 6.406213931582e-01 6.426281619894e-01 6.389622280057e-01 6.327581706138e-01 6.276331677776e-01 6.243655360069e-01 6.204828523824e-01 6.132571816155e-01 6.031422834159e-01 5.944887298482e-01 5.925634790778e-01 5.992391017249e-01 6.116629021458e-01 6.253367399807e-01 6.381391695360e-01 6.513814976193e-01 6.673311881455e-01 6.857268759217e-01 7.028697104121e-01 7.141822540791e-01 7.176974947784e-01 7.154734968426e-01 7.119176969896e-01 7.102753545388e-01 7.102568362321e-01 7.090833523383e-01 7.048679207717e-01 6.989691455451e-01 6.951673900763e-01 6.963605188953e-01 7.018591222200e-01 7.081068260451e-01 7.121863163578e-01 7.146090073497e-01 7.188164509789e-01 7.277831123008e-01 7.407961199103e-01 7.535322618710e-01 7.612540318780e-01 7.621542634401e-01 7.581002204967e-01 7.525420619166e-01 7.475492729032e-01 7.425844783237e-01 7.359566291689e-01 7.273034034093e-01 7.185294784244e-01 7.122229269656e-01 7.092692543298e-01 7.081688604801e-01 6.943784851593e-01 6.546093161241e-01 6.229635992080e-01 6.000808583024e-01 6.194470611965e-01 6.656807464451e-01 6.969913960208e-01 6.921310032352e-01 6.675827533743e-01 6.616537552597e-01 6.908422380836e-01 7.280947400434e-01 7.379269030292e-01 7.125191443914e-01 6.752393479813e-01 6.563760344641e-01 6.603252994024e-01 6.668140394337e-01 6.630890986866e-01 6.577763635738e-01 6.636117062771e-01 6.760234155747e-01 6.800155100841e-01 6.739002704441e-01 6.750085335096e-01 6.971300382770e-01 7.282130172167e-01 7.438026133331e-01 7.360173782435e-01 7.221422007110e-01 7.241851791369e-01 7.390257117290e-01 7.404718344651e-01 7.103420203716e-01 6.590363522410e-01 6.190591243761e-01 6.126645497675e-01 6.270623177150e-01 6.362551345909e-01 6.322245606501e-01 6.256143608313e-01 6.254215580503e-01 6.267861339955e-01 6.228214771600e-01 6.206902363525e-01 6.367868123088e-01 6.735889112654e-01 7.117141218227e-01 7.288855126974e-01 7.182963586903e-01 6.911031121034e-01 6.665308645029e-01 6.590175576566e-01 6.722000926221e-01 7.005416707065e-01 7.313753142809e-01 7.475361808214e-01 7.364765209897e-01 7.030117600502e-01 6.743815273331e-01 6.819171035727e-01 7.246139591647e-01 7.674837751271e-01 7.789391267134e-01 7.559913835791e-01 7.234507267941e-01 7.104936514384e-01 7.202832395391e-01 7.303892012520e-01 7.227977572569e-01 7.016831914570e-01 6.843163764404e-01 6.789742291887e-01 6.771237408229e-01 6.699041734648e-01 6.635996679437e-01 6.715124368204e-01 6.921868996270e-01 7.064579446807e-01 6.993886241055e-01 6.790203681519e-01 6.713467716194e-01 6.909636136935e-01 7.208048514537e-01 7.326442756961e-01 7.178349746599e-01 6.949496227668e-01 6.905930193738e-01 7.088593502667e-01 7.290069207519e-01 7.348196535033e-01 7.329069267185e-01 7.409740569628e-01 7.604098575954e-01 7.696084154333e-01 7.486096607759e-01 7.046054157299e-01 6.745980161053e-01 6.916622811682e-01
 2.607765238439e-01 2.617787609638e-01 2.629750186077e-01 2.640181928255e-01 2.648004257131e-01 2.656453733694e-01 2.668463395679e-01 2.682319084329e-01 2.693964948853e-01 2.702595487415e-01 2.711870916185e-01 2.725114633749e-01 2.740866075537e-01 2.754618887243e-01 2.764734369268e-01 2.774621718084e-01 2.787958972007e-01 2.803621126130e-01 2.817503667776e-01 2.828378953475e-01 2.839168216291e-01 2.852333957411e-01 2.866424134034e-01 2.878704080458e-01 2.889415785485e-01 2.901454787958e-01 2.915872759544e-01 2.930019093973e-01 2.941405794849e-01 2.951841233212e-01 2.965236161777e-01 2.981941719095e-01 2.997848854798e-01 3.010026556010e-01 3.020922604363e-01 3.035139604509e-01 3.053155338636e-01 3.070686701260e-01 3.084356079874e-01 3.096111804235e-01 3.110491849735e-01 3.128491426646e-01 3.146281672535e-01 3.160553159630e-01 3.172936925146e-01 3.187488043548e-01 3.204992151612e-01 3.222068086421e-01 3.236076942710e-01 3.248766975089e-01 3.263747283786e-01 3.281307151093e-01 3.297974772577e-01 3.311489884272e-01 3.324242035853e-01 3.339947864573e-01 3.358250150892e-01 3.375013995322e-01 3.388239876444e-01 3.401054887380e-01 3.417443582479e-01 3.436546307227e-01 3.453716699391e-01 3.466963971878e-01 3.479869371507e-01 3.496696219095e-01 3.516334501964e-01 3.533772365751e-01 3.547106811663e-01 3.560165640858e-01 3.577172161304e-01 3.596843506965e-01 3.614258967584e-01 3.627671730477e-01 3.640863283397e-01 3.657863536665e-01 3.677363193302e-01 3.694599647412e-01 3.708018149294e-01 3.721302534278e-01 3.738210268056e-01 3.757413505600e-01 3.774461438033e-01 3.787919016422e-01 3.801217377351e-01 3.817851760497e-01 3.836691678240e-01 3.853612701729e-01 3.867155215435e-01 3.880370149006e-01 3.896571188525e-01 3.914917094693e-01 3.931690518381e-01 3.945367295823e-01 3.958434402094e-01 3.974032177216e-01 3.991798725679e-01 4.008494045533e-01 4.022323959417e-01 4.035209574001e-01 4.050131047850e-01 4.067268182098e-01 4.083899275646e-01 4.097971714732e-01 4.110680311162e-01 4.124838156632e-01 4.141283593351e-01 4.157855367259e-01 4.172230191972e-01 4.184832821543e-01 4.198194587586e-01 4.213749652370e-01 4.230092334366e-01 4.244814058352e-01 4.257460809170e-01 4.270041119664e-01 4.284515218707e-01 4.300367501573e-01 4.315334971514e-01 4.328198354539e-01 4.340223850666e-01 4.353551648895e-01 4.368595960454e-01 4.383588313749e-01 4.396762946679e-01 4.408475427683e-01 4.420726528589e-01 4.434669059879e-01 4.449281948531e-01 4.462692181256e-01 4.474429981152e-01 4.485844161927e-01 4.498472505033e-01 4.512202517263e-01 4.525589590183e-01 4.537619420384e-01 4.548761100778e-01 4.560239677818e-01 4.572691043028e-01 4.585613544848e-01 4.597978439788e-01 4.609329629549e-01 4.620173803097e-01 4.631359806324e-01 4.643272057236e-01 4.655469337189e-01 4.667087254687e-01 4.677740225884e-01 4.688003271301e-01 4.698664636643e-01 4.709903849530e-01 4.721174929556e-01 4.731734117858e-01 4.741510136386e-01 4.751089626269e-01 4.760971381567e-01 4.771158152672e-01 4.781225658993e-01 4.790766807036e-01 4.799711726003e-01 4.808400542347e-01 4.817300754963e-01 4.826471031869e-01 4.835599455427e-01 4.844255790838e-01 4.852329834714e-01 4.860214574067e-01 4.868357071710e-01 4.876738051054e-01 4.885021538172e-01 4.892875175583e-01 4.900275383341e-01 4.907537399255e-01 4.914972623827e-01 4.922592766427e-01 4.930094326369e-01 4.937192933827e-01 4.943827050802e-01 4.950343253102e-01 4.957104312015e-01 4.963985289594e-01 4.970573081578e-01 4.976621744590e-01 4.982371759965e-01 4.988235578059e-01 4.994278571421e-01 5.000132419362e-01 5.005486504460e-01 5.010490797726e-01 5.015520460121e-01 5.020680291408e-01 5.025708430117e-01 5.030286324519e-01 5.034464941121e-01 5.038652516047e-01 5.042963554221e-01 5.047148496203e-01 5.050904008036e-01 5.054257650556e-01 5.057555116812e-01 5.060998773736e-01 5.064339065631e-01 5.067267364950e-01 5.069813103499e-01 5.072278721979e-01 5.074811604267e-01 5.077260533667e-01 5.079348484260e-01 5.081093952827e-01 5.082755131831e-01 5.084449102933e-01 5.085999316708e-01 5.087247611313e-01 5.088182870865e-01 5.089020880280e-01 5.089866719332e-01 5.090567937398e-01 5.090954329548e-01 5.091094575023e-01 5.091137475776e-01 5.091149037145e-01 5.091017902747e-01 5.090580239073e-01 5.089894796745e-01 5.089166917442e-01 5.088384652862e-01 5.087408686227e-01 5.086152723714e-01 5.084687750061e-01 5.083153737901e-01 5.081579652698e-01 5.079772080118e-01 5.077698348483e-01 5.075483599803e-01 5.073159505725e-01 5.070729445441e-01 5.068103460523e-01 5.065240236171e-01 5.062263570756e-01 5.059219805374e-01 5.055966892335e-01 5.052504755146e-01 5.048894633888e-01 5.045190849026e-01 5.041399932915e-01 5.037394015808e-01 5.033156612654e-01 5.028834478070e-01 5.024436636204e-01 5.019881405479e-01 5.015150222047e-01 5.010232594980e-01 5.005223914085e-01 5.000122295282e-01 4.994847000716e-01 4.989414755455e-01 4.983875841830e-01 4.978211657605e-01 4.972411065572e-01 4.966479984371e-01 4.960415601131e-01 4.954275922617e-01 4.948010093102e-01 4.941558621110e-01 4.934988886440e-01 4.928350732010e-01 4.921622076306e-01 4.914777120528e-01 4.907748820644e-01 4.900622250647e-01 4.893450544263e-01 4.886161961683e-01 4.878763856382e-01 4.871259412773e-01 4.863660012454e-01 4.856008506667e-01 4.848244880202e-01 4.840340466441e-01 4.832384776454e-01 4.824357805101e-01 4.816251209344e-01 4.808068862718e-01 4.799758838771e-01 4.791350948699e-01 4.782885673145e-01 4.774347041246e-01 4.765762572823e-01 4.757110946301e-01 4.748341228066e-01 4.739498062534e-01 4.730597445618e-01 4.721678927578e-01 4.712734728506e-01 4.703719423581e-01 4.694628478072e-01 4.685502270079e-01 4.676341276540e-01 4.667152303770e-01 4.657963722318e-01 4.648740400197e-01 4.639467416389e-01 4.630151048164e-01 4.620802491993e-01 4.611468239838e-01 4.602142495592e-01 4.592789540190e-01 4.583392432425e-01 4.573968790359e-01 4.564545608532e-01 4.555157420280e-01 4.545788739490e-01 4.536378486620e-01 4.526951752322e-01 4.517520054507e-01 4.508137143907e-01 4.498808474033e-01 4.489465864468e-01 4.480106742219e-01 4.470752727973e-01 4.461434455443e-01 4.452210332533e-01 4.443012050007e-01 4.433799436063e-01 4.424604724415e-01 4.415447413165e-01 4.406377792019e-01 4.397387008925e-01 4.388421709050e-01 4.379470186346e-01 4.370573040554e-01 4.361756476620e-01 4.353037998571e-01 4.344388239690e-01 4.335762193132e-01 4.327206112902e-01 4.318733123339e-01 4.310377154442e-01 4.302108401806e-01 4.293876308401e-01 4.285735656750e-01 4.277694166459e-01 4.269751864105e-01 4.261923525236e-01 4.254164462161e-01 4.246495778489e-01 4.238949223176e-01 4.231506928257e-01 4.224175859697e-01 4.216936535200e-01 4.209792128791e-01 4.202795378460e-01 4.195905390357e-01 4.189111919183e-01 4.182440808114e-01 4.175882376310e-01 4.169459678370e-01 4.163170961185e-01 4.156975278901e-01 4.150907715863e-01 4.144957818173e-01 4.139150674165e-01 4.133495198723e-01 4.127936338678e-01 4.122511254903e-01 4.117209056730e-01 4.112053472187e-01 4.107045613502e-01 4.102145647203e-01 4.097387030901e-01 4.092757611879e-01 4.088255587693e-01 4.083923488334e-01 4.079700908841e-01 4.075606965311e-01 4.071671649170e-01 4.067828033279e-01 4.064161910832e-01 4.060611532884e-01 4.057169739899e-01 4.053904580777e-01 4.050732799907e-01 4.047705008165e-01 4.044807458954e-01 4.042011137161e-01 4.039376589848e-01 4.036868387511e-01 4.034458329903e-01 4.032178920534e-01 4.029996557385e-01 4.027961256239e-01 4.026051298814e-01 4.024213333814e-01 4.022524074864e-01 4.020920195060e-01 4.019434539924e-01 4.018073316809e-01 4.016779483046e-01 4.015594954292e-01 4.014518970098e-01 4.013518462884e-01 4.012647045828e-01 4.011830571268e-01 4.011104510757e-01 4.010478894928e-01 4.009900381136e-01 4.009427626122e-01 4.009009260959e-01 4.008658191782e-01 4.008385114872e-01 4.008151069783e-01 4.008008875099e-01 4.007897259216e-01 4.007828543702e-01 4.007830453744e-01 4.007839704805e-01 4.007926944360e-01 4.008030359086e-01 4.008148998793e-01 4.008317691643e-01 4.008481152639e-01 4.008687328289e-01 4.008911032822e-01 4.009113021537e-01 4.009353877018e-01 4.009563017393e-01 4.009792824650e-01 4.010022587892e-01 4.010197899777e-01 4.010406324746e-01 4.010548565563e-01 4.010688564970e-01 4.010813468574e-01 4.010864334588e-01 4.010915700134e-01 4.010888951694e-01 4.010814946547e-01 4.010730680012e-01 4.010540130146e-01 4.010312134101e-01 4.010011088713e-01 4.009617224840e-01 4.009199043304e-01 4.008654323068e-01 4.008047689489e-01 4.007347561831e-01 4.006530562573e-01 4.005657602740e-01 4.004640074741e-01 4.003533520264e-01 4.002324255472e-01 4.000971331879e-01 3.999542359441e-01 3.997949570945e-01 3.996236548441e-01 3.994411101444e-01 3.992407385381e-01 3.990317168500e-01 3.988031537517e-01 3.985618263548e-01 3.983066711874e-01 3.980321515066e-01 3.977463009710e-01 3.974404381763e-01 3.971169083024e-01 3.967798158799e-01 3.964213870238e-01 3.960483890147e-01 3.956560448770e-01 3.952422733064e-01 3.948155200015e-01 3.943631944457e-01 3.938946892722e-01 3.934070369948e-01 3.928937653677e-01 3.923680589716e-01 3.918152457214e-01 3.912433110616e-01 3.906516699783e-01 3.900330325285e-01 3.893998895635e-01 3.887396094689e-01 3.880570270461e-01 3.873557468036e-01 3.866234618291e-01 3.858778727114e-01 3.851025869145e-01 3.843034626368e-01 3.834865614950e-01 3.826363448937e-01 3.817721507851e-01 3.808760893218e-01 3.799556649930e-01 3.790186800951e-01 3.780443773008e-01 3.770574789302e-01 3.760378969433e-01 3.749925055139e-01 3.739306380574e-01 3.728293297028e-01 3.717162172838e-01 3.705702706879e-01 3.693976321269e-01 3.682086099436e-01 3.669787310421e-01 3.657386347641e-01 3.644633254923e-01 3.631617706309e-01 3.618443460013e-01 3.604853941474e-01 3.591162753718e-01 3.577115488540e-01 3.562830065031e-01 3.548373000298e-01 3.533499837231e-01 3.518545353042e-01 3.503213004844e-01 3.487651587216e-01 3.471933805701e-01 3.455797547010e-01 3.439589499528e-01 3.423022268015e-01 3.406221585217e-01 3.389256088687e-01 3.371920406512e-01 3.354488089280e-01 3.336721332298e-01 3.318726280557e-01 3.300583622139e-01 3.282086076278e-01 3.263492743406e-01 3.244589712045e-01 3.225478555032e-01 3.206215355192e-01 3.186629803198e-01 3.166952424522e-01 3.146993336337e-01 3.126842293661e-01 3.106544791958e-01 3.085971516739e-01 3.065309996331e-01 3.044397603530e-01 3.023299343424e-01 3.002089364198e-01 2.980632549220e-01 2.959090689699e-01 2.937344846005e-01 2.915420819557e-01 2.893429930881e-01 2.871222264655e-01 2.848926582040e-01 2.826492871599e-01 2.803894362283e-01 2.781258507085e-01 2.758437032472e-01 2.735566544232e-01 2.712596609780e-01 2.689484767775e-01 2.666375105821e-01 2.643115760189e-01 2.619840918992e-01 2.596508618541e-01 2.573076138514e-01 2.549689130870e-01 2.526180489573e-01 2.502702246903e-01 2.479211964126e-01 2.455657158169e-01 2.432197074806e-01 2.408657317847e-01 2.385200903636e-01 2.361757618714e-01 2.338325070579e-01 2.315008540840e-01 2.291682001907e-01 2.268477449625e-01 2.245341859448e-01 2.222258062532e-01 2.199341747907e-01 2.176472974138e-01 2.153768452476e-01 2.131190808056e-01 2.108732231690e-01 2.086470174963e-01 2.064325926724e-01 2.042389254229e-01 2.020621387157e-01 1.999037987468e-01 1.977706060852e-01 1.956555988264e-01 1.935647046935e-01 1.914978999291e-01 1.894537166418e-01 1.874390735572e-01 1.854471543197e-01 1.834856562035e-01 1.815537229233e-01 1.796483289844e-01 1.777775315213e-01 1.759339759213e-01 1.741242306662e-01 1.723482149498e-01 1.706036828234e-01 1.688968862548e-01 1.672214631614e-01 1.655839087080e-01 1.639816563571e-01 1.624145429493e-01 1.608856432216e-01 1.593922162251e-01 1.579387908570e-01 1.565201901764e-01 1.551401732607e-01 1.537985165731e-01 1.524927560638e-01 1.512257134992e-01 1.499949415413e-01 1.488014603647e-01 1.476432367864e-01 1.465214259310e-01 1.454350308723e-01 1.443827236110e-01 1.433645550784e-01 1.423793336728e-01 1.414256540935e-01 1.405039239151e-01 1.396103248172e-01 1.387458162239e-01 1.379097845347e-01 1.370991877471e-01 1.363143136028e-01 1.355515817750e-01 1.348118550893e-01 1.340911607759e-01 1.333898734600e-01 1.327065300399e-01 1.320377059032e-01 1.313829174959e-01 1.307398429917e-01 1.301067254096e-01 1.294838266601e-01 1.288669458603e-01 1.282568271469e-01 1.276487778823e-01 1.270427979793e-01 1.264357895581e-01 1.258268054384e-01 1.252169375784e-01 1.245995682388e-01 1.239774049637e-01 1.233464752816e-01 1.227043971018e-01 1.220526184221e-01 1.213860207217e-01 1.207065316025e-01 1.200116708121e-01 1.192978188857e-01 1.185690351306e-01 1.178175885360e-01 1.170470309974e-01 1.162554245427e-01 1.154388363843e-01 1.146017963591e-01 1.137382255324e-01 1.128485720432e-01 1.119358882987e-01 1.109930408941e-01 1.100274795423e-01 1.090317207344e-01 1.080084266835e-01 1.069591726393e-01 1.058780987908e-01 1.047727576375e-01 1.036370328942e-01 1.024740925252e-01 1.012864616848e-01 1.000689589816e-01 9.882823296506e-02 9.755937926570e-02 9.626815862303e-02 9.495490952490e-02 9.361704929790e-02 9.226251497827e-02 9.088833888943e-02 8.949698813420e-02 8.809519148679e-02 8.667789527140e-02 8.525569642324e-02 8.382630549499e-02 8.239516707719e-02 8.096828345779e-02 7.954496574372e-02 7.813493246716e-02 7.673909676920e-02 7.536568323998e-02 7.402131227657e-02 7.270874994815e-02 7.143925542109e-02 7.021694724489e-02 6.905056412913e-02 6.795110425271e-02 6.692297316343e-02 6.597853042595e-02 6.512655373409e-02 6.437443392960e-02 6.373486253922e-02 6.321286046699e-02 6.282107880453e-02 6.256597621430e-02 6.245300763795e-02 6.249196494570e-02 6.268411952830e-02 6.303731014523e-02 6.355022323978e-02 6.422655362401e-02 6.506483913124e-02 6.606102354248e-02 6.721739672530e-02 6.852487902775e-02 6.998061470816e-02 7.158019494575e-02 7.331266007398e-02 7.517764281801e-02 7.716459953363e-02 7.926571611348e-02 8.147920085996e-02 8.379020553088e-02 8.620016708229e-02 8.869735179020e-02 9.127675883499e-02 9.393469407111e-02 9.666164130784e-02 9.945495695295e-02 1.023098494868e-01 1.052186277489e-01 1.081807779007e-01 1.111866667801e-01 1.142386740438e-01 1.173284209312e-01 1.204521016307e-01 1.236099812560e-01 1.267936019893e-01 1.300053646982e-01 1.332392230130e-01 1.364904458575e-01 1.397622489542e-01 1.430448992337e-01 1.463418409265e-01 1.496496156587e-01 1.529617566498e-01 1.562829061184e-01 1.596044682248e-01 1.629284447874e-01 1.662531895517e-01 1.695715467162e-01 1.728910481307e-01 1.762009567109e-01 1.795049461373e-01 1.828010793526e-01 1.860828153740e-01 1.893566799388e-01 1.926133263371e-01 1.958570852467e-01 1.990845095451e-01 2.022916781738e-01 2.054831854105e-01 2.086506916977e-01 2.117976585528e-01 2.149228203925e-01 2.180209001328e-01 2.210969041795e-01 2.241426258308e-01 2.271606068674e-01 2.301510347847e-01 2.331080497906e-01 2.360379910241e-01 2.389309586072e-01 2.417913978531e-01 2.446169879386e-01 2.474028114086e-01 2.501550965876e-01 2.528655759674e-01 2.555372041127e-01 2.581694494433e-01 2.607550008213e-01 2.633019661070e-01 2.658012008695e-01 2.682542409550e-01 2.706628824157e-01 2.730193751755e-01 2.753310995666e-01 2.775892264710e-01 2.797965042975e-01 2.819538810638e-01 2.840520794667e-01 2.861010203764e-01 2.880907631479e-01 2.900243958336e-01 2.919032647778e-01 2.937175687914e-01 2.954773004815e-01 2.971736370411e-01 2.988090132970e-01 3.003854832442e-01 3.018938098193e-01 3.033434300199e-01 3.047263581133e-01 3.060443878926e-01 3.073010248946e-01 3.084864629560e-01 3.096128159759e-01 3.106704926981e-01 3.116599518743e-01 3.125900411515e-01 3.134488564068e-01 3.142473578776e-01 3.149794531880e-01 3.156461167594e-01 3.162551825622e-01 3.167972503015e-01 3.172829117934e-01 3.177066502388e-01 3.180709252319e-01 3.183853320895e-01 3.186389279887e-01 3.188455294887e-01 3.190022826827e-01 3.191082195548e-01 3.191771296363e-01 3.191976411729e-01 3.191856119530e-01 3.191376720549e-01 3.190559328865e-01 3.189531265232e-01 3.188220320609e-01 3.186760412600e-01 3.185162493632e-01 3.183429098234e-01 3.181726612047e-01 3.179946651162e-01 3.178262249874e-01 3.176684582738e-01 3.175213352125e-01 3.174025844899e-01 3.173034541365e-01 3.172404120290e-01 3.172150653165e-01 3.172255246242e-01 3.172900541991e-01 3.174006555459e-01 3.175712783376e-01 3.178042970400e-01 3.180973955592e-01 3.184667671846e-01 3.189047118829e-01 3.194208186953e-01 3.200178703576e-01 3.206923021689e-01 3.214555068628e-01 3.222998945861e-01 3.232337695678e-01 3.242533464952e-01 3.253558570487e-01 3.265507440364e-01 3.278229487742e-01 3.291827447725e-01 3.306222991299e-01 3.321354707967e-01 3.337282031132e-01 3.353840416900e-01 3.371093612069e-01 3.388937358560e-01 3.407296933811e-01 3.426181705234e-01 3.445439402427e-01 3.465079796269e-01 3.485007850746e-01 3.505097154311e-01 3.525368698630e-01 3.545657908002e-01 3.565921319870e-01 3.586093042403e-01 3.606039967889e-01 3.625743136330e-01 3.645064908273e-01 3.663947607568e-01 3.682316749108e-01 3.700048627120e-01 3.717123978677e-01 3.733401584056e-01 3.748850405117e-01 3.763368696725e-01 3.776882937481e-01 3.789345438320e-01 3.800637495722e-01 3.810760155032e-01 3.819596005808e-01 3.827090914613e-01 3.833232389026e-01 3.837908240878e-01 3.841113394404e-01 3.842779572904e-01 3.842842111952e-01 3.841341798820e-01 3.838141423579e-01 3.833289384231e-01 3.826736504775e-01 3.818431313435e-01 3.808414003340e-01 3.796599913264e-01 3.783048820588e-01 3.767724186118e-01 3.750602664937e-01 3.731740904588e-01 3.711099007356e-01 3.688728972822e-01 3.664638812180e-01 3.638814411922e-01 3.611339138205e-01 3.582210197468e-01 3.551467160714e-01 3.519167620117e-01 3.485333921626e-01 3.450030938637e-01 3.413320591059e-01 3.375257054404e-01 3.335896444128e-01 3.295338534939e-01 3.253622461456e-01 3.210853481332e-01 3.167137149726e-01 3.122507905033e-01 3.077132990025e-01 3.031088501378e-01 2.984459969390e-01 2.937435197376e-01 2.890057612054e-01 2.842525416729e-01 2.794961017492e-01 2.747468308837e-01 2.700259573923e-01 2.653445190856e-01 2.607226863681e-01 2.561776442748e-01 2.517203751197e-01 2.473801482438e-01 2.431653528767e-01 2.390999798655e-01 2.352028038212e-01 2.314864982718e-01 2.279760263437e-01 2.246848677404e-01 2.216293467071e-01 2.188294632276e-01 2.162901229637e-01 2.140306683591e-01 2.120537063567e-01 2.103698877972e-01 2.089838260554e-01 2.078902599715e-01 2.070949956586e-01 2.065835532240e-01 2.063526709282e-01 2.063891814340e-01 2.066747607199e-01 2.071980702132e-01 2.079295408263e-01 2.088541142714e-01 2.099448979021e-01 2.111743913969e-01 2.125211593892e-01 2.139507156933e-01 2.154401897489e-01 2.169595648620e-01 2.184800498303e-01 2.199779697772e-01 2.214199750959e-01 2.227852313301e-01 2.240453924855e-01 2.251741401044e-01 2.261537476455e-01 2.269540908296e-01 2.275607197952e-01 2.279512187785e-01 2.281021472973e-01 2.280054950490e-01 2.276350144781e-01 2.269831122799e-01 2.260356209906e-01 2.247782969976e-01 2.232052797818e-01 2.213044057314e-01 2.190722739375e-01 2.165041948876e-01 2.135941501150e-01 2.103484854271e-01 2.067619864968e-01 2.028456249271e-01 1.986028540590e-01 1.940426357765e-01 1.891844245743e-01 1.840392876029e-01 1.786328444632e-01 1.729918338342e-01 1.671461898221e-01 1.611407763023e-01 1.550175946110e-01 1.488389411688e-01 1.426697372585e-01 1.365919868153e-01 1.307047928761e-01 1.251170599290e-01 1.199645828404e-01 1.153896068331e-01 1.115524782117e-01 1.086153253591e-01 1.067268085547e-01 1.060183205022e-01 1.065674192246e-01 1.084085653213e-01 1.115107410723e-01 1.157932892298e-01 1.211461184448e-01 1.274239275998e-01 1.344895211484e-01 1.421915448367e-01 1.503999158678e-01 1.589922825036e-01 1.678483799625e-01 1.768785310974e-01 1.859839660194e-01 1.950829645595e-01 2.041073087745e-01 2.129796429566e-01 2.216458201702e-01 2.300433775220e-01 2.381179382155e-01 2.458271857918e-01 2.531166665316e-01 2.599553497380e-01 2.662984347336e-01 2.721152010213e-01 2.773799423293e-01 2.820594333985e-01 2.861455750054e-01 2.896137690510e-01 2.924553259234e-01 2.946755958444e-01 2.962633420215e-01 2.972399379128e-01 2.976180822791e-01 2.974174623248e-01 2.966796667904e-01 2.954361477939e-01 2.937429004829e-01 2.916591421653e-01 2.892480194596e-01 2.865978831549e-01 2.837858877047e-01 2.809135107327e-01 2.780839392445e-01 2.754004844814e-01 2.729835706548e-01 2.709354559296e-01 2.693704477066e-01 2.683848811313e-01 2.680666998119e-01 2.684912848026e-01 2.696989856934e-01 2.717249277892e-01 2.745659754482e-01 2.782005560546e-01 2.825835429118e-01 2.876435950600e-01 2.933005544611e-01 2.994540497778e-01 3.059983940817e-01 3.128244928079e-01 3.198161946632e-01 3.268677811886e-01 3.338707858657e-01 3.407266212046e-01 3.473441927387e-01 3.536393584673e-01 3.595431274644e-01 3.649873613220e-01 3.699286949558e-01 3.743219346023e-01 3.781380546290e-01 3.813678563916e-01 3.839920511938e-01 3.860224465758e-01 3.874694680946e-01 3.883460159309e-01 3.886951846141e-01 3.885403998613e-01 3.879259311054e-01 3.869002749428e-01 3.854971993538e-01 3.837802096401e-01 3.817853247562e-01 3.795591754967e-01 3.771473004896e-01 3.745781807696e-01 3.718909284641e-01 3.691044833436e-01 3.662412608931e-01 3.633149356380e-01 3.603302720087e-01 3.572988922364e-01 3.542149406300e-01 3.510869505531e-01 3.479203052116e-01 3.447131262138e-01 3.414932186339e-01 3.382711515856e-01 3.350809749493e-01 3.319685385955e-01 3.289753792134e-01 3.261762802473e-01 3.236323838862e-01 3.214248802849e-01 3.196343268883e-01 3.183344178887e-01 3.176024566940e-01 3.174913220073e-01 3.180463223129e-01 3.192875143509e-01 3.212003432785e-01 3.237632901012e-01 3.269003500520e-01 3.305311539261e-01 3.345452591333e-01 3.388060252630e-01 3.431819956028e-01 3.475156134542e-01 3.516581123203e-01 3.554700227147e-01 3.588015908075e-01 3.615428177158e-01 3.635744935021e-01 3.648160447682e-01 3.652045735148e-01 3.646922767739e-01 3.632755778394e-01 3.609620563089e-01 3.577915504176e-01 3.538377171088e-01 3.491893462489e-01 3.439702201464e-01 3.383183563777e-01 3.323964434151e-01 3.263811713623e-01 3.204514537178e-01 3.148011992890e-01 3.096054209985e-01 3.050400114659e-01 3.012482113642e-01 2.983520080416e-01 2.964424774175e-01 2.955622875434e-01 2.957366254234e-01 2.969413662751e-01 2.991280498962e-01 3.022417642999e-01 3.061872910587e-01 3.108931868278e-01 3.162663508930e-01 3.222188247399e-01 3.286790681652e-01 3.355565184724e-01 3.427865359667e-01 3.502853854498e-01 3.579699061308e-01 3.657603657239e-01 3.735487331261e-01 3.812446806602e-01 3.887271092481e-01 3.958759200123e-01 4.025807134220e-01 4.087010372980e-01 4.141342107535e-01 4.187670641728e-01 4.224984835487e-01 4.252708282983e-01 4.270230714658e-01 4.277434212509e-01 4.274457816231e-01 4.261729980368e-01 4.240199107497e-01 4.210944420663e-01 4.175570924274e-01 4.135869006139e-01 4.093836699895e-01 4.051717952319e-01 4.011622163782e-01 3.975765001337e-01 3.946054109233e-01 3.924029618130e-01 3.910963828464e-01 3.907432531202e-01 3.913659472031e-01 3.929200313495e-01 3.953208160476e-01 3.984505376961e-01 4.021464223583e-01 4.062500809598e-01 4.105739700773e-01 4.149358614722e-01 4.191740124554e-01 4.231075984606e-01 4.265985475549e-01 4.295086542318e-01 4.317106551459e-01 4.331192418904e-01 4.336438471723e-01 4.332400112980e-01 4.318786310527e-01 4.295649344102e-01 4.263554410281e-01 4.223272360047e-01 4.176258549287e-01 4.124371255305e-01 4.069923974587e-01 4.015890036114e-01 3.965312926591e-01 3.921710625395e-01 3.888452088627e-01 3.868547055473e-01 3.864619485672e-01 3.878077304948e-01 3.909552662282e-01 3.958343960483e-01 4.022616748235e-01 4.099789290779e-01 4.186410422609e-01 4.278831042929e-01 4.373301717197e-01 4.466191750627e-01 4.554389638153e-01 4.635125585296e-01 4.706379954531e-01 4.766664646237e-01 4.815125423526e-01 4.851604215189e-01 4.876285754641e-01 4.889999774370e-01 4.893787820672e-01 4.888958593778e-01 4.877033394673e-01 4.859376809811e-01 4.837411644706e-01 4.812383410179e-01 4.785168225883e-01 4.756680756182e-01 4.727424469700e-01 4.697963076721e-01 4.668865843898e-01 4.640818199840e-01 4.615005570754e-01 4.592869160656e-01 4.576590935183e-01 4.568773319944e-01 4.572316994540e-01 4.590295600290e-01 4.625237962419e-01 4.678861523709e-01 4.751488276468e-01 4.841578803213e-01 4.945901885243e-01 5.059345225639e-01 5.175578743625e-01 5.287460610764e-01 5.387737102430e-01 5.469915135638e-01 5.528675850914e-01 5.560809040746e-01 5.565522797604e-01 5.544966509466e-01 5.504459032280e-01 5.452160830860e-01 5.398837897310e-01 5.356508272304e-01 5.336761522948e-01 5.348907382371e-01 5.397601429663e-01 5.481956782872e-01 5.595163269745e-01 5.725672768389e-01 5.859257576695e-01 5.980903506372e-01 6.076990002524e-01 6.136774307555e-01 6.153310228747e-01 6.124406321456e-01 6.052572268571e-01 5.945081051951e-01 5.813323298210e-01 5.671473732508e-01 5.534978788296e-01 5.417899146116e-01 5.330519792621e-01 5.277386963916e-01 5.256300152038e-01 5.259473148039e-01 5.275647901131e-01 5.293193650636e-01 5.278129682663e-01 5.230349537207e-01 5.195461327794e-01 5.201382381270e-01 5.231763396680e-01 5.245101725263e-01 5.219003912427e-01 5.176220767561e-01 5.169004786669e-01 5.232621495825e-01 5.351417377493e-01 5.474549926026e-01 5.563270540934e-01 5.621565275617e-01 5.685708822755e-01 5.783429460715e-01 5.900648121157e-01 5.989318940967e-01 6.007122556023e-01 5.951492491067e-01 5.860382931064e-01 5.780299407567e-01 5.726808542622e-01 5.674847706118e-01 5.589637393507e-01 5.467729950203e-01 5.349572598235e-01 5.290873524742e-01 5.314298883000e-01 5.389994788570e-01 5.467041627893e-01 5.521139498389e-01 5.571590454540e-01 5.655551670833e-01 5.784607888012e-01 5.927039787387e-01 6.033705457432e-01 6.079841228232e-01 6.084767711634e-01 6.094213414939e-01 6.139745826565e-01 6.211805235973e-01 6.273100660762e-01 6.297918191058e-01 6.298808204256e-01 6.316745251531e-01 6.382701715362e-01 6.486102562931e-01 6.582494561787e-01 6.631472649239e-01 6.627934136784e-01 6.601110246767e-01 6.583655364427e-01 6.578648677693e-01 6.556986009694e-01 6.487828581886e-01 6.373062267956e-01 6.254832565010e-01 6.187887023998e-01 6.197359677971e-01 6.263175886972e-01 6.347845961064e-01 6.436182105272e-01 6.546857608079e-01 6.706416414474e-01 6.912114280774e-01 7.122250963445e-01 7.284509855889e-01 7.373326376858e-01 7.404562501382e-01 7.417850266496e-01 7.441482363785e-01 7.469810189881e-01 7.474256707920e-01 7.436876408977e-01 7.372977173906e-01 7.322397462697e-01 7.316091384745e-01 7.348639622025e-01 7.384727910755e-01 7.394550884584e-01 7.383613674368e-01 7.389736480465e-01 7.449018597276e-01 7.560974213955e-01 7.685766281864e-01 7.775148568333e-01 7.806541980318e-01 7.791682776376e-01 7.756584467848e-01 7.714002580774e-01 7.654164380596e-01 7.561453928363e-01 7.439239091602e-01 7.317456068299e-01 7.233050820214e-01 7.200981421592e-01 7.207751127967e-01 6.907482036871e-01 6.622353210683e-01 6.231828383506e-01 6.111246807896e-01 6.484471118200e-01 7.010374442008e-01 7.204428581881e-01 6.920666652167e-01 6.494394895867e-01 6.504790506967e-01 7.082230460082e-01 7.709447906717e-01 7.881006196225e-01 7.527558994335e-01 7.010137302095e-01 6.796882128857e-01 6.950614349763e-01 7.113657098159e-01 7.025378161752e-01 6.783287425035e-01 6.668534627647e-01 6.772367352827e-01 6.902114818519e-01 6.888120538281e-01 6.805779767930e-01 6.857838236500e-01 7.082974033360e-01 7.301832364933e-01 7.367439426716e-01 7.340140290455e-01 7.389104990456e-01 7.545935678874e-01 7.638360026901e-01 7.491580913095e-01 7.119182940640e-01 6.720784029598e-01 6.498505356351e-01 6.471859340771e-01 6.520702822346e-01 6.558466990872e-01 6.576203694665e-01 6.562018831900e-01 6.475222711545e-01 6.329201323536e-01 6.251857257992e-01 6.390416077563e-01 6.732117427739e-01 7.102148090225e-01 7.336411549967e-01 7.386427331747e-01 7.289309772327e-01 7.098802290891e-01 6.886957079572e-01 6.794474824837e-01 6.970960280297e-01 7.376943980981e-01 7.734827485423e-01 7.756272546660e-01 7.395170478571e-01 6.946803049133e-01 6.864277500105e-01 7.260185791157e-01 7.753278464024e-01 7.941288772559e-01 7.757840017968e-01 7.465065253985e-01 7.373844834610e-01 7.501420077000e-01 7.599474475799e-01 7.496566396040e-01 7.276369201735e-01 7.139738001706e-01 7.132402566204e-01 7.095761977492e-01 6.915249240420e-01 6.715186543460e-01 6.737233132093e-01 7.000708724569e-01 7.231674708462e-01 7.187403246602e-01 6.928818725345e-01 6.785238182012e-01 6.991507311468e-01 7.372296391981e-01 7.571239441737e-01 7.452545389766e-01 7.210660472631e-01 7.155691088639e-01 7.345699980639e-01 7.538842725665e-01 7.542961647971e-01 7.455347014038e-01 7.537821184800e-01 7.847393389283e-01 8.105200319137e-01 8.003891395725e-01 7.533174714856e-01 7.058120406608e-01 7.036960704891e-01
 2.567266570838e-01 2.575346411098e-01 2.585512835916e-01 2.594078839299e-01 2.599852552486e-01 2.606231651243e-01 2.616357436931e-01 2.628483229804e-01 2.638337678162e-01 2.645036659436e-01 2.652359461473e-01 2.663860397217e-01 2.678048710500e-01 2.690201384558e-01 2.698585106295e-01 2.706755270090e-01 2.718576662648e-01 2.732879953112e-01 2.745348052538e-01 2.754649567811e-01 2.763904128224e-01 2.775736230040e-01 2.788620426570e-01 2.799554180818e-01 2.808741163159e-01 2.819305998837e-01 2.832492290335e-01 2.845489110453e-01 2.855569747486e-01 2.864484165352e-01 2.876457985042e-01 2.892020641427e-01 2.906857133456e-01 2.917769973102e-01 2.927267600821e-01 2.940225383742e-01 2.957267697323e-01 2.973859033629e-01 2.986393205084e-01 2.996927365836e-01 3.010288347235e-01 3.027513157138e-01 3.044506799562e-01 3.057800312908e-01 3.069143124703e-01 3.082853838241e-01 3.099742810572e-01 3.116163832510e-01 3.129319494835e-01 3.141114997286e-01 3.155385199709e-01 3.172440046786e-01 3.188536436408e-01 3.201312483015e-01 3.213283541430e-01 3.228391738592e-01 3.246249524086e-01 3.262527170306e-01 3.275124221199e-01 3.287289000215e-01 3.303167228935e-01 3.321894603085e-01 3.338663230058e-01 3.351403801999e-01 3.363781500632e-01 3.380212595720e-01 3.399568941982e-01 3.416714641234e-01 3.429643944605e-01 3.442308406432e-01 3.459025160208e-01 3.478516666744e-01 3.495736296321e-01 3.508868344467e-01 3.521779126124e-01 3.538598852620e-01 3.558019291992e-01 3.575166825106e-01 3.588410849157e-01 3.601525376531e-01 3.618349782990e-01 3.637552125046e-01 3.654616665835e-01 3.668027576135e-01 3.681247952363e-01 3.697885711684e-01 3.716825873786e-01 3.733857846435e-01 3.747446895835e-01 3.760682086919e-01 3.776977213693e-01 3.795494612657e-01 3.812480751121e-01 3.826307576184e-01 3.839485912450e-01 3.855252757124e-01 3.873273384678e-01 3.890251994588e-01 3.904329398735e-01 3.917424922327e-01 3.932583686886e-01 3.950039455001e-01 3.967038639033e-01 3.981453629540e-01 3.994460942335e-01 4.008922386217e-01 4.025744463675e-01 4.042750859352e-01 4.057560994329e-01 4.070552786189e-01 4.084294092001e-01 4.100285666579e-01 4.117130396065e-01 4.132354865254e-01 4.145468464899e-01 4.158517872874e-01 4.173491365663e-01 4.189899807675e-01 4.205434361019e-01 4.218852334007e-01 4.231418907579e-01 4.245308090107e-01 4.260964508379e-01 4.276586668863e-01 4.290386432547e-01 4.302723570420e-01 4.315600679437e-01 4.330211588440e-01 4.345496972495e-01 4.359599062728e-01 4.372031984879e-01 4.384155138767e-01 4.397489134412e-01 4.411942845304e-01 4.426073813963e-01 4.438869185025e-01 4.450780277051e-01 4.463015412909e-01 4.476236870714e-01 4.489964688670e-01 4.503142291955e-01 4.515314960315e-01 4.526974072749e-01 4.538981675808e-01 4.551729600618e-01 4.564797810207e-01 4.577286192425e-01 4.588804664816e-01 4.599945088829e-01 4.611490655805e-01 4.623636740856e-01 4.635817213530e-01 4.647295469866e-01 4.658001291158e-01 4.668505061392e-01 4.679329699650e-01 4.690464264107e-01 4.701496937395e-01 4.712004101631e-01 4.721900544830e-01 4.731566836743e-01 4.741454095314e-01 4.751624230625e-01 4.761755369842e-01 4.771401066462e-01 4.780470596973e-01 4.789377471478e-01 4.798553589738e-01 4.807964797548e-01 4.817277875010e-01 4.826151715695e-01 4.834585132931e-01 4.842895560348e-01 4.851407564882e-01 4.860091657363e-01 4.868655362179e-01 4.876807847971e-01 4.884506864949e-01 4.892116056297e-01 4.899978161329e-01 4.907949690551e-01 4.915607774809e-01 4.922753816101e-01 4.929618302099e-01 4.936602654040e-01 4.943769740341e-01 4.950729785439e-01 4.957184099766e-01 4.963320677242e-01 4.969495237478e-01 4.975794520740e-01 4.981960187015e-01 4.987652253735e-01 4.992979282386e-01 4.998323755719e-01 5.003787892982e-01 5.009113370610e-01 5.014006236425e-01 5.018514952189e-01 5.022984610203e-01 5.027592157454e-01 5.032076627906e-01 5.036144286016e-01 5.039847716528e-01 5.043475001679e-01 5.047193655869e-01 5.050791876670e-01 5.054024005897e-01 5.056919216577e-01 5.059742651834e-01 5.062599735278e-01 5.065311597818e-01 5.067695242600e-01 5.069778607004e-01 5.071776193230e-01 5.073779138135e-01 5.075626462218e-01 5.077152510720e-01 5.078424010920e-01 5.079614851733e-01 5.080769630512e-01 5.081767818890e-01 5.082442734625e-01 5.082896648077e-01 5.083301730628e-01 5.083639087935e-01 5.083759420078e-01 5.083617794803e-01 5.083253813086e-01 5.082836565219e-01 5.082359554505e-01 5.081627147895e-01 5.080635531774e-01 5.079494900687e-01 5.078257892567e-01 5.076895752123e-01 5.075317380512e-01 5.073505993530e-01 5.071590659274e-01 5.069576368652e-01 5.067341472904e-01 5.064904307221e-01 5.062313465312e-01 5.059634665258e-01 5.056847593885e-01 5.053819715793e-01 5.050556084675e-01 5.047217392762e-01 5.043778985326e-01 5.040187111068e-01 5.036407530884e-01 5.032430509384e-01 5.028348026338e-01 5.024167547837e-01 5.019801813532e-01 5.015260557147e-01 5.010619095599e-01 5.005831226124e-01 5.000908913426e-01 4.995826735256e-01 4.990603739793e-01 4.985307597163e-01 4.979857129354e-01 4.974204526287e-01 4.968445319704e-01 4.962587897318e-01 4.956627134646e-01 4.950529279424e-01 4.944247743741e-01 4.937857108554e-01 4.931402229868e-01 4.924813581021e-01 4.918089491023e-01 4.911256822597e-01 4.904316489429e-01 4.897305574454e-01 4.890165675126e-01 4.882872126426e-01 4.875503608148e-01 4.868057269884e-01 4.860514663218e-01 4.852871261192e-01 4.845081526406e-01 4.837186837458e-01 4.829207249210e-01 4.821146149460e-01 4.813017805593e-01 4.804800111986e-01 4.796457996215e-01 4.788004778460e-01 4.779498477646e-01 4.770941120889e-01 4.762338131971e-01 4.753647957931e-01 4.744873145867e-01 4.736021592245e-01 4.727128004983e-01 4.718196667789e-01 4.709227457246e-01 4.700203702262e-01 4.691119022435e-01 4.681973271441e-01 4.672781098125e-01 4.663562495407e-01 4.654338474330e-01 4.645061033764e-01 4.635732557712e-01 4.626354367538e-01 4.616946081433e-01 4.607561705969e-01 4.598167031334e-01 4.588707698127e-01 4.579216469218e-01 4.569695418613e-01 4.560200427340e-01 4.550746817028e-01 4.541250705214e-01 4.531722857602e-01 4.522162181741e-01 4.512635561601e-01 4.503159531278e-01 4.493692915907e-01 4.484202960289e-01 4.474705570671e-01 4.465230395006e-01 4.455816108795e-01 4.446453212951e-01 4.437081213212e-01 4.427719543103e-01 4.418399142199e-01 4.409118456541e-01 4.399937763441e-01 4.390787256479e-01 4.381636767185e-01 4.372545731566e-01 4.363514338632e-01 4.354579309000e-01 4.345708530735e-01 4.336863817187e-01 4.328085983184e-01 4.319386457880e-01 4.310766493493e-01 4.302257100562e-01 4.293780583757e-01 4.285385320194e-01 4.277089148175e-01 4.268877505030e-01 4.260768543439e-01 4.252735701877e-01 4.244779643916e-01 4.236954124726e-01 4.229212251811e-01 4.221568724670e-01 4.214042861692e-01 4.206580243772e-01 4.199268373192e-01 4.192059479396e-01 4.184936293553e-01 4.177948363760e-01 4.171043802301e-01 4.164286040488e-01 4.157659132830e-01 4.151119642647e-01 4.144718458110e-01 4.138418940415e-01 4.132252822702e-01 4.126237586233e-01 4.120323969919e-01 4.114556076600e-01 4.108898363403e-01 4.103365695786e-01 4.097996201828e-01 4.092738593732e-01 4.087606116034e-01 4.082621025056e-01 4.077753056370e-01 4.073042820153e-01 4.068442037138e-01 4.063964874087e-01 4.059648736256e-01 4.055453311453e-01 4.051392923392e-01 4.047463969806e-01 4.043641518713e-01 4.039995105224e-01 4.036463756707e-01 4.033045748358e-01 4.029764158788e-01 4.026597280314e-01 4.023580900093e-01 4.020689025996e-01 4.017900582655e-01 4.015252938718e-01 4.012706805775e-01 4.010288635826e-01 4.008009963341e-01 4.005806690035e-01 4.003754636143e-01 4.001790720247e-01 3.999930415298e-01 3.998214551029e-01 3.996553062606e-01 3.995037008064e-01 3.993610252864e-01 3.992264891003e-01 3.991037004802e-01 3.989873243122e-01 3.988805460574e-01 3.987839471957e-01 3.986926516772e-01 3.986122660105e-01 3.985374051367e-01 3.984695838900e-01 3.984114655609e-01 3.983555435005e-01 3.983096647446e-01 3.982681733902e-01 3.982295145910e-01 3.981994432330e-01 3.981706246978e-01 3.981497199029e-01 3.981318412906e-01 3.981144264970e-01 3.981046494407e-01 3.980932129998e-01 3.980863586065e-01 3.980820421773e-01 3.980760110382e-01 3.980746078413e-01 3.980702656796e-01 3.980673110224e-01 3.980666771992e-01 3.980611289929e-01 3.980573049096e-01 3.980499421761e-01 3.980403558894e-01 3.980309920545e-01 3.980146783193e-01 3.979984479315e-01 3.979755088861e-01 3.979478631979e-01 3.979198822147e-01 3.978802541679e-01 3.978389525825e-01 3.977903679942e-01 3.977335887560e-01 3.976735889256e-01 3.976013476983e-01 3.975235116072e-01 3.974371891778e-01 3.973389392519e-01 3.972370711576e-01 3.971192617866e-01 3.969944492699e-01 3.968589845204e-01 3.967098527678e-01 3.965526186046e-01 3.963811594857e-01 3.961961998277e-01 3.960010906505e-01 3.957883125497e-01 3.955672943830e-01 3.953275081592e-01 3.950746271872e-01 3.948101995237e-01 3.945243013815e-01 3.942278345474e-01 3.939121979670e-01 3.935793728518e-01 3.932335411909e-01 3.928657578692e-01 3.924840303489e-01 3.920829351047e-01 3.916613155243e-01 3.912265087481e-01 3.907668516402e-01 3.902904200798e-01 3.897955299351e-01 3.892755171184e-01 3.887433059800e-01 3.881827341915e-01 3.876040000142e-01 3.870076389601e-01 3.863818743495e-01 3.857442808505e-01 3.850770092331e-01 3.843882275680e-01 3.836816038213e-01 3.829437922609e-01 3.821925602524e-01 3.814120094273e-01 3.806074042400e-01 3.797851066620e-01 3.789294162453e-01 3.780601288544e-01 3.771582550598e-01 3.762347080585e-01 3.752910509513e-01 3.743106726309e-01 3.733193814413e-01 3.722934081516e-01 3.712441839171e-01 3.701766741081e-01 3.690700987737e-01 3.679516636292e-01 3.667988223213e-01 3.656211627129e-01 3.644266656504e-01 3.631901284284e-01 3.619442465825e-01 3.606619415695e-01 3.593550593809e-01 3.580305034839e-01 3.566652504747e-01 3.552917076046e-01 3.538776404555e-01 3.524430977668e-01 3.509878958604e-01 3.494939479412e-01 3.479913694688e-01 3.464487615610e-01 3.448853143551e-01 3.433026555539e-01 3.416826201064e-01 3.400523511346e-01 3.383844726034e-01 3.366963478145e-01 3.349884465363e-01 3.332449800969e-01 3.314909490230e-01 3.297025945997e-01 3.278939998543e-01 3.260658309766e-01 3.242050636458e-01 3.223335901826e-01 3.204296530235e-01 3.185066116167e-01 3.165658491764e-01 3.145943014139e-01 3.126123962161e-01 3.106024494609e-01 3.085722234574e-01 3.065276430312e-01 3.044551547057e-01 3.023710646587e-01 3.002638996227e-01 2.981379141198e-01 2.960001394886e-01 2.938356980396e-01 2.916628079537e-01 2.894706859201e-01 2.872601951775e-01 2.850423285029e-01 2.827996616641e-01 2.805508421498e-01 2.782870727289e-01 2.760061047385e-01 2.737223235950e-01 2.714166422433e-01 2.691085621557e-01 2.667880405283e-01 2.644545020142e-01 2.621209351997e-01 2.597695536656e-01 2.574200123196e-01 2.550612482963e-01 2.526933659031e-01 2.503294366744e-01 2.479523342031e-01 2.455795617599e-01 2.432043675244e-01 2.408223798053e-01 2.384491517866e-01 2.360692082336e-01 2.336965605572e-01 2.313245745489e-01 2.289535402673e-01 2.265946558559e-01 2.242342864870e-01 2.218862320034e-01 2.195448063328e-01 2.172083466483e-01 2.148875418885e-01 2.125733642218e-01 2.102751264918e-01 2.079894916838e-01 2.057154383116e-01 2.034611507814e-01 2.012193239147e-01 1.989969986694e-01 1.967955428452e-01 1.946100973643e-01 1.924502987224e-01 1.903090968628e-01 1.881926039784e-01 1.861012486482e-01 1.840317719360e-01 1.819937616788e-01 1.799790643249e-01 1.779952032947e-01 1.760413861856e-01 1.741152060708e-01 1.722236772046e-01 1.703616483949e-01 1.685340274862e-01 1.667417356032e-01 1.649820009901e-01 1.632597621492e-01 1.615716040091e-01 1.599218224948e-01 1.583085722429e-01 1.567326980298e-01 1.551966835605e-01 1.536972142741e-01 1.522387510276e-01 1.508180126317e-01 1.494359890456e-01 1.480938336117e-01 1.467915826116e-01 1.455279666317e-01 1.443023419090e-01 1.431149989440e-01 1.419662480771e-01 1.408550776751e-01 1.397812806376e-01 1.387430479235e-01 1.377400983803e-01 1.367723018475e-01 1.358363585645e-01 1.349353013245e-01 1.340640433771e-01 1.332237690447e-01 1.324122722607e-01 1.316277526148e-01 1.308699548652e-01 1.301367269295e-01 1.294261332049e-01 1.287375231409e-01 1.280687290707e-01 1.274186265203e-01 1.267839168900e-01 1.261654020281e-01 1.255585546759e-01 1.249629704124e-01 1.243790009088e-01 1.238001308397e-01 1.232290545677e-01 1.226613228973e-01 1.220954842656e-01 1.215310251556e-01 1.209641677113e-01 1.203959720925e-01 1.198225814583e-01 1.192434366732e-01 1.186565642618e-01 1.180595331907e-01 1.174532038048e-01 1.168332351281e-01 1.161998633544e-01 1.155525552324e-01 1.148877170524e-01 1.142061243201e-01 1.135059167053e-01 1.127858696443e-01 1.120459638648e-01 1.112830637890e-01 1.104999623038e-01 1.096912521059e-01 1.088610514746e-01 1.080055708028e-01 1.071258960248e-01 1.062230531406e-01 1.052911975857e-01 1.043367345885e-01 1.033568392992e-01 1.023498332407e-01 1.013217526434e-01 1.002670988835e-01 9.918816505422e-02 9.808780332764e-02 9.696377617701e-02 9.581941226045e-02 9.465582147352e-02 9.347194613042e-02 9.227397918961e-02 9.105864586176e-02 8.983230523683e-02 8.859541009815e-02 8.735016324989e-02 8.610150820578e-02 8.484811481150e-02 8.360025613569e-02 8.235604000529e-02 8.112227797870e-02 7.990375173075e-02 7.870181810386e-02 7.752763517911e-02 7.638277560002e-02 7.527366946419e-02 7.421055124773e-02 7.319282628697e-02 7.223503539346e-02 7.134029910392e-02 7.051651912118e-02 6.977563923346e-02 6.911903589838e-02 6.856188778481e-02 6.810635663236e-02 6.776113082963e-02 6.753638843638e-02 6.743276700115e-02 6.746283912652e-02 6.762706657457e-02 6.792981006457e-02 6.837715864901e-02 6.896743937879e-02 6.970400063407e-02 7.058616573342e-02 7.161097823830e-02 7.278053842504e-02 7.408562180429e-02 7.552899285291e-02 7.710214273094e-02 7.880072476228e-02 8.062250835501e-02 8.255803504312e-02 8.460596960728e-02 8.675705983445e-02 8.900650282796e-02 9.135022698948e-02 9.377959022157e-02 9.629297467490e-02 9.888312359033e-02 1.015432153784e-01 1.042746198679e-01 1.070641523150e-01 1.099140543308e-01 1.128167471612e-01 1.157675392950e-01 1.187686762546e-01 1.218073405201e-01 1.248877671454e-01 1.280025639243e-01 1.311486126605e-01 1.343252392458e-01 1.375257915225e-01 1.407519987662e-01 1.439991974609e-01 1.472612546819e-01 1.505440030488e-01 1.538354307754e-01 1.571408910650e-01 1.604555320097e-01 1.637751810810e-01 1.671031727893e-01 1.704307909593e-01 1.737610802615e-01 1.770918247267e-01 1.804179955822e-01 1.837426555775e-01 1.870597731695e-01 1.903692371376e-01 1.936720419896e-01 1.969607490702e-01 2.002426444370e-01 2.035073469778e-01 2.067578813348e-01 2.099951150068e-01 2.132091691922e-01 2.164105422047e-01 2.195873761240e-01 2.227436095804e-01 2.258787008402e-01 2.289854133667e-01 2.320703277044e-01 2.351270257784e-01 2.381544714905e-01 2.411554439889e-01 2.441218150605e-01 2.470597822960e-01 2.499626679765e-01 2.528299353901e-01 2.556636158346e-01 2.584558408024e-01 2.612154200044e-01 2.639312310248e-01 2.666067986183e-01 2.692426480088e-01 2.718304721000e-01 2.743768581331e-01 2.768744348674e-01 2.793247166298e-01 2.817293025850e-01 2.840781892241e-01 2.863809689114e-01 2.886292489623e-01 2.908223393921e-01 2.929638622369e-01 2.950438379024e-01 2.970712399112e-01 2.990367724719e-01 3.009418309887e-01 3.027907684403e-01 3.045700453975e-01 3.062938642278e-01 3.079500309136e-01 3.095390826044e-01 3.110683523128e-01 3.125248152875e-01 3.139186822856e-01 3.152410301361e-01 3.164951518296e-01 3.176857277699e-01 3.187984855564e-01 3.198499223270e-01 3.208276250797e-01 3.217342867439e-01 3.225791267416e-01 3.233454680038e-01 3.240491529511e-01 3.246840697990e-01 3.252483443222e-01 3.257535534258e-01 3.261864196087e-01 3.265613399866e-01 3.268726382578e-01 3.271203275337e-01 3.273166654828e-01 3.274498374573e-01 3.275350552612e-01 3.275675373224e-01 3.275483774553e-01 3.274929797603e-01 3.273867722521e-01 3.272492227958e-01 3.270765194851e-01 3.268687490277e-01 3.266434404124e-01 3.263887716237e-01 3.261218771076e-01 3.258437183835e-01 3.255535764535e-01 3.252687286833e-01 3.249806803547e-01 3.247057323872e-01 3.244450323584e-01 3.241991063205e-01 3.239864617082e-01 3.237980145550e-01 3.236494276814e-01 3.235434741215e-01 3.234798086256e-01 3.234752818992e-01 3.235219614531e-01 3.236341750425e-01 3.238137593591e-01 3.240607947691e-01 3.243875545970e-01 3.247881969972e-01 3.252712603661e-01 3.258393483940e-01 3.264895211604e-01 3.272330836257e-01 3.280596954126e-01 3.289780912504e-01 3.299858079412e-01 3.310779794075e-01 3.322627711974e-01 3.335268252399e-01 3.348761098193e-01 3.363042394050e-01 3.378043586503e-01 3.393810897441e-01 3.410207619295e-01 3.427222343903e-01 3.444808588265e-01 3.462847280828e-01 3.481362893731e-01 3.500189668836e-01 3.519316050020e-01 3.538659737578e-01 3.558093172105e-01 3.577616979880e-01 3.597071614846e-01 3.616413161323e-01 3.635564327055e-01 3.654411814662e-01 3.672900075225e-01 3.690902831834e-01 3.708376290099e-01 3.725222078745e-01 3.741335961607e-01 3.756694341120e-01 3.771149436993e-01 3.784681449720e-01 3.797179645063e-01 3.808565595412e-01 3.818828686215e-01 3.827813399808e-01 3.835527602138e-01 3.841891416725e-01 3.846819597031e-01 3.850323368483e-01 3.852267339119e-01 3.852687358720e-01 3.851496368841e-01 3.848639506225e-01 3.844153142513e-01 3.837923988356e-01 3.829984959243e-01 3.820305605973e-01 3.808822763733e-01 3.795605117849e-01 3.780574898320e-01 3.763750026629e-01 3.745161887688e-01 3.724754560599e-01 3.702592037765e-01 3.678663642036e-01 3.652971908925e-01 3.625592406304e-01 3.596496995592e-01 3.565759333514e-01 3.533385911631e-01 3.499441933741e-01 3.463961952615e-01 3.427010241293e-01 3.388622104058e-01 3.348892794089e-01 3.307858331383e-01 3.265600778138e-01 3.222224776651e-01 3.177780814771e-01 3.132374989772e-01 3.086125209842e-01 3.039089773511e-01 2.991432220504e-01 2.943240568366e-01 2.894609179734e-01 2.845767365270e-01 2.796744513673e-01 2.747757216637e-01 2.698954198117e-01 2.650459436864e-01 2.602512096454e-01 2.555224932695e-01 2.508802542141e-01 2.463481306023e-01 2.419366001639e-01 2.376759985252e-01 2.335768962125e-01 2.296656077247e-01 2.259615062501e-01 2.224783141261e-01 2.192431248097e-01 2.162658015033e-01 2.135651044315e-01 2.111559388875e-01 2.090425936032e-01 2.072432891014e-01 2.057547719743e-01 2.045834468845e-01 2.037271075424e-01 2.031796339174e-01 2.029339607450e-01 2.029742519136e-01 2.032888054500e-01 2.038563934102e-01 2.046548821133e-01 2.056639348239e-01 2.068524922359e-01 2.081971809908e-01 2.096689286304e-01 2.112344828328e-01 2.128719170282e-01 2.145411467861e-01 2.162199875093e-01 2.178775739404e-01 2.194793385476e-01 2.210082092963e-01 2.224265763169e-01 2.237141266394e-01 2.248451395634e-01 2.257941084474e-01 2.265436034552e-01 2.270654883540e-01 2.273477173001e-01 2.273674496850e-01 2.271059251312e-01 2.265553794905e-01 2.256953363952e-01 2.245186848315e-01 2.230141150566e-01 2.211718300954e-01 2.189892463805e-01 2.164580540875e-01 2.135774486744e-01 2.103479644265e-01 2.067702006522e-01 2.028539507113e-01 1.986011314607e-01 1.940289936485e-01 1.891493409441e-01 1.839807148105e-01 1.785515017403e-01 1.728843515943e-01 1.670213362432e-01 1.610015101772e-01 1.548794154936e-01 1.487185285944e-01 1.425900236091e-01 1.365888630445e-01 1.308134809760e-01 1.253912260881e-01 1.204601947765e-01 1.161709454176e-01 1.126956564431e-01 1.101868260019e-01 1.087983322136e-01 1.086380599570e-01 1.097707930935e-01 1.122086005124e-01 1.158950044352e-01 1.207416177010e-01 1.266169955940e-01 1.333782380900e-01 1.408814847186e-01 1.489782692006e-01 1.575440832007e-01 1.664494790635e-01 1.755868610969e-01 1.848631484325e-01 1.941757734242e-01 2.034567928836e-01 2.126238752024e-01 2.216099472449e-01 2.303577957950e-01 2.388012957667e-01 2.468957263314e-01 2.545888532892e-01 2.618335649467e-01 2.685964688976e-01 2.748322882811e-01 2.805173275670e-01 2.856184832307e-01 2.901143794107e-01 2.939925846125e-01 2.972316691372e-01 2.998365030432e-01 3.018000185306e-01 3.031303719200e-01 3.038488524002e-01 3.039670106027e-01 3.035251115295e-01 3.025578783995e-01 3.011118372270e-01 2.992510638653e-01 2.970329741536e-01 2.945421181548e-01 2.918633662929e-01 2.890838635029e-01 2.863146588282e-01 2.836540288369e-01 2.812177950761e-01 2.791154578454e-01 2.774529925238e-01 2.763356205311e-01 2.758474585164e-01 2.760676204781e-01 2.770482752534e-01 2.788198416616e-01 2.813950921074e-01 2.847505158497e-01 2.888512819182e-01 2.936349660629e-01 2.990216456065e-01 3.049211140039e-01 3.112283112324e-01 3.178395390267e-01 3.246393204736e-01 3.315234925747e-01 3.383862107413e-01 3.451240017445e-01 3.516553700063e-01 3.578857884072e-01 3.637526900395e-01 3.691912764838e-01 3.741457851229e-01 3.785879038762e-01 3.824755649567e-01 3.857985541957e-01 3.885516593160e-01 3.907280143747e-01 3.923517880485e-01 3.934318614191e-01 3.939981538562e-01 3.940881830576e-01 3.937308021265e-01 3.929775727696e-01 3.918598442951e-01 3.904251121489e-01 3.887167177521e-01 3.867625329249e-01 3.846100717982e-01 3.822763476440e-01 3.797892478179e-01 3.771694704105e-01 3.744192782591e-01 3.715575958442e-01 3.685767172623e-01 3.654825153669e-01 3.622758074670e-01 3.589479166243e-01 3.555174542890e-01 3.519803029582e-01 3.483591394301e-01 3.446871741918e-01 3.409889353641e-01 3.373311688853e-01 3.337643977644e-01 3.303669709043e-01 3.272280475761e-01 3.244274507892e-01 3.220720365287e-01 3.202447819898e-01 3.190350099553e-01 3.185123952373e-01 3.187206798024e-01 3.196960493092e-01 3.214204864719e-01 3.238662986863e-01 3.269673375821e-01 3.306160648886e-01 3.347071803764e-01 3.390895775797e-01 3.436158987454e-01 3.481303471477e-01 3.524662682202e-01 3.564802856717e-01 3.600239156479e-01 3.629735906487e-01 3.652224718560e-01 3.666784290440e-01 3.672906310718e-01 3.670134206834e-01 3.658422231752e-01 3.638029298153e-01 3.609283795722e-01 3.573056192307e-01 3.530282361877e-01 3.482162688259e-01 3.430177603250e-01 3.375841786697e-01 3.320913242164e-01 3.267097273820e-01 3.216177355947e-01 3.169804521192e-01 3.129470564954e-01 3.096527441795e-01 3.071935348065e-01 3.056495625688e-01 3.050549754922e-01 3.054217700616e-01 3.067399005775e-01 3.089617995129e-01 3.120477676861e-01 3.159288370191e-01 3.205385558004e-01 3.258194434897e-01 3.316907224433e-01 3.380985880783e-01 3.449707220430e-01 3.522320174100e-01 3.598161088139e-01 3.676260421411e-01 3.755747964522e-01 3.835527732472e-01 3.914383582899e-01 3.991159899783e-01 4.064353896955e-01 4.132746801150e-01 4.194963371648e-01 4.249682062118e-01 4.295905132061e-01 4.332538993890e-01 4.358986513241e-01 4.374801466300e-01 4.379809816475e-01 4.374377745521e-01 4.358987527220e-01 4.334670030833e-01 4.302751780480e-01 4.264767608021e-01 4.222758726874e-01 4.178671520714e-01 4.134810386688e-01 4.093329127584e-01 4.056282344097e-01 4.025623286762e-01 4.002754280750e-01 3.988855348920e-01 3.984494345043e-01 3.989725643763e-01 4.004274528934e-01 4.027182811994e-01 4.057414823766e-01 4.093469308563e-01 4.133740720131e-01 4.176650965854e-01 4.220349193749e-01 4.263291198476e-01 4.303852936758e-01 4.340462034114e-01 4.371891740841e-01 4.396788756397e-01 4.414155493126e-01 4.423159662885e-01 4.423126728137e-01 4.413854962332e-01 4.395251672426e-01 4.367850484320e-01 4.332526218977e-01 4.290617503261e-01 4.244124147905e-01 4.195324369470e-01 4.147156431720e-01 4.102736425416e-01 4.065292387086e-01 4.038169451060e-01 4.024033543563e-01 4.025193491670e-01 4.042924313169e-01 4.077378814778e-01 4.127857505936e-01 4.192357030524e-01 4.268303855698e-01 4.352450992873e-01 4.441242002924e-01 4.531256414821e-01 4.619061383266e-01 4.701804890310e-01 4.777027812690e-01 4.842808973678e-01 4.897967317260e-01 4.941703940436e-01 4.973935674327e-01 4.994968538414e-01 5.005458476672e-01 5.006514553233e-01 4.999183210112e-01 4.984848311960e-01 4.964701313800e-01 4.939827920786e-01 4.911334433116e-01 4.879917939527e-01 4.846272061772e-01 4.811062646895e-01 4.774830070676e-01 4.738584940410e-01 4.703507380168e-01 4.671475117124e-01 4.644975462681e-01 4.627026070759e-01 4.621369766944e-01 4.631648416676e-01 4.661317681673e-01 4.712862785423e-01 4.787122160683e-01 4.883087728348e-01 4.997389786530e-01 5.124683761901e-01 5.258011258788e-01 5.389279062434e-01 5.510360588595e-01 5.613481624327e-01 5.692321868329e-01 5.742465671918e-01 5.762045778560e-01 5.752306293061e-01 5.717598792028e-01 5.665667948215e-01 5.606980957742e-01 5.553778025121e-01 5.518722372308e-01 5.512503157669e-01 5.542010747357e-01 5.608533311876e-01 5.707193067906e-01 5.827976079260e-01 5.957151056546e-01 6.079844907791e-01 6.182037877733e-01 6.252135350001e-01 6.282581182442e-01 6.270201119720e-01 6.216773911216e-01 6.128783344741e-01 6.016702894235e-01 5.893896130633e-01 5.774669398847e-01 5.671999135743e-01 5.595210329527e-01 5.547946135325e-01 5.527824407563e-01 5.527057229407e-01 5.534858271306e-01 5.515675040773e-01 5.464166915321e-01 5.425161162321e-01 5.425448855541e-01 5.446549859527e-01 5.444019263127e-01 5.392874647145e-01 5.315357707959e-01 5.266872806460e-01 5.288915435015e-01 5.371624841966e-01 5.466691632039e-01 5.536045271691e-01 5.585453014419e-01 5.654464811949e-01 5.772831295673e-01 5.924654722010e-01 6.057189336659e-01 6.123923970600e-01 6.119643339551e-01 6.080159747265e-01 6.048572642850e-01 6.035815207361e-01 6.012712987174e-01 5.942049620758e-01 5.819086280231e-01 5.684090781567e-01 5.594504140215e-01 5.577821180680e-01 5.610156138389e-01 5.644721623517e-01 5.659418038830e-01 5.676058619173e-01 5.735350103986e-01 5.851485029596e-01 5.992032909684e-01 6.104298538364e-01 6.159455248271e-01 6.174067223772e-01 6.192501086519e-01 6.245545643519e-01 6.322859723233e-01 6.386459750515e-01 6.410611027094e-01 6.409127252788e-01 6.425764298894e-01 6.494627740868e-01 6.607320532069e-01 6.720045241831e-01 6.792378461097e-01 6.819072542607e-01 6.828535839251e-01 6.850804095953e-01 6.884617934717e-01 6.895950610026e-01 6.849699815499e-01 6.743966522859e-01 6.617708093746e-01 6.524047008338e-01 6.490094427362e-01 6.501093087648e-01 6.526059088420e-01 6.556735129132e-01 6.619771383077e-01 6.749705945270e-01 6.948375592150e-01 7.173092054186e-01 7.366660957422e-01 7.498065704916e-01 7.578404252034e-01 7.642603312941e-01 7.713952943669e-01 7.782356435349e-01 7.816741569385e-01 7.798595722973e-01 7.744222611255e-01 7.695080949152e-01 7.683785428392e-01 7.705914106737e-01 7.725975349348e-01 7.712698912897e-01 7.670565290391e-01 7.638960132978e-01 7.659287699535e-01 7.738606563900e-01 7.843499539896e-01 7.928758181578e-01 7.971240011533e-01 7.978686533183e-01 7.969791801384e-01 7.947720207753e-01 7.893926625324e-01 7.788209408237e-01 7.635697210174e-01 7.474893245715e-01 7.356349451114e-01 7.307842808099e-01 7.309232354084e-01 6.925526869580e-01 6.673531623362e-01 6.294385661741e-01 6.289541558847e-01 6.774740907878e-01 7.306377253426e-01 7.393371896073e-01 6.942059481440e-01 6.398374868841e-01 6.470881773387e-01 7.239589393005e-01 8.014189762843e-01 8.212545430495e-01 7.789717161745e-01 7.207093331810e-01 7.048441833274e-01 7.354378820263e-01 7.623923715770e-01 7.498254048854e-01 7.086081110081e-01 6.799272873640e-01 6.873740039013e-01 7.092237869361e-01 7.135458837523e-01 6.968301649399e-01 6.827233730239e-01 6.910931918373e-01 7.140226244034e-01 7.311395175469e-01 7.365293188771e-01 7.415480102202e-01 7.558308947759e-01 7.723965886539e-01 7.753918992271e-01 7.570479193388e-01 7.242613995207e-01 6.922071055155e-01 6.733721845624e-01 6.711640280758e-01 6.804530774695e-01 6.909075943192e-01 6.912903432308e-01 6.764789737417e-01 6.538094665681e-01 6.405283038612e-01 6.491755671142e-01 6.751067957738e-01 7.044585234265e-01 7.293800550620e-01 7.491511497259e-01 7.603416553777e-01 7.536523021703e-01 7.260462606345e-01 6.957598710455e-01 6.964681574318e-01 7.393375664142e-01 7.912536283384e-01 8.086779647929e-01 7.769216868134e-01 7.235122490451e-01 7.010249563888e-01 7.321833492137e-01 7.812002137144e-01 8.031144415420e-01 7.885557162850e-01 7.642261957751e-01 7.611039965009e-01 7.779699512411e-01 7.875915682613e-01 7.743378320672e-01 7.514056839793e-01 7.424697522213e-01 7.489635573470e-01 7.475512756211e-01 7.225002183612e-01 6.893613283677e-01 6.821035153205e-01 7.093083083583e-01 7.388302233208e-01 7.377997404376e-01 7.083643379876e-01 6.870379226571e-01 7.053910671507e-01 7.482579271655e-01 7.750641338786e-01 7.676198551767e-01 7.448213258826e-01 7.402806669650e-01 7.612571160031e-01 7.810241659864e-01 7.770180194227e-01 7.598404173473e-01 7.630674696593e-01 7.998525546290e-01 8.404008599535e-01 8.453516302801e-01 8.046607511093e-01 7.490914159232e-01 7.289180887966e-01
 2.551464426882e-01 2.557376082022e-01 2.565559231146e-01 2.572100922288e-01 2.575637368482e-01 2.579689382608e-01 2.587666617835e-01 2.597856552453e-01 2.605744295491e-01 2.610266205734e-01 2.615359635440e-01 2.624827377101e-01 2.637216743055e-01 2.647566269940e-01 2.653978548107e-01 2.660122998447e-01 2.670126616075e-01 2.682835314680e-01 2.693671856176e-01 2.701152791601e-01 2.708573527927e-01 2.718786004499e-01 2.730223575624e-01 2.739605203288e-01 2.747008212791e-01 2.755793440628e-01 2.767449871022e-01 2.779079691849e-01 2.787612861417e-01 2.794734908318e-01 2.804961512358e-01 2.819079222999e-01 2.832609841591e-01 2.842036182380e-01 2.849827385396e-01 2.861197478672e-01 2.876956151613e-01 2.892365803489e-01 2.903544274504e-01 2.912564839574e-01 2.924566498006e-01 2.940714903772e-01 2.956698785359e-01 2.968774406147e-01 2.978781798509e-01 2.991346382078e-01 3.007347272638e-01 3.022893204949e-01 3.034959632190e-01 3.045567987850e-01 3.058845280759e-01 3.075119679912e-01 3.090448031221e-01 3.102267166457e-01 3.113183315974e-01 3.127395539418e-01 3.144557363907e-01 3.160149599825e-01 3.171894127642e-01 3.183139636458e-01 3.198226046241e-01 3.216355488323e-01 3.232530628147e-01 3.244538041165e-01 3.256132034554e-01 3.271900360687e-01 3.290765228357e-01 3.307402929273e-01 3.319732575829e-01 3.331753162359e-01 3.347932922554e-01 3.367033436553e-01 3.383865904349e-01 3.396525601946e-01 3.408922455392e-01 3.425328504607e-01 3.444460041707e-01 3.461331867379e-01 3.474223843146e-01 3.486945618098e-01 3.503457741423e-01 3.522484968625e-01 3.539386930880e-01 3.552557678634e-01 3.565494272080e-01 3.581934789926e-01 3.600792299734e-01 3.617759979129e-01 3.631227783250e-01 3.644303349887e-01 3.660486687805e-01 3.679000877467e-01 3.696029904491e-01 3.709843550078e-01 3.722969111704e-01 3.738717009885e-01 3.756816806451e-01 3.773927176992e-01 3.788105069681e-01 3.801249090648e-01 3.816469178318e-01 3.834075260896e-01 3.851289786339e-01 3.865905794336e-01 3.879048117805e-01 3.893673073850e-01 3.910719585454e-01 3.928016029289e-01 3.943118890075e-01 3.956353478168e-01 3.970329021460e-01 3.986613412328e-01 4.003819295130e-01 4.019414272477e-01 4.032872948294e-01 4.046250834021e-01 4.061589589880e-01 4.078410474058e-01 4.094397144606e-01 4.108243938907e-01 4.121229475652e-01 4.135561065751e-01 4.151686273907e-01 4.167823991238e-01 4.182135622675e-01 4.194975901983e-01 4.208382206735e-01 4.223522238810e-01 4.239366998578e-01 4.254060182436e-01 4.267082549493e-01 4.279798113261e-01 4.293727848230e-01 4.308807445848e-01 4.323575495580e-01 4.337038552540e-01 4.349610684635e-01 4.362509804716e-01 4.376409566044e-01 4.390822701958e-01 4.404719459231e-01 4.417627176204e-01 4.430007102453e-01 4.442744121805e-01 4.456251362287e-01 4.470105581426e-01 4.483353786323e-01 4.495662495235e-01 4.507593194646e-01 4.519941209562e-01 4.532923552178e-01 4.545932098638e-01 4.558252572824e-01 4.569802587422e-01 4.581152336147e-01 4.592848899880e-01 4.604867122545e-01 4.616787676792e-01 4.628196755306e-01 4.638980216714e-01 4.649561184100e-01 4.660363938843e-01 4.671464711624e-01 4.682537561285e-01 4.693119357206e-01 4.703118655181e-01 4.712985061170e-01 4.723128484961e-01 4.733529122338e-01 4.743803619669e-01 4.753650780499e-01 4.763077977901e-01 4.772394642058e-01 4.781924144037e-01 4.791610479847e-01 4.801186379106e-01 4.810348160918e-01 4.819068582680e-01 4.827740254860e-01 4.836656027943e-01 4.845673710600e-01 4.854376795702e-01 4.862576074475e-01 4.870514525033e-01 4.878588270184e-01 4.886840566412e-01 4.894876395393e-01 4.902408798796e-01 4.909651923871e-01 4.916941281495e-01 4.924350925944e-01 4.931611588582e-01 4.938410035385e-01 4.944863861531e-01 4.951343404523e-01 4.957942477390e-01 4.964396479653e-01 4.970418459708e-01 4.976048341182e-01 4.981670849597e-01 4.987427097413e-01 4.993058200391e-01 4.998269517949e-01 5.003109687656e-01 5.007905395631e-01 5.012777079514e-01 5.017525317552e-01 5.021904956749e-01 5.025947877727e-01 5.029951947519e-01 5.033971162575e-01 5.037833959620e-01 5.041357799205e-01 5.044606183796e-01 5.047773185372e-01 5.050945075550e-01 5.053938667543e-01 5.056604210640e-01 5.059033660227e-01 5.061393389566e-01 5.063716179358e-01 5.065847506368e-01 5.067672772956e-01 5.069267342710e-01 5.070823804672e-01 5.072311273616e-01 5.073569071386e-01 5.074556323682e-01 5.075332738696e-01 5.076051859129e-01 5.076694364163e-01 5.077086324216e-01 5.077220495002e-01 5.077195263703e-01 5.077067231243e-01 5.076812592792e-01 5.076325111527e-01 5.075611942036e-01 5.074796040356e-01 5.073859441640e-01 5.072713895355e-01 5.071343603816e-01 5.069824953037e-01 5.068205997104e-01 5.066462950807e-01 5.064472862511e-01 5.062268959209e-01 5.059968640461e-01 5.057557710846e-01 5.054988418676e-01 5.052209834024e-01 5.049229959547e-01 5.046152811802e-01 5.042969118858e-01 5.039569993713e-01 5.036014473130e-01 5.032337852621e-01 5.028500005046e-01 5.024516163720e-01 5.020368480536e-01 5.016077403753e-01 5.011694717935e-01 5.007147927450e-01 5.002391408039e-01 4.997511899132e-01 4.992530668256e-01 4.987431435190e-01 4.982181477123e-01 4.976734255904e-01 4.971168295628e-01 4.965519218990e-01 4.959730263834e-01 4.953789925747e-01 4.947725797208e-01 4.941548116417e-01 4.935293058864e-01 4.928866412826e-01 4.922291942581e-01 4.915622097405e-01 4.908859960578e-01 4.901996142851e-01 4.895005686434e-01 4.887858124486e-01 4.880592434055e-01 4.873221308735e-01 4.865742582770e-01 4.858192926870e-01 4.850540427445e-01 4.842735408031e-01 4.834813798512e-01 4.826816672637e-01 4.818744620951e-01 4.810617026527e-01 4.802388832228e-01 4.794032085323e-01 4.785618226356e-01 4.777123113654e-01 4.768563271675e-01 4.759956529914e-01 4.751280042026e-01 4.742519461157e-01 4.733685885026e-01 4.724762496623e-01 4.715808898874e-01 4.706838884564e-01 4.697781756163e-01 4.688658532748e-01 4.679455531357e-01 4.670210389318e-01 4.660977663986e-01 4.651697448409e-01 4.642348050560e-01 4.632931780240e-01 4.623468022044e-01 4.614016421341e-01 4.604570446976e-01 4.595068649022e-01 4.585501530472e-01 4.575909370365e-01 4.566313978211e-01 4.556746016745e-01 4.547170530607e-01 4.537538701280e-01 4.527887604342e-01 4.518225408085e-01 4.508600029295e-01 4.499024856101e-01 4.489410399194e-01 4.479793718940e-01 4.470168222182e-01 4.460572955449e-01 4.451067791206e-01 4.441546402720e-01 4.432031471890e-01 4.422546632236e-01 4.413093220018e-01 4.403711118846e-01 4.394383823452e-01 4.385056947861e-01 4.375775773077e-01 4.366545474299e-01 4.357389230366e-01 4.348310574307e-01 4.339249541292e-01 4.330246822962e-01 4.321329855864e-01 4.312468267397e-01 4.303705173784e-01 4.294987748886e-01 4.286328140740e-01 4.277788549275e-01 4.269305519730e-01 4.260919759750e-01 4.252604934999e-01 4.244358453988e-01 4.236249408372e-01 4.228218051668e-01 4.220275695327e-01 4.212425520385e-01 4.204657182610e-01 4.197020743339e-01 4.189499390612e-01 4.182063749311e-01 4.174732441563e-01 4.167513863769e-01 4.160400252491e-01 4.153440272779e-01 4.146575029670e-01 4.139815178423e-01 4.133172667813e-01 4.126659442697e-01 4.120293109369e-01 4.114024349667e-01 4.107886994843e-01 4.101875054005e-01 4.095991893963e-01 4.090241347652e-01 4.084612594306e-01 4.079106337540e-01 4.073759126731e-01 4.068519219447e-01 4.063407425069e-01 4.058434785658e-01 4.053573158034e-01 4.048883421257e-01 4.044312905343e-01 4.039850741608e-01 4.035543371267e-01 4.031334428048e-01 4.027287686618e-01 4.023372120528e-01 4.019567108899e-01 4.015906241673e-01 4.012349871085e-01 4.008948394225e-01 4.005684609809e-01 4.002498601498e-01 3.999469052656e-01 3.996538981541e-01 3.993742137618e-01 3.991082146262e-01 3.988506568572e-01 3.986072022659e-01 3.983752427041e-01 3.981511659487e-01 3.979420918089e-01 3.977401729546e-01 3.975507508682e-01 3.973718714994e-01 3.971999763681e-01 3.970416591540e-01 3.968894433983e-01 3.967479899501e-01 3.966160152582e-01 3.964901127941e-01 3.963750646806e-01 3.962665647887e-01 3.961642407106e-01 3.960727758577e-01 3.959834674097e-01 3.959051752028e-01 3.958306320064e-01 3.957609372472e-01 3.956997864895e-01 3.956401112004e-01 3.955880899241e-01 3.955406978489e-01 3.954934536081e-01 3.954536155097e-01 3.954139910913e-01 3.953780195362e-01 3.953469220752e-01 3.953133906641e-01 3.952852855301e-01 3.952543587670e-01 3.952253508298e-01 3.951991564641e-01 3.951679085809e-01 3.951398530115e-01 3.951073836977e-01 3.950737051272e-01 3.950418763892e-01 3.950020687556e-01 3.949635111817e-01 3.949194823064e-01 3.948692126876e-01 3.948199145783e-01 3.947606295282e-01 3.946982459059e-01 3.946295438210e-01 3.945539243182e-01 3.944746798038e-01 3.943846383361e-01 3.942885867327e-01 3.941845018723e-01 3.940696525691e-01 3.939503108608e-01 3.938173637025e-01 3.936750375586e-01 3.935249965224e-01 3.933608058308e-01 3.931881482677e-01 3.930027276393e-01 3.928040514915e-01 3.925957226502e-01 3.923705214233e-01 3.921355453127e-01 3.918842168715e-01 3.916183905866e-01 3.913415984306e-01 3.910450538116e-01 3.907368767854e-01 3.904120112809e-01 3.900675562483e-01 3.897130024858e-01 3.893345461378e-01 3.889424970863e-01 3.885334342225e-01 3.881014899401e-01 3.876591867938e-01 3.871906033828e-01 3.867055834312e-01 3.862034229789e-01 3.856755759789e-01 3.851355558073e-01 3.845679805588e-01 3.839818323224e-01 3.833789011054e-01 3.827454362153e-01 3.821012447137e-01 3.814263207985e-01 3.807316208779e-01 3.800195928644e-01 3.792740261494e-01 3.785185699617e-01 3.777302574700e-01 3.769204750861e-01 3.760927965922e-01 3.752283033097e-01 3.743553022533e-01 3.734467170211e-01 3.725166001072e-01 3.715686256526e-01 3.705817424493e-01 3.695855914406e-01 3.685525764259e-01 3.674985477731e-01 3.664236968756e-01 3.653108783603e-01 3.641886582485e-01 3.630272826857e-01 3.618451453636e-01 3.606419046117e-01 3.594003843254e-01 3.581493523728e-01 3.568579025090e-01 3.555457885010e-01 3.542125920925e-01 3.528407298211e-01 3.514593923314e-01 3.500370130278e-01 3.485946988308e-01 3.471321876207e-01 3.456297039195e-01 3.441177784702e-01 3.425661171386e-01 3.409953182542e-01 3.394013798508e-01 3.377728581466e-01 3.361326508147e-01 3.344540315809e-01 3.327567172700e-01 3.310369175275e-01 3.292838946910e-01 3.275178606714e-01 3.257176200805e-01 3.238972264796e-01 3.220560425430e-01 3.201844715084e-01 3.182983496202e-01 3.163821618737e-01 3.144449516416e-01 3.124898574523e-01 3.105049574496e-01 3.085067181440e-01 3.064830102725e-01 3.044369709719e-01 3.023756887348e-01 3.002864339300e-01 2.981867314666e-01 2.960636861880e-01 2.939186336846e-01 2.917629914366e-01 2.895801878956e-01 2.873886128575e-01 2.851774883819e-01 2.829470575035e-01 2.807089747350e-01 2.784460751228e-01 2.761767785744e-01 2.738908406629e-01 2.715883519737e-01 2.692829478008e-01 2.669547256833e-01 2.646246497667e-01 2.622796398858e-01 2.599226876898e-01 2.575648056323e-01 2.551898833953e-01 2.528157591654e-01 2.504304139802e-01 2.480379888621e-01 2.456480617039e-01 2.432451465674e-01 2.408468015209e-01 2.384428695723e-01 2.360364168196e-01 2.336351558272e-01 2.312272822915e-01 2.288272662942e-01 2.264277804619e-01 2.240291874831e-01 2.216421624953e-01 2.192540614550e-01 2.168770215207e-01 2.145069146977e-01 2.121419928437e-01 2.097945525766e-01 2.074510772931e-01 2.051251934420e-01 2.028114645376e-01 2.005083872959e-01 1.982277617270e-01 1.959576983201e-01 1.937093519025e-01 1.914801812609e-01 1.892690764574e-01 1.870840264002e-01 1.849157564215e-01 1.827743719340e-01 1.806591583327e-01 1.785659497609e-01 1.765053828754e-01 1.744688284504e-01 1.724632551360e-01 1.704896287021e-01 1.685440205851e-01 1.666345257980e-01 1.647557019698e-01 1.629122256144e-01 1.611051185719e-01 1.593320246721e-01 1.575979648498e-01 1.558992586596e-01 1.542408435119e-01 1.526209558405e-01 1.510385092589e-01 1.494995773095e-01 1.479979045429e-01 1.465384865535e-01 1.451189199138e-01 1.437409756958e-01 1.424053306504e-01 1.411090059999e-01 1.398540387937e-01 1.386400973430e-01 1.374665174093e-01 1.363330815488e-01 1.352385141497e-01 1.341833669729e-01 1.331664098255e-01 1.321862320970e-01 1.312434794198e-01 1.303342758208e-01 1.294619150595e-01 1.286205303535e-01 1.278130530917e-01 1.270350668876e-01 1.262855394580e-01 1.255652928754e-01 1.248698734165e-01 1.242003093881e-01 1.235529951150e-01 1.229268770131e-01 1.223200597946e-01 1.217307525590e-01 1.211580680646e-01 1.205983987738e-01 1.200523832859e-01 1.195168353609e-01 1.189891268175e-01 1.184688513288e-01 1.179523601715e-01 1.174398528837e-01 1.169287103803e-01 1.164171647236e-01 1.159047897176e-01 1.153866564992e-01 1.148637855472e-01 1.143351146978e-01 1.137949784868e-01 1.132494006882e-01 1.126884028349e-01 1.121173281268e-01 1.115318234138e-01 1.109289423082e-01 1.103135429399e-01 1.096774534139e-01 1.090253465563e-01 1.083547463713e-01 1.076616244191e-01 1.069495315643e-01 1.062157266635e-01 1.054609541375e-01 1.046839913890e-01 1.038851207321e-01 1.030649654218e-01 1.022214387881e-01 1.013555107372e-01 1.004697614855e-01 9.955991813266e-02 9.863324307559e-02 9.768302777911e-02 9.671546459469e-02 9.573065529213e-02 9.472722411987e-02 9.371148378657e-02 9.267996294726e-02 9.163754709602e-02 9.058637640435e-02 8.952739333022e-02 8.846518081159e-02 8.740013582516e-02 8.633695237621e-02 8.527979139281e-02 8.423031642331e-02 8.319498051540e-02 8.217575936932e-02 8.117821240746e-02 8.020854874529e-02 7.926916245509e-02 7.836970941756e-02 7.751214670946e-02 7.670394384478e-02 7.595271775452e-02 7.526253563695e-02 7.464298003514e-02 7.409729191845e-02 7.363538762542e-02 7.326251432795e-02 7.298458810512e-02 7.280863231635e-02 7.273909974665e-02 7.278228878063e-02 7.294454119278e-02 7.322696251345e-02 7.363489750635e-02 7.416905632149e-02 7.483211528489e-02 7.562727151572e-02 7.654941156996e-02 7.760471968817e-02 7.878556146029e-02 8.009289292439e-02 8.152497776065e-02 8.307535022978e-02 8.474407787017e-02 8.652494580835e-02 8.841357043745e-02 9.040896790009e-02 9.250035919242e-02 9.468936834960e-02 9.696805547280e-02 9.933040567374e-02 1.017777171393e-01 1.042976881320e-01 1.068919466369e-01 1.095545471347e-01 1.122780766848e-01 1.150649066595e-01 1.179037163347e-01 1.207968533177e-01 1.237384624945e-01 1.267230447573e-01 1.297524942128e-01 1.328174692389e-01 1.359187124394e-01 1.390544061245e-01 1.422163157270e-01 1.454089667796e-01 1.486229220425e-01 1.518589937011e-01 1.551169165738e-01 1.583873540290e-01 1.616784500386e-01 1.649775972996e-01 1.682904429052e-01 1.716119826113e-01 1.749378068269e-01 1.782716740926e-01 1.816051367004e-01 1.849403743220e-01 1.882785600334e-01 1.916100179819e-01 1.949416802845e-01 1.982662730450e-01 2.015827610781e-01 2.048939049226e-01 2.081901398813e-01 2.114806961391e-01 2.147535178283e-01 2.180132985948e-01 2.212590745717e-01 2.244834308553e-01 2.276951868555e-01 2.308825297223e-01 2.340485087931e-01 2.371952678577e-01 2.403123294694e-01 2.434088771225e-01 2.464754197565e-01 2.495132435688e-01 2.525252228478e-01 2.555008960159e-01 2.584494254174e-01 2.613599932416e-01 2.642363589662e-01 2.670788244243e-01 2.698768189928e-01 2.726422811890e-01 2.753627610077e-01 2.780407230868e-01 2.806793789837e-01 2.832659266568e-01 2.858121560447e-01 2.883064213226e-01 2.907501542596e-01 2.931491063024e-01 2.954875216872e-01 2.977784662055e-01 3.000107111324e-01 3.021854391302e-01 3.043068371394e-01 3.063631185088e-01 3.083635738241e-01 3.102989547908e-01 3.121706581013e-01 3.139825230654e-01 3.157209802549e-01 3.173992090066e-01 3.190068958036e-01 3.205439633109e-01 3.220166634721e-01 3.234114831932e-01 3.247404033235e-01 3.259962682115e-01 3.271766947659e-01 3.282894304685e-01 3.293218254526e-01 3.302864781643e-01 3.311762537989e-01 3.319888031466e-01 3.327356070936e-01 3.334009258966e-01 3.340003782176e-01 3.345269729759e-01 3.349791940557e-01 3.353705600642e-01 3.356860020552e-01 3.359393619183e-01 3.361285045719e-01 3.362506443910e-01 3.363195661502e-01 3.363250648438e-01 3.362788370529e-01 3.361813792058e-01 3.360313706756e-01 3.358430221030e-01 3.356062622864e-01 3.353362636094e-01 3.350333893415e-01 3.346961434538e-01 3.343421781769e-01 3.339626645797e-01 3.335717384240e-01 3.331735735244e-01 3.327665163777e-01 3.323677469362e-01 3.319695989422e-01 3.315874569378e-01 3.312259097729e-01 3.308832786003e-01 3.305789263278e-01 3.303046907979e-01 3.300740174112e-01 3.298933207286e-01 3.297598297281e-01 3.296904167342e-01 3.296793187173e-01 3.297383115182e-01 3.298709164133e-01 3.300762445628e-01 3.303654894683e-01 3.307336318704e-01 3.311894532961e-01 3.317349108269e-01 3.323651484567e-01 3.330928768163e-01 3.339058750999e-01 3.348113241691e-01 3.358099905625e-01 3.368907313207e-01 3.380654379060e-01 3.393199658231e-01 3.406562670836e-01 3.420723715804e-01 3.435562147939e-01 3.451131422505e-01 3.467274305475e-01 3.484004767767e-01 3.501240039885e-01 3.518866074561e-01 3.536908123626e-01 3.555170094414e-01 3.573681160786e-01 3.592311330262e-01 3.610942965816e-01 3.629576055574e-01 3.648048214914e-01 3.666306130730e-01 3.684274651378e-01 3.701831273095e-01 3.718934572505e-01 3.735449311062e-01 3.751326952368e-01 3.766471125378e-01 3.780796401565e-01 3.794240432804e-01 3.806689763540e-01 3.818127065757e-01 3.828409612116e-01 3.837504267366e-01 3.845361550199e-01 3.851874305281e-01 3.857035290497e-01 3.860744660216e-01 3.862953379127e-01 3.863648469361e-01 3.862722565799e-01 3.860194975762e-01 3.855999692886e-01 3.850080540521e-01 3.842491912350e-01 3.833089306950e-01 3.821947176454e-01 3.809027328348e-01 3.794270603127e-01 3.777749911312e-01 3.759373022582e-01 3.739203588136e-01 3.717248728057e-01 3.693457136330e-01 3.667920589619e-01 3.640609330031e-01 3.611551322770e-01 3.580817507558e-01 3.548384150846e-01 3.514326218520e-01 3.478665657560e-01 3.441463596091e-01 3.402767461550e-01 3.362665151710e-01 3.321172463154e-01 3.278384699671e-01 3.234411793723e-01 3.189260129221e-01 3.143089685208e-01 3.095973515330e-01 3.047974646371e-01 2.999288983802e-01 2.949934856733e-01 2.900104264408e-01 2.849942489577e-01 2.799511872917e-01 2.749057840874e-01 2.698660026722e-01 2.648541464848e-01 2.598885090984e-01 2.549781030761e-01 2.501560656002e-01 2.454316521622e-01 2.408308846927e-01 2.363766486877e-01 2.320838480738e-01 2.279818665125e-01 2.240870361967e-01 2.204209393109e-01 2.170090935459e-01 2.138645424429e-01 2.110098751095e-01 2.084572943180e-01 2.062207855711e-01 2.043140938889e-01 2.027368290981e-01 2.015008371532e-01 2.005993274772e-01 2.000291473551e-01 1.997850404147e-01 1.998467469896e-01 2.002076795271e-01 2.008393152426e-01 2.017241219241e-01 2.028353145637e-01 2.041428461578e-01 2.056231504222e-01 2.072375191198e-01 2.089614123429e-01 2.107591872231e-01 2.125974535275e-01 2.144518427940e-01 2.162804933477e-01 2.180620887908e-01 2.197641091160e-01 2.213540448836e-01 2.228119915305e-01 2.241056056394e-01 2.252123951931e-01 2.261103603449e-01 2.267735720613e-01 2.271896279185e-01 2.273307783115e-01 2.271860555837e-01 2.267387982223e-01 2.259717842951e-01 2.248784457403e-01 2.234425350909e-01 2.216613743258e-01 2.195270419809e-01 2.170317854535e-01 2.141804364826e-01 2.109662083453e-01 2.073977104236e-01 2.034792831729e-01 1.992185876038e-01 1.946308659874e-01 1.897300314599e-01 1.845392885883e-01 1.790847375507e-01 1.733970228462e-01 1.675174181151e-01 1.614907997154e-01 1.553776672611e-01 1.492444780120e-01 1.431734551410e-01 1.372622780765e-01 1.316226441708e-01 1.263878470139e-01 1.217030044739e-01 1.177314632570e-01 1.146385436535e-01 1.125824253691e-01 1.117030942900e-01 1.120913606346e-01 1.138002441749e-01 1.168084553146e-01 1.210503729797e-01 1.264227721430e-01 1.327800573354e-01 1.399882647925e-01 1.478901278748e-01 1.563493340008e-01 1.652363547053e-01 1.744236302319e-01 1.838155484790e-01 1.933019013054e-01 2.027991340279e-01 2.122292720421e-01 2.215095094292e-01 2.305828465278e-01 2.393792846813e-01 2.478429680633e-01 2.559250321285e-01 2.635697967732e-01 2.707406932328e-01 2.773938238610e-01 2.834937022293e-01 2.890156354398e-01 2.939236496705e-01 2.982103909530e-01 3.018536132060e-01 3.048452979738e-01 3.071911481441e-01 3.088830710159e-01 3.099475679553e-01 3.103977939481e-01 3.102596617858e-01 3.095805766805e-01 3.083948540333e-01 3.067676453650e-01 3.047598661564e-01 3.024441913316e-01 2.999122487286e-01 2.972460279172e-01 2.945519818852e-01 2.919340408592e-01 2.894979897598e-01 2.873595082234e-01 2.856213523985e-01 2.843873174886e-01 2.837486046860e-01 2.837796734332e-01 2.845433876670e-01 2.860713412496e-01 2.883827013253e-01 2.914622242342e-01 2.952779765469e-01 2.997773329358e-01 3.048834032472e-01 3.105145043431e-01 3.165664677390e-01 3.229398618841e-01 3.295269095057e-01 3.362175111946e-01 3.429134133608e-01 3.495112380488e-01 3.559248750445e-01 3.620700794210e-01 3.678741829387e-01 3.732819765726e-01 3.782331679997e-01 3.826975694549e-01 3.866442717473e-01 3.900483193655e-01 3.929145579198e-01 3.952329347598e-01 3.970217101983e-01 3.983019178638e-01 3.990873710833e-01 3.994224242788e-01 3.993313764037e-01 3.988532661565e-01 3.980313492844e-01 3.968911623879e-01 3.954775597324e-01 3.938149205536e-01 3.919307131794e-01 3.898501874211e-01 3.875808265452e-01 3.851410628179e-01 3.825269699175e-01 3.797433894856e-01 3.767888814422e-01 3.736504223698e-01 3.703371579157e-01 3.668353842170e-01 3.631550261299e-01 3.593117618098e-01 3.553145224594e-01 3.512095515241e-01 3.470335807202e-01 3.428459658097e-01 3.387290282675e-01 3.347552616028e-01 3.310352216368e-01 3.276658252079e-01 3.247579656874e-01 3.224218933412e-01 3.207467859416e-01 3.198231320307e-01 3.197021133709e-01 3.204151798625e-01 3.219641980354e-01 3.242984843935e-01 3.273628017143e-01 3.310379239508e-01 3.352019639433e-01 3.397088014917e-01 3.443853598196e-01 3.490776403779e-01 3.536113383030e-01 3.578286459003e-01 3.615891815382e-01 3.647564315131e-01 3.672327311229e-01 3.689264015820e-01 3.697832968439e-01 3.697751965939e-01 3.688926747914e-01 3.671699759249e-01 3.646504337686e-01 3.614177394064e-01 3.575737892269e-01 3.532381232170e-01 3.485560513656e-01 3.436792038163e-01 3.387684452339e-01 3.339886626030e-01 3.294971391417e-01 3.254480491721e-01 3.219658858040e-01 3.191700121383e-01 3.171398435707e-01 3.159351472568e-01 3.155961723820e-01 3.161188976594e-01 3.175063997176e-01 3.197266293874e-01 3.227394273173e-01 3.265148630479e-01 3.309941675897e-01 3.361399291820e-01 3.419014817435e-01 3.482209714021e-01 3.550514077259e-01 3.623120881333e-01 3.699396604962e-01 3.778341049760e-01 3.858924623109e-01 3.940027318114e-01 4.020185971648e-01 4.098147332103e-01 4.172355563226e-01 4.241293063523e-01 4.303674409511e-01 4.358026231807e-01 4.403296271569e-01 4.438537747532e-01 4.463020277592e-01 4.476519494326e-01 4.478887996223e-01 4.470565266698e-01 4.452266569374e-01 4.425002675838e-01 4.390312908786e-01 4.349810576054e-01 4.305540286446e-01 4.259604610460e-01 4.214158068208e-01 4.171490189140e-01 4.133504107404e-01 4.102052298550e-01 4.078564335959e-01 4.064004025351e-01 4.059032683441e-01 4.063595889500e-01 4.077448745673e-01 4.099792028857e-01 4.129514848528e-01 4.165417733591e-01 4.205856264653e-01 4.249392596813e-01 4.294351991950e-01 4.339078626278e-01 4.382106479295e-01 4.421792055123e-01 4.456795003806e-01 4.485810310636e-01 4.507641870485e-01 4.521411160000e-01 4.526325287374e-01 4.522111522023e-01 4.508694343173e-01 4.486452294074e-01 4.456398498456e-01 4.419787078490e-01 4.378677243195e-01 4.335410244809e-01 4.292766888227e-01 4.253931750452e-01 4.221935741980e-01 4.199893595558e-01 4.190390220691e-01 4.195263462677e-01 4.215742267789e-01 4.251700872805e-01 4.302306292835e-01 4.365689271335e-01 4.439158156602e-01 4.519784488097e-01 4.604121898239e-01 4.688978461151e-01 4.771292278311e-01 4.848258476819e-01 4.917828813689e-01 4.978174453917e-01 5.028239946257e-01 5.067441050084e-01 5.095594460118e-01 5.113142921361e-01 5.120612555784e-01 5.118990040963e-01 5.109286996213e-01 5.092509862677e-01 5.069800746173e-01 5.041923998427e-01 5.009730731953e-01 4.973869977849e-01 4.934863827255e-01 4.893506857423e-01 4.850607919888e-01 4.807593402903e-01 4.766469289651e-01 4.729914649091e-01 4.701604646480e-01 4.685641911674e-01 4.686605646094e-01 4.708844447346e-01 4.755666284875e-01 4.828886578179e-01 4.927882758321e-01 5.049622369466e-01 5.188559867310e-01 5.337136258461e-01 5.486596598186e-01 5.627654596663e-01 5.751526618924e-01 5.850666508902e-01 5.919450416295e-01 5.955012862019e-01 5.957382426091e-01 5.930177950539e-01 5.880370017302e-01 5.818007659514e-01 5.755586491527e-01 5.706288820538e-01 5.682272199054e-01 5.692370108617e-01 5.740009041800e-01 5.822632656114e-01 5.931692310689e-01 6.054547350209e-01 6.176578731494e-01 6.283371007033e-01 6.362943870970e-01 6.406800562851e-01 6.411024100565e-01 6.376626060431e-01 6.309144999684e-01 6.218338760256e-01 6.116483212767e-01 6.016801567756e-01 5.931190937119e-01 5.867716122548e-01 5.829292923601e-01 5.812937400179e-01 5.810817749159e-01 5.787583735421e-01 5.733899021364e-01 5.694533824338e-01 5.695299774338e-01 5.715166233204e-01 5.705950272936e-01 5.639008519829e-01 5.534369174974e-01 5.448242507761e-01 5.426400120661e-01 5.464444136077e-01 5.517490406012e-01 5.549037143275e-01 5.567456370170e-01 5.617238249787e-01 5.732876162315e-01 5.899264048803e-01 6.060413624774e-01 6.165786071901e-01 6.207755101459e-01 6.220397159561e-01 6.243681486833e-01 6.283518814013e-01 6.305574504388e-01 6.269060653049e-01 6.167174845769e-01 6.038831234517e-01 5.941133432613e-01 5.903214106030e-01 5.904755521725e-01 5.902543953921e-01 5.877122707541e-01 5.853444735293e-01 5.877054100029e-01 5.966905705726e-01 6.092336835769e-01 6.198687811876e-01 6.253748556363e-01 6.271317872514e-01 6.294214123511e-01 6.352247282745e-01 6.433728806702e-01 6.499067822776e-01 6.521517995297e-01 6.515300874286e-01 6.526189038700e-01 6.591414954569e-01 6.705234134780e-01 6.825392470650e-01 6.912387413549e-01 6.961988229447e-01 7.003163425011e-01 7.064711292142e-01 7.141859257884e-01 7.195878589485e-01 7.187300573120e-01 7.110258243590e-01 6.999697434445e-01 6.904992514607e-01 6.851326162022e-01 6.824917740434e-01 6.798128371954e-01 6.767811128666e-01 6.768320051861e-01 6.844441602564e-01 7.007184896615e-01 7.217780104338e-01 7.417515128577e-01 7.571592728364e-01 7.687235700879e-01 7.795169551169e-01 7.913462575412e-01 8.026577816036e-01 8.099246772480e-01 8.110912628795e-01 8.077845448741e-01 8.042577328256e-01 8.039070617606e-01 8.063732212072e-01 8.080590467333e-01 8.056509350799e-01 7.993706373369e-01 7.930969393030e-01 7.912530402460e-01 7.951657839033e-01 8.022508711679e-01 8.086169464116e-01 8.123341617029e-01 8.142404165493e-01 8.158300044668e-01 8.165614015643e-01 8.134877061621e-01 8.036680534318e-01 7.871662824020e-01 7.680634641360e-01 7.525036266371e-01 7.454639867973e-01 7.287499620364e-01 7.050548447584e-01 6.714638932578e-01 6.417988590948e-01 6.537045992911e-01 7.061462802284e-01 7.539175649908e-01 7.534795178164e-01 7.002447423536e-01 6.430257414844e-01 6.547362678456e-01 7.380840709851e-01 8.181142798984e-01 8.357574816928e-01 7.896870215777e-01 7.330344421512e-01 7.294974613473e-01 7.766701866608e-01 8.134409994493e-01 7.986584782634e-01 7.445575569877e-01 7.018495017069e-01 7.065943095444e-01 7.365101893955e-01 7.472568922075e-01 7.248446599707e-01 6.929204969372e-01 6.841517060748e-01 7.028011884270e-01 7.254471439600e-01 7.347746149105e-01 7.361463031966e-01 7.453234645399e-01 7.666603043573e-01 7.870996761767e-01 7.899646689949e-01 7.693055998230e-01 7.338699659269e-01 7.025184047761e-01 6.924330915750e-01 7.047191077559e-01 7.226510720408e-01 7.264684855427e-01 7.095030226604e-01 6.832502145056e-01 6.674873286276e-01 6.710708543373e-01 6.853284182283e-01 7.005952179362e-01 7.201714128179e-01 7.507340870765e-01 7.830645077216e-01 7.933227183361e-01 7.670214419207e-01 7.213479471423e-01 7.026867644641e-01 7.399336098233e-01 8.016095015043e-01 8.330945531169e-01 8.103204137416e-01 7.565237010934e-01 7.253834192421e-01 7.464773220089e-01 7.895145777302e-01 8.094691695154e-01 7.962388412879e-01 7.768374624186e-01 7.807586011864e-01 8.025804852238e-01 8.124258990331e-01 7.962050902711e-01 7.719595059825e-01 7.675101739609e-01 7.822923799619e-01 7.863850883109e-01 7.591730866031e-01 7.164408269081e-01 6.987806071621e-01 7.226855309833e-01 7.554738760027e-01 7.577711629424e-01 7.267600426632e-01 6.991570346549e-01 7.124196170207e-01 7.559844506389e-01 7.873819372783e-01 7.846361175288e-01 7.649416815279e-01 7.628116457907e-01 7.867318240028e-01 8.086910219559e-01 8.029179386559e-01 7.783657439016e-01 7.728354602088e-01 8.083757059917e-01 8.585784947131e-01 8.790645245433e-01 8.513584050295e-01 7.976216375149e-01 7.651803816960e-01
 2.561782698509e-01 2.565370259935e-01 2.571448181733e-01 2.575889465637e-01 2.577063728834e-01 2.578608607788e-01 2.584249375629e-01 2.592344838776e-01 2.598142483562e-01 2.600332613401e-01 2.602965151629e-01 2.610163256390e-01 2.620559897778e-01 2.628952849532e-01 2.633184148924e-01 2.637054987577e-01 2.644987677072e-01 2.655889485965e-01 2.664906334748e-01 2.670368061743e-01 2.675680283913e-01 2.684022083902e-01 2.693803712189e-01 2.701439955574e-01 2.706829589958e-01 2.713550687273e-01 2.723407786624e-01 2.733459957567e-01 2.740246696403e-01 2.745321719396e-01 2.753496176492e-01 2.765876120164e-01 2.777875796100e-01 2.785590822910e-01 2.791404191574e-01 2.800856212345e-01 2.815016854401e-01 2.829016904470e-01 2.838602569650e-01 2.845817067553e-01 2.856128531607e-01 2.870900885250e-01 2.885635586762e-01 2.896257095663e-01 2.904641671970e-01 2.915741847589e-01 2.930559486118e-01 2.944984425498e-01 2.955735959162e-01 2.964885116824e-01 2.976844205048e-01 2.992070118190e-01 3.006406687430e-01 3.017008185878e-01 3.026582686522e-01 3.039597108430e-01 3.055820349295e-01 3.070502530377e-01 3.081152961686e-01 3.091187754030e-01 3.105201040752e-01 3.122464248047e-01 3.137836038653e-01 3.148879463977e-01 3.159412556343e-01 3.174238845018e-01 3.192347797098e-01 3.208278415015e-01 3.219787422324e-01 3.230890741259e-01 3.246264308405e-01 3.264727492730e-01 3.280969285454e-01 3.292943597881e-01 3.304571445158e-01 3.320301345922e-01 3.338918179223e-01 3.355317107451e-01 3.367648792128e-01 3.379739249701e-01 3.395694999775e-01 3.414315337766e-01 3.430854902485e-01 3.443598203063e-01 3.456036418697e-01 3.472040725221e-01 3.490590096238e-01 3.507317151153e-01 3.520474026814e-01 3.533173973568e-01 3.549025770460e-01 3.567333834629e-01 3.584227905876e-01 3.597856491738e-01 3.610733550204e-01 3.626244550002e-01 3.644228432367e-01 3.661297970133e-01 3.675405793500e-01 3.688409519347e-01 3.703498187151e-01 3.721071288386e-01 3.738340295090e-01 3.752989950784e-01 3.766111662854e-01 3.780707191328e-01 3.797794281573e-01 3.815220291600e-01 3.830453649339e-01 3.843775995100e-01 3.857823244189e-01 3.874236348168e-01 3.891640914315e-01 3.907460785895e-01 3.921117338709e-01 3.934665483064e-01 3.950204455387e-01 3.967294065594e-01 3.983589988910e-01 3.997735362668e-01 4.010994609829e-01 4.025609290029e-01 4.042065530105e-01 4.058579311360e-01 4.073280956786e-01 4.086499117274e-01 4.100280911667e-01 4.115811804204e-01 4.132104388054e-01 4.147252603135e-01 4.160748045736e-01 4.173924634294e-01 4.188339169392e-01 4.203902030065e-01 4.219197436061e-01 4.233208175839e-01 4.246332572843e-01 4.259776459989e-01 4.274227578763e-01 4.289223704838e-01 4.303740418606e-01 4.317261712387e-01 4.330265038601e-01 4.343616501866e-01 4.357780787534e-01 4.372293510520e-01 4.386230490040e-01 4.399226709691e-01 4.411847291925e-01 4.424910362833e-01 4.438613108833e-01 4.452366208998e-01 4.465429836213e-01 4.477730458307e-01 4.489861633185e-01 4.502333690525e-01 4.515140931000e-01 4.527878615741e-01 4.540086222563e-01 4.551698489858e-01 4.563089183052e-01 4.574739516484e-01 4.586704131775e-01 4.598631548244e-01 4.610071261588e-01 4.620936331397e-01 4.631685533166e-01 4.642737620081e-01 4.654045477320e-01 4.665230915429e-01 4.675988229422e-01 4.686317268189e-01 4.696573571941e-01 4.707049504048e-01 4.717700825808e-01 4.728234906399e-01 4.738343420055e-01 4.748047355277e-01 4.757706702311e-01 4.767621711086e-01 4.777627496237e-01 4.787328267861e-01 4.796528577642e-01 4.805497856304e-01 4.814621593664e-01 4.823908802590e-01 4.832966245913e-01 4.841544360502e-01 4.849847954243e-01 4.858202748265e-01 4.866695970002e-01 4.875025463178e-01 4.882890011112e-01 4.890428413254e-01 4.898005735998e-01 4.905712705532e-01 4.913265033965e-01 4.920375645565e-01 4.927121988674e-01 4.933873432404e-01 4.940755992250e-01 4.947505874954e-01 4.953827129762e-01 4.959794871072e-01 4.965743144209e-01 4.971754045559e-01 4.977639918031e-01 4.983143604004e-01 4.988336105461e-01 4.993491349002e-01 4.998672686253e-01 5.003663440359e-01 5.008346423307e-01 5.012744088548e-01 5.017069884236e-01 5.021403756121e-01 5.025556458308e-01 5.029371567061e-01 5.032963505846e-01 5.036487028481e-01 5.039961522401e-01 5.043248769201e-01 5.046223743522e-01 5.048983046614e-01 5.051712395173e-01 5.054348758154e-01 5.056760610690e-01 5.058887724026e-01 5.060819509802e-01 5.062702163578e-01 5.064490004027e-01 5.066022486445e-01 5.067297975724e-01 5.068423227225e-01 5.069428830297e-01 5.070303693929e-01 5.070953400864e-01 5.071369882178e-01 5.071676084215e-01 5.071865722614e-01 5.071818245506e-01 5.071559190193e-01 5.071158233897e-01 5.070645385533e-01 5.070002441219e-01 5.069105485790e-01 5.067976632561e-01 5.066756479826e-01 5.065439903890e-01 5.063933270293e-01 5.062215729092e-01 5.060307641634e-01 5.058283335732e-01 5.056138949291e-01 5.053777744278e-01 5.051260236850e-01 5.048603289998e-01 5.045789502701e-01 5.042821073746e-01 5.039674766049e-01 5.036375065651e-01 5.032980763334e-01 5.029405951195e-01 5.025620154001e-01 5.021701968056e-01 5.017671025779e-01 5.013506948956e-01 5.009186844050e-01 5.004650970357e-01 4.999992190491e-01 4.995253131365e-01 4.990345730773e-01 4.985277952826e-01 4.980076610015e-01 4.974746778897e-01 4.969313543075e-01 4.963728530208e-01 4.957964308012e-01 4.952094514112e-01 4.946124815229e-01 4.940025377185e-01 4.933789972756e-01 4.927396311289e-01 4.920852606435e-01 4.914198403281e-01 4.907426425419e-01 4.900568516541e-01 4.893581374390e-01 4.886431374917e-01 4.879161058986e-01 4.871780118863e-01 4.864317260860e-01 4.856785958439e-01 4.849129625025e-01 4.841343172199e-01 4.833463343728e-01 4.825491077219e-01 4.817436710712e-01 4.809329328744e-01 4.801121724840e-01 4.792813323453e-01 4.784405303872e-01 4.775899854825e-01 4.767359397177e-01 4.758759583775e-01 4.750065300030e-01 4.741275614390e-01 4.732397528270e-01 4.723461285470e-01 4.714509729256e-01 4.705487663626e-01 4.696373628718e-01 4.687183176163e-01 4.677920340188e-01 4.668654949833e-01 4.659367753076e-01 4.649996120042e-01 4.640560261945e-01 4.631069385225e-01 4.621529886016e-01 4.612029308324e-01 4.602482918443e-01 4.592863249134e-01 4.583205222957e-01 4.573514865931e-01 4.563847347111e-01 4.554180038043e-01 4.544471953373e-01 4.534732233286e-01 4.524961601824e-01 4.515222092211e-01 4.505515861192e-01 4.495796515394e-01 4.486053887454e-01 4.476311318386e-01 4.466582509774e-01 4.456903319305e-01 4.447256011819e-01 4.437587426836e-01 4.427952933142e-01 4.418346571935e-01 4.408782560888e-01 4.399269329981e-01 4.389757494740e-01 4.380297269081e-01 4.370885553940e-01 4.361521136547e-01 4.352222574035e-01 4.342941352044e-01 4.333720560953e-01 4.324586606297e-01 4.315492860533e-01 4.306470177891e-01 4.297506042148e-01 4.288601563695e-01 4.279797197656e-01 4.271057800294e-01 4.262386360134e-01 4.253790906777e-01 4.245266687242e-01 4.236855581839e-01 4.228539963054e-01 4.220286758956e-01 4.212144646794e-01 4.204070724637e-01 4.196108156746e-01 4.188274920433e-01 4.180511096880e-01 4.172859748554e-01 4.165323145268e-01 4.157874845505e-01 4.150567013729e-01 4.143356172173e-01 4.136255216209e-01 4.129293034658e-01 4.122421355836e-01 4.115686276842e-01 4.109064940159e-01 4.102547295292e-01 4.096195665163e-01 4.089932272598e-01 4.083811754385e-01 4.077811087097e-01 4.071919053102e-01 4.066186790318e-01 4.060576220560e-01 4.055076305842e-01 4.049720536535e-01 4.044466247431e-01 4.039384681344e-01 4.034429763800e-01 4.029574540692e-01 4.024872493302e-01 4.020276097592e-01 4.015840896714e-01 4.011532780351e-01 4.007326145945e-01 4.003270003811e-01 3.999337590210e-01 3.995527308790e-01 3.991855660035e-01 3.988288391111e-01 3.984861800770e-01 3.981559735944e-01 3.978362445020e-01 3.975321638359e-01 3.972360079468e-01 3.969526875866e-01 3.966816806423e-01 3.964193765528e-01 3.961719255071e-01 3.959327513763e-01 3.957047082353e-01 3.954884120190e-01 3.952792099874e-01 3.950841614056e-01 3.948954524739e-01 3.947168180180e-01 3.945484240082e-01 3.943858058435e-01 3.942353669968e-01 3.940920201386e-01 3.939550891116e-01 3.938287038786e-01 3.937054611898e-01 3.935928165510e-01 3.934858951690e-01 3.933822959606e-01 3.932896219124e-01 3.931968341777e-01 3.931129736205e-01 3.930340593852e-01 3.929562031454e-01 3.928869097034e-01 3.928167641234e-01 3.927508877537e-01 3.926906488147e-01 3.926277419419e-01 3.925709787653e-01 3.925124615735e-01 3.924564309985e-01 3.924027058286e-01 3.923456787671e-01 3.922910970054e-01 3.922335010899e-01 3.921747908480e-01 3.921180585963e-01 3.920541085567e-01 3.919911999821e-01 3.919237384255e-01 3.918517515333e-01 3.917790704105e-01 3.916982579983e-01 3.916144660773e-01 3.915256062318e-01 3.914288445530e-01 3.913303017840e-01 3.912191270466e-01 3.911046139296e-01 3.909815457425e-01 3.908487152990e-01 3.907114716743e-01 3.905608304617e-01 3.904023908023e-01 3.902355535726e-01 3.900545819019e-01 3.898671030214e-01 3.896658178512e-01 3.894513757344e-01 3.892294103092e-01 3.889896997290e-01 3.887409303159e-01 3.884769604016e-01 3.881977221617e-01 3.879092485338e-01 3.876002246742e-01 3.872797215297e-01 3.869426959570e-01 3.865867319907e-01 3.862216729191e-01 3.858328589804e-01 3.854303823293e-01 3.850112138596e-01 3.845692472065e-01 3.841184933298e-01 3.836396858167e-01 3.831453700420e-01 3.826349885818e-01 3.820967842354e-01 3.815501283442e-01 3.809736013129e-01 3.803797172248e-01 3.797691627361e-01 3.791274551615e-01 3.784760197888e-01 3.777936038072e-01 3.770919210362e-01 3.763725476448e-01 3.756197482832e-01 3.748575132311e-01 3.740605133590e-01 3.732459025741e-01 3.724111440819e-01 3.715395936378e-01 3.706616296264e-01 3.697443537044e-01 3.688095789215e-01 3.678542225072e-01 3.668607979478e-01 3.658592037484e-01 3.648177779385e-01 3.637582678612e-01 3.626761513551e-01 3.615571580789e-01 3.604280139171e-01 3.592583621473e-01 3.580708499226e-01 3.568603198222e-01 3.556111801049e-01 3.543526055196e-01 3.530527741115e-01 3.517348480825e-01 3.503919336258e-01 3.490130136575e-01 3.476234418109e-01 3.461931655951e-01 3.447424272249e-01 3.432688271745e-01 3.417595456147e-01 3.402366261294e-01 3.386767487572e-01 3.370967689127e-01 3.354914957013e-01 3.338537682088e-01 3.322018387671e-01 3.305140320939e-01 3.288049452396e-01 3.270727418293e-01 3.253087944113e-01 3.235304238617e-01 3.217183372256e-01 3.198846530911e-01 3.180313789558e-01 3.161457179730e-01 3.142463292162e-01 3.123166399332e-01 3.103637483229e-01 3.083944257752e-01 3.063946667587e-01 3.043807620288e-01 3.023402408560e-01 3.002780173761e-01 2.982013802500e-01 2.960946430088e-01 2.939773271689e-01 2.918358401836e-01 2.896719181139e-01 2.874982655272e-01 2.852964171724e-01 2.830854712457e-01 2.808538932524e-01 2.786033107091e-01 2.763441444142e-01 2.740599625635e-01 2.717691888564e-01 2.694607794718e-01 2.671368429409e-01 2.648081756456e-01 2.624563474796e-01 2.601027954746e-01 2.577335293711e-01 2.553527841396e-01 2.529699482726e-01 2.505699985422e-01 2.481701548711e-01 2.457593499664e-01 2.433415724909e-01 2.409237751206e-01 2.384951406982e-01 2.360705041345e-01 2.336384914152e-01 2.312047176436e-01 2.287756345888e-01 2.263404398734e-01 2.239123506094e-01 2.214845836632e-01 2.190586234125e-01 2.166424059608e-01 2.142254934063e-01 2.118195369701e-01 2.094207058105e-01 2.070287543976e-01 2.046525299279e-01 2.022811758949e-01 1.999253707883e-01 1.975843071991e-01 1.952545512191e-01 1.929457287825e-01 1.906490227521e-01 1.883738797573e-01 1.861186402796e-01 1.838804045670e-01 1.816702210632e-01 1.794776362194e-01 1.773127303217e-01 1.751739830915e-01 1.730586908070e-01 1.709764338226e-01 1.689188176183e-01 1.668946537141e-01 1.649019736787e-01 1.629393972819e-01 1.610128811042e-01 1.591202596193e-01 1.572635687114e-01 1.554437277455e-01 1.536610776595e-01 1.519184880774e-01 1.502137443979e-01 1.485494150762e-01 1.469262521997e-01 1.453440639252e-01 1.438041148982e-01 1.423057866870e-01 1.408511654383e-01 1.394399959045e-01 1.380703246607e-01 1.367455311838e-01 1.354627562669e-01 1.342244837869e-01 1.330290271452e-01 1.318747091253e-01 1.307646517641e-01 1.296951169544e-01 1.286672535260e-01 1.276804897782e-01 1.267329334532e-01 1.258233999317e-01 1.249512907257e-01 1.241165331253e-01 1.233163887626e-01 1.225512015920e-01 1.218171434266e-01 1.211156291590e-01 1.204422857931e-01 1.197970400033e-01 1.191795684587e-01 1.185846132583e-01 1.180138416607e-01 1.174631839975e-01 1.169317662627e-01 1.164180572012e-01 1.159190202423e-01 1.154344615369e-01 1.149615280664e-01 1.144972035839e-01 1.140420684502e-01 1.135910698182e-01 1.131460673948e-01 1.127030874937e-01 1.122596244736e-01 1.118175905043e-01 1.113700499786e-01 1.109192808878e-01 1.104633252249e-01 1.099986226618e-01 1.095266538408e-01 1.090430781750e-01 1.085484566248e-01 1.080420536119e-01 1.075207845358e-01 1.069867213959e-01 1.064350056940e-01 1.058678765639e-01 1.052841067927e-01 1.046798242360e-01 1.040605864579e-01 1.034200410219e-01 1.027627090541e-01 1.020872747860e-01 1.013899022922e-01 1.006767391194e-01 9.994246036770e-02 9.919098562919e-02 9.842306739382e-02 9.763569285071e-02 9.683652641305e-02 9.601941582775e-02 9.519012357355e-02 9.434970321193e-02 9.349802245860e-02 9.263894836378e-02 9.177119884192e-02 9.090177927873e-02 9.003065065158e-02 8.915907508648e-02 8.829401586593e-02 8.743548256783e-02 8.658858279967e-02 8.575646821502e-02 8.494283265845e-02 8.415367662399e-02 8.339096881172e-02 8.266070659582e-02 8.196935344421e-02 8.131837715757e-02 8.071782172037e-02 8.016969396221e-02 7.968102968790e-02 7.925772030109e-02 7.890287924079e-02 7.862619795966e-02 7.843017251541e-02 7.832093541087e-02 7.830502838412e-02 7.838326576745e-02 7.856470451635e-02 7.885069510259e-02 7.924409347019e-02 7.975004870964e-02 8.036748276062e-02 8.110158419771e-02 8.195105167184e-02 8.291533279332e-02 8.399865399481e-02 8.519418579194e-02 8.650686795164e-02 8.793098702210e-02 8.946382064947e-02 9.110532381486e-02 9.285033206988e-02 9.469731874482e-02 9.664234516381e-02 9.868108341872e-02 1.008122805837e-01 1.030275495357e-01 1.053289347162e-01 1.077076475065e-01 1.101611583535e-01 1.126881643693e-01 1.152801031216e-01 1.179386995570e-01 1.206581800277e-01 1.234323220850e-01 1.262638350946e-01 1.291420350973e-01 1.320699526422e-01 1.350421430077e-01 1.380528638141e-01 1.411058538351e-01 1.441905027690e-01 1.473096301926e-01 1.504606618648e-01 1.536354767866e-01 1.568410603595e-01 1.600651319478e-01 1.633110689981e-01 1.665772524653e-01 1.698554254534e-01 1.731533012464e-01 1.764596234450e-01 1.797783208945e-01 1.831060459624e-01 1.864366379473e-01 1.897777458877e-01 1.931168848896e-01 1.964608114577e-01 1.998043432167e-01 2.031433110979e-01 2.064832648192e-01 2.098143791451e-01 2.131395165263e-01 2.164591644835e-01 2.197649115168e-01 2.230648531938e-01 2.263476818131e-01 2.296183187299e-01 2.328760018453e-01 2.361107683563e-01 2.393331085388e-01 2.425324907867e-01 2.457101125995e-01 2.488688711951e-01 2.519978577746e-01 2.551048172364e-01 2.581837027067e-01 2.612344887346e-01 2.642568651701e-01 2.672434085659e-01 2.702009396795e-01 2.731212503979e-01 2.760050674074e-01 2.788546330171e-01 2.816594323158e-01 2.844289935312e-01 2.871526930848e-01 2.898335563275e-01 2.924714859988e-01 2.950561893963e-01 2.975978796539e-01 3.000855507564e-01 3.025214867801e-01 3.049075570203e-01 3.072329816401e-01 3.095064569686e-01 3.117193204064e-01 3.138715824720e-01 3.159666355318e-01 3.179928426728e-01 3.199600164919e-01 3.218581439080e-01 3.236889162224e-01 3.254552235296e-01 3.271453486886e-01 3.287711612506e-01 3.303208274125e-01 3.317966244261e-01 3.332037371673e-01 3.345289781310e-01 3.357843975740e-01 3.369596088039e-01 3.380557782659e-01 3.390821920247e-01 3.400230727895e-01 3.408915880965e-01 3.416808781499e-01 3.423900264442e-01 3.430278725938e-01 3.435815308189e-01 3.440664381332e-01 3.444733870488e-01 3.448045950317e-01 3.450699267172e-01 3.452574573775e-01 3.453816321374e-01 3.454386679149e-01 3.454268552689e-01 3.453612000288e-01 3.452287126201e-01 3.450460382273e-01 3.448109079909e-01 3.445216911365e-01 3.441955729170e-01 3.438212196225e-01 3.434151313451e-01 3.429784688558e-01 3.425086020518e-01 3.420243067619e-01 3.415170439832e-01 3.410012287511e-01 3.404819826944e-01 3.399567024842e-01 3.394440572296e-01 3.389380441031e-01 3.384517946015e-01 3.379916393222e-01 3.375554616360e-01 3.371631722201e-01 3.368068748100e-01 3.365001592944e-01 3.362480096181e-01 3.360499687510e-01 3.359222377400e-01 3.358588049743e-01 3.358718459859e-01 3.359622560016e-01 3.361308525558e-01 3.363898286814e-01 3.367306382639e-01 3.371650750302e-01 3.376909136319e-01 3.383056719260e-01 3.390199223251e-01 3.398207219712e-01 3.407168549375e-01 3.417053386852e-01 3.427775177246e-01 3.439411174691e-01 3.451833819316e-01 3.465042394699e-01 3.479017272538e-01 3.493642603316e-01 3.508922156020e-01 3.524763973050e-01 3.541101853157e-01 3.557896506132e-01 3.575010959150e-01 3.592442567141e-01 3.610043387071e-01 3.627780971423e-01 3.645534662999e-01 3.663225488821e-01 3.680803400760e-01 3.698117245692e-01 3.715150652705e-01 3.731753641199e-01 3.747847343533e-01 3.763385938237e-01 3.778222722646e-01 3.792321380273e-01 3.805593358124e-01 3.817919197347e-01 3.829291643962e-01 3.839544757126e-01 3.848692310093e-01 3.856596798708e-01 3.863223665336e-01 3.868528231560e-01 3.872380840368e-01 3.874811715072e-01 3.875719817091e-01 3.875038017167e-01 3.872780428122e-01 3.868827103151e-01 3.863227308267e-01 3.855894099191e-01 3.846792091456e-01 3.835946562324e-01 3.823269260830e-01 3.808805532224e-01 3.792515811654e-01 3.774373015951e-01 3.754428282086e-01 3.732625697106e-01 3.709016184458e-01 3.683590914569e-01 3.656347777085e-01 3.627345835565e-01 3.596571995391e-01 3.564081869630e-01 3.529909770986e-01 3.494064308530e-01 3.456638550078e-01 3.417637461682e-01 3.377148798781e-01 3.335205305046e-01 3.291915109869e-01 3.247325527491e-01 3.201504253249e-01 3.154563642226e-01 3.106573267739e-01 3.057658106492e-01 3.007940879238e-01 2.957451290132e-01 2.906451826586e-01 2.854961153967e-01 2.803178169397e-01 2.751261154742e-01 2.699319744091e-01 2.647595678659e-01 2.596225495557e-01 2.545398758946e-01 2.495382810971e-01 2.446288257929e-01 2.398444732162e-01 2.351983765705e-01 2.307183114923e-01 2.264311258163e-01 2.223513880275e-01 2.185124098520e-01 2.149299815669e-01 2.116267883607e-01 2.086286186183e-01 2.059442064933e-01 2.035983007756e-01 2.015953560272e-01 1.999466169978e-01 1.986599681066e-01 1.977295181730e-01 1.971580900821e-01 1.969311137665e-01 1.970389450021e-01 1.974636641234e-01 1.981834471967e-01 1.991763686402e-01 2.004105545372e-01 2.018609122151e-01 2.034941045879e-01 2.052746660864e-01 2.071741604131e-01 2.091520121451e-01 2.111802271416e-01 2.132225129479e-01 2.152430025137e-01 2.172168133049e-01 2.191041173690e-01 2.208807092382e-01 2.225177921071e-01 2.239834369954e-01 2.252586091270e-01 2.263119279121e-01 2.271264241058e-01 2.276804183126e-01 2.279497100663e-01 2.279252983521e-01 2.275827911869e-01 2.269127294490e-01 2.259020552990e-01 2.245387533417e-01 2.228183944743e-01 2.207309082893e-01 2.182748514137e-01 2.154483069646e-01 2.122509653425e-01 2.086884895312e-01 2.047664583514e-01 2.004961122102e-01 1.958913050215e-01 1.909698915121e-01 1.857557461642e-01 1.802764880401e-01 1.745704165239e-01 1.686779046482e-01 1.626519549396e-01 1.565556146059e-01 1.504611171276e-01 1.444617921624e-01 1.386572405193e-01 1.331746339812e-01 1.281508686549e-01 1.237365502883e-01 1.201052596195e-01 1.174158610428e-01 1.158264633975e-01 1.154579502752e-01 1.163903374292e-01 1.186520099132e-01 1.222010865961e-01 1.269675135079e-01 1.328211013530e-01 1.396278138016e-01 1.472410131177e-01 1.555055019701e-01 1.642931710168e-01 1.734663961326e-01 1.829083190888e-01 1.925182956480e-01 2.021877152028e-01 2.118397874077e-01 2.213859539898e-01 2.307535248725e-01 2.398815337036e-01 2.486944767357e-01 2.571491630275e-01 2.651833191872e-01 2.727504021617e-01 2.798132188474e-01 2.863243082179e-01 2.922594282764e-01 2.975848456412e-01 3.022772400516e-01 3.063271310607e-01 3.097124911186e-01 3.124395606093e-01 3.145058568784e-01 3.159198557333e-01 3.167093133008e-01 3.168890443717e-01 3.165041265906e-01 3.155950395809e-01 3.142127503904e-01 3.124287956834e-01 3.103062331291e-01 3.079335011355e-01 3.053995342799e-01 3.027985445834e-01 3.002406259173e-01 2.978239678753e-01 2.956667873021e-01 2.938719898343e-01 2.925397437529e-01 2.917674600529e-01 2.916269871897e-01 2.921843721426e-01 2.934799921892e-01 2.955314192526e-01 2.983376364576e-01 3.018671491068e-01 3.060747440477e-01 3.108917449890e-01 3.162381307803e-01 3.220187955641e-01 3.281344644364e-01 3.344831308149e-01 3.409561104857e-01 3.474576850016e-01 3.538880595142e-01 3.601570637664e-01 3.661910527789e-01 3.719081375599e-01 3.772588026070e-01 3.821878630823e-01 3.866508524683e-01 3.906352136737e-01 3.941083179310e-01 3.970703243329e-01 3.995247366562e-01 4.014711796715e-01 4.029430148744e-01 4.039513415773e-01 4.045282421810e-01 4.047080851441e-01 4.045148155144e-01 4.039910726147e-01 4.031593009518e-01 4.020502767092e-01 4.006914625564e-01 3.990924657588e-01 3.972759775590e-01 3.952421044358e-01 3.929956508743e-01 3.905343772052e-01 3.878464533106e-01 3.849322702628e-01 3.817720954785e-01 3.783665492706e-01 3.747124880872e-01 3.708051553113e-01 3.666721257729e-01 3.623257106522e-01 3.578087167551e-01 3.531778114978e-01 3.484896952957e-01 3.438404758933e-01 3.393210084212e-01 3.350419107395e-01 3.311275485670e-01 3.276914085263e-01 3.248657413422e-01 3.227484809928e-01 3.214403600750e-01 3.210069003630e-01 3.214751180823e-01 3.228553384653e-01 3.250968773577e-01 3.281257372357e-01 3.318367723226e-01 3.360790975095e-01 3.407086166848e-01 3.455436744806e-01 3.504115526156e-01 3.551463395338e-01 3.595737147099e-01 3.635571034821e-01 3.669584404834e-01 3.696769314464e-01 3.716335875409e-01 3.727682013350e-01 3.730646485151e-01 3.725192018455e-01 3.711626573352e-01 3.690581128975e-01 3.662777008174e-01 3.629341044044e-01 3.591425974094e-01 3.550433921165e-01 3.507833859465e-01 3.465100390853e-01 3.423768647671e-01 3.385202690985e-01 3.350765829029e-01 3.321544005438e-01 3.298447162562e-01 3.282240569429e-01 3.273300571776e-01 3.272021250866e-01 3.278440368575e-01 3.292516312150e-01 3.314233699888e-01 3.343235402150e-01 3.379457656406e-01 3.422591352347e-01 3.472315104252e-01 3.528428018794e-01 3.590410468557e-01 3.657856741481e-01 3.730104437778e-01 3.806323771274e-01 3.885631338886e-01 3.966744180134e-01 4.048480732085e-01 4.129314275856e-01 4.207652194099e-01 4.282050337493e-01 4.350759495637e-01 4.412409585983e-01 4.465625205149e-01 4.509182555741e-01 4.542311266206e-01 4.564258062157e-01 4.574874615632e-01 4.574217447699e-01 4.562718460543e-01 4.541309773401e-01 4.511085275639e-01 4.473633585351e-01 4.430765905152e-01 4.384422779683e-01 4.336878045780e-01 4.290171618239e-01 4.246526283612e-01 4.207901588274e-01 4.175925192832e-01 4.152061114726e-01 4.137170817444e-01 4.131858748838e-01 4.136218994758e-01 4.149864373281e-01 4.172256744754e-01 4.202290221597e-01 4.238870965434e-01 4.280595326446e-01 4.325889784698e-01 4.373358254313e-01 4.421221483571e-01 4.468007396337e-01 4.512108677932e-01 4.551934408430e-01 4.586196407157e-01 4.613505910244e-01 4.632878343416e-01 4.643480686317e-01 4.644812196854e-01 4.636927253184e-01 4.620081211821e-01 4.595272157079e-01 4.563907937291e-01 4.527849212859e-01 4.489654593280e-01 4.451904672925e-01 4.417751247354e-01 4.390188502385e-01 4.371980006626e-01 4.365674163086e-01 4.372851036539e-01 4.394478837475e-01 4.430499590329e-01 4.479830787771e-01 4.540785787289e-01 4.610756946738e-01 4.686918796938e-01 4.766166821382e-01 4.845414030380e-01 4.921927246763e-01 4.993086219814e-01 5.056986560455e-01 5.112081463873e-01 5.157293302362e-01 5.192224410902e-01 5.216687193088e-01 5.231049126513e-01 5.235878950693e-01 5.231881948789e-01 5.220059825678e-01 5.201097312430e-01 5.175870866602e-01 5.145061449123e-01 5.109107571696e-01 5.068666489962e-01 5.024224561544e-01 4.976711872505e-01 4.927488097497e-01 4.878497672720e-01 4.832801856586e-01 4.794170092072e-01 4.767384236848e-01 4.757804844751e-01 4.770555500231e-01 4.810207081711e-01 4.879387111704e-01 4.978394035304e-01 5.104603938667e-01 5.252449426714e-01 5.414094492150e-01 5.579957559705e-01 5.739845444353e-01 5.883813273736e-01 6.003101074359e-01 6.090992738996e-01 6.143280554046e-01 6.159046630460e-01 6.140883980648e-01 6.094903267547e-01 6.030832015024e-01 5.960888957754e-01 5.898839641713e-01 5.857995126253e-01 5.848812361682e-01 5.877126426835e-01 5.942414011220e-01 6.038120650443e-01 6.152827704226e-01 6.272334163573e-01 6.382327051455e-01 6.470192581505e-01 6.526780620570e-01 6.547493128844e-01 6.532312213131e-01 6.486166703812e-01 6.417708737877e-01 6.338299300899e-01 6.260085079821e-01 6.193584629190e-01 6.145869031058e-01 6.118781781173e-01 6.108738618399e-01 6.082101490226e-01 6.027536606282e-01 5.990719051863e-01 5.997113457945e-01 6.023225209223e-01 6.017000529357e-01 5.945692723945e-01 5.826212439080e-01 5.713624807454e-01 5.655312003358e-01 5.650320691040e-01 5.656618382580e-01 5.639165712328e-01 5.608936219125e-01 5.616193767560e-01 5.702902275821e-01 5.858327919034e-01 6.025619375952e-01 6.151258453611e-01 6.225577157910e-01 6.281671141410e-01 6.357115978665e-01 6.452935226797e-01 6.529046199716e-01 6.540213289321e-01 6.476975333119e-01 6.376361663819e-01 6.293648145497e-01 6.257123801604e-01 6.247308453453e-01 6.222886722822e-01 6.166355177435e-01 6.105508145001e-01 6.090627092031e-01 6.146522078482e-01 6.246440809484e-01 6.335987479378e-01 6.380836041152e-01 6.392733740605e-01 6.413400073766e-01 6.471799466929e-01 6.554713074416e-01 6.620379494282e-01 6.640077673322e-01 6.627323080921e-01 6.629069219033e-01 6.685091282866e-01 6.792310570455e-01 6.910430379696e-01 7.001508871676e-01 7.063312118919e-01 7.126753235218e-01 7.221073295555e-01 7.339245344866e-01 7.438611518059e-01 7.475606171500e-01 7.440845309546e-01 7.365337890769e-01 7.293854060987e-01 7.247239331778e-01 7.209070158179e-01 7.151210580804e-01 7.072214459581e-01 7.011371366424e-01 7.022561217556e-01 7.128174970045e-01 7.297894206034e-01 7.475876019675e-01 7.626696903407e-01 7.755802181825e-01 7.891317730060e-01 8.046991525372e-01 8.201462713543e-01 8.314016206975e-01 8.360554136294e-01 8.356077921202e-01 8.343538593643e-01 8.357886759200e-01 8.396191479656e-01 8.422093368421e-01 8.400643783752e-01 8.331289864834e-01 8.250433250422e-01 8.202130225575e-01 8.202856833995e-01 8.232949301437e-01 8.260994867422e-01 8.275031610587e-01 8.289211286845e-01 8.320085277031e-01 8.357476190804e-01 8.361880295740e-01 8.292517797791e-01 8.141185026000e-01 7.943665935323e-01 7.758752592904e-01 7.614033202190e-01 7.312336468207e-01 7.055226926175e-01 6.722055714642e-01 6.597001145874e-01 6.849739660814e-01 7.346542121938e-01 7.713392149976e-01 7.631385863352e-01 7.106054642157e-01 6.599005454121e-01 6.741929712697e-01 7.516316899004e-01 8.230097276559e-01 8.344617432894e-01 7.880381740268e-01 7.399259042392e-01 7.521052130081e-01 8.135497786312e-01 8.576074257788e-01 8.422452792335e-01 7.810589231985e-01 7.300219722530e-01 7.332971299955e-01 7.695536016937e-01 7.865324167793e-01 7.620405993640e-01 7.172946632829e-01 6.924555528461e-01 7.031376762678e-01 7.262802170549e-01 7.353343487878e-01 7.293834492548e-01 7.289387594577e-01 7.502436133509e-01 7.848670556187e-01 8.082620153711e-01 8.025261574251e-01 7.695632679368e-01 7.310990494748e-01 7.144615443943e-01 7.275595216373e-01 7.505232242489e-01 7.577578076400e-01 7.416571996267e-01 7.167351976320e-01 7.033804104228e-01 7.050423355774e-01 7.077799421589e-01 7.049603603422e-01 7.119146296448e-01 7.464756070996e-01 7.966421494129e-01 8.253632412938e-01 8.068614728911e-01 7.539900930173e-01 7.184706058517e-01 7.440328661648e-01 8.073044598389e-01 8.484746338025e-01 8.362573193902e-01 7.888275069084e-01 7.564800115327e-01 7.697126237674e-01 8.036062345205e-01 8.170795128076e-01 8.018916877030e-01 7.859149727845e-01 7.964970969571e-01 8.234131614009e-01 8.339924804693e-01 8.152742981943e-01 7.893648598952e-01 7.881327310263e-01 8.104556206576e-01 8.216520309051e-01 7.966803963689e-01 7.495403309537e-01 7.234557787211e-01 7.415903097142e-01 7.744333508536e-01 7.794022610925e-01 7.488288637719e-01 7.167346943325e-01 7.231781187997e-01 7.632723966469e-01 7.960851605395e-01 7.972752835899e-01 7.814480761011e-01 7.822326278229e-01 8.091092606461e-01 8.344674118334e-01 8.302905830454e-01 8.019383148830e-01 7.868975121049e-01 8.146333554395e-01 8.670627560488e-01 8.999884841346e-01 8.884137887514e-01 8.446468025030e-01 8.078368117000e-01
 2.598712615856e-01 2.599913183570e-01 2.603863385788e-01 2.606185119383e-01 2.604967865735e-01 2.603918475665e-01 2.607109552720e-01 2.613041397977e-01 2.616698710945e-01 2.616470811882e-01 2.616501533056e-01 2.621273286627e-01 2.629551890603e-01 2.635883690606e-01 2.637826048968e-01 2.639237005244e-01 2.644902445135e-01 2.653828386916e-01 2.660918914530e-01 2.664198680555e-01 2.667208978371e-01 2.673449196173e-01 2.681407210557e-01 2.687167060668e-01 2.690377241423e-01 2.694803715192e-01 2.702633014607e-01 2.710913960631e-01 2.715809493506e-01 2.718629934997e-01 2.724478115339e-01 2.734855255027e-01 2.745122846800e-01 2.750947601658e-01 2.754547060107e-01 2.761768100746e-01 2.774054132791e-01 2.786417128002e-01 2.794207840990e-01 2.799359156717e-01 2.807651017429e-01 2.820763116027e-01 2.834004292439e-01 2.842954853835e-01 2.849453449986e-01 2.858753036609e-01 2.872100172630e-01 2.885184346404e-01 2.894391537468e-01 2.901784932922e-01 2.912106895687e-01 2.926013496836e-01 2.939115922221e-01 2.948285853624e-01 2.956235517303e-01 2.967736913936e-01 2.982728283210e-01 2.996263392711e-01 3.005591209191e-01 3.014135765781e-01 3.026762847823e-01 3.042900522063e-01 3.057228413601e-01 3.067075316545e-01 3.076258876584e-01 3.089830445900e-01 3.106913690222e-01 3.121927472004e-01 3.132365680809e-01 3.142280463448e-01 3.156557582484e-01 3.174114722638e-01 3.189558734017e-01 3.200603519889e-01 3.211195505669e-01 3.225965672148e-01 3.243817966284e-01 3.259530008032e-01 3.271072721986e-01 3.282268685483e-01 3.297408346485e-01 3.315371171105e-01 3.331349690666e-01 3.343440347993e-01 3.355130568825e-01 3.370430513215e-01 3.388449699339e-01 3.404729546904e-01 3.417367637371e-01 3.429454765063e-01 3.444736230955e-01 3.462619785814e-01 3.479166269451e-01 3.492413450883e-01 3.504802497349e-01 3.519860601057e-01 3.537522513016e-01 3.554358639819e-01 3.568201479271e-01 3.580854932229e-01 3.595599264872e-01 3.612935627841e-01 3.630062182550e-01 3.644562481710e-01 3.657475384424e-01 3.671823473898e-01 3.688763205125e-01 3.706141763681e-01 3.721339995071e-01 3.734568582726e-01 3.748492948034e-01 3.764827533146e-01 3.782261571772e-01 3.798153205554e-01 3.811831023789e-01 3.825379296179e-01 3.840940390858e-01 3.858132633887e-01 3.874570787873e-01 3.888853223943e-01 3.902221725080e-01 3.916950006900e-01 3.933594169770e-01 3.950321595156e-01 3.965253898407e-01 3.978701510242e-01 3.992699005945e-01 4.008488616678e-01 4.025067001530e-01 4.040532734713e-01 4.054349408033e-01 4.067856635357e-01 4.082599630419e-01 4.098511887673e-01 4.114203554923e-01 4.128628612541e-01 4.142171262518e-01 4.156022373069e-01 4.170891280136e-01 4.186350772428e-01 4.201353626651e-01 4.215368942007e-01 4.228857807884e-01 4.242716085565e-01 4.257405567330e-01 4.272466069414e-01 4.286974927218e-01 4.300540009875e-01 4.313733812867e-01 4.327397522185e-01 4.341721474009e-01 4.356095528913e-01 4.369802407900e-01 4.382769479388e-01 4.395553811892e-01 4.408699993540e-01 4.422202911521e-01 4.435648333599e-01 4.448576840647e-01 4.460903129865e-01 4.473024479971e-01 4.485421868842e-01 4.498158190538e-01 4.510864734075e-01 4.523058561995e-01 4.534710235888e-01 4.546254811617e-01 4.558131942294e-01 4.570261107313e-01 4.582263728364e-01 4.593844017071e-01 4.605015383840e-01 4.616146903745e-01 4.627505017640e-01 4.639034493034e-01 4.650430587108e-01 4.661424186937e-01 4.672034549423e-01 4.682619984776e-01 4.693473438635e-01 4.704413258868e-01 4.715032862399e-01 4.725183158908e-01 4.735121734737e-01 4.745219365482e-01 4.755485817074e-01 4.765513277776e-01 4.775084281890e-01 4.784389425970e-01 4.793773457408e-01 4.803285905548e-01 4.812629182886e-01 4.821508366502e-01 4.830092653356e-01 4.838736108025e-01 4.847502885018e-01 4.856112053025e-01 4.864267868003e-01 4.872090364896e-01 4.879924533973e-01 4.887904330813e-01 4.895737264700e-01 4.903130265745e-01 4.910210840732e-01 4.917261599408e-01 4.924391483151e-01 4.931382831748e-01 4.937991853516e-01 4.944306523340e-01 4.950592395545e-01 4.956900791636e-01 4.963036776653e-01 4.968836225543e-01 4.974359384992e-01 4.979843936242e-01 4.985333595354e-01 4.990608952207e-01 4.995564367055e-01 5.000305550032e-01 5.004988479379e-01 5.009619614926e-01 5.014058651112e-01 5.018179190023e-01 5.022100131311e-01 5.025988312309e-01 5.029780591775e-01 5.033340551244e-01 5.036632271389e-01 5.039727339778e-01 5.042768298443e-01 5.045718531434e-01 5.048394058805e-01 5.050829631032e-01 5.053109626829e-01 5.055275996509e-01 5.057304229101e-01 5.059092443785e-01 5.060656753404e-01 5.062118914616e-01 5.063452126405e-01 5.064536886318e-01 5.065428302235e-01 5.066160263661e-01 5.066780772431e-01 5.067262853624e-01 5.067482698015e-01 5.067473906031e-01 5.067391767227e-01 5.067186130600e-01 5.066780164261e-01 5.066178229440e-01 5.065363242869e-01 5.064439587460e-01 5.063388744186e-01 5.062118304786e-01 5.060680546604e-01 5.059108617760e-01 5.057362864652e-01 5.055450007856e-01 5.053364878694e-01 5.051120004627e-01 5.048769070548e-01 5.046236036182e-01 5.043474199466e-01 5.040582937623e-01 5.037569514668e-01 5.034411275794e-01 5.031083459758e-01 5.027538969304e-01 5.023864616273e-01 5.020096650203e-01 5.016139870876e-01 5.012027456743e-01 5.007764158143e-01 5.003374746878e-01 4.998868873135e-01 4.994183102519e-01 4.989305140622e-01 4.984328610046e-01 4.979230346071e-01 4.973995762977e-01 4.968625237107e-01 4.963058974252e-01 4.957342062724e-01 4.951504802883e-01 4.945537905758e-01 4.939462025664e-01 4.933245727298e-01 4.926863908998e-01 4.920334004362e-01 4.913681550029e-01 4.906940237102e-01 4.900112487372e-01 4.893134338747e-01 4.886027001465e-01 4.878806978923e-01 4.871473528209e-01 4.864050972915e-01 4.856544783929e-01 4.848922555695e-01 4.841193638968e-01 4.833348473310e-01 4.825393332053e-01 4.817366913051e-01 4.809270688306e-01 4.801059751975e-01 4.792744014984e-01 4.784319020237e-01 4.775816742512e-01 4.767275187213e-01 4.758654522820e-01 4.749918718878e-01 4.741091552370e-01 4.732169214741e-01 4.723212619578e-01 4.714222300412e-01 4.705132684384e-01 4.695967660139e-01 4.686696947939e-01 4.677397384401e-01 4.668093170156e-01 4.658718512908e-01 4.649253608262e-01 4.639735711079e-01 4.630158983001e-01 4.620587411084e-01 4.610996644167e-01 4.601332693195e-01 4.591617358535e-01 4.581872563854e-01 4.572108140855e-01 4.562364006194e-01 4.552586049964e-01 4.542755771711e-01 4.532917999475e-01 4.523060836486e-01 4.513250850466e-01 4.503425897200e-01 4.493563486162e-01 4.483715274246e-01 4.473861470801e-01 4.464045497816e-01 4.454259929228e-01 4.444448234201e-01 4.434660181395e-01 4.424899662453e-01 4.415162299150e-01 4.405472266145e-01 4.395790280953e-01 4.386139248938e-01 4.376545485187e-01 4.366976450378e-01 4.357453562879e-01 4.347976080515e-01 4.338523679758e-01 4.329159439782e-01 4.319844525263e-01 4.310568373186e-01 4.301371628887e-01 4.292204075433e-01 4.283124378702e-01 4.274131920074e-01 4.265180806621e-01 4.256331920281e-01 4.247520017274e-01 4.238813426074e-01 4.230207055801e-01 4.221662853352e-01 4.213218323399e-01 4.204852543515e-01 4.196571021651e-01 4.188416195572e-01 4.180339083763e-01 4.172373729829e-01 4.164512215973e-01 4.156733766229e-01 4.149085467707e-01 4.141524849397e-01 4.134080290528e-01 4.126767421486e-01 4.119548064946e-01 4.112458284528e-01 4.105464698578e-01 4.098577161285e-01 4.091859090120e-01 4.085231817317e-01 4.078731655120e-01 4.072348642583e-01 4.066074525656e-01 4.059963410010e-01 4.053961925274e-01 4.048069478392e-01 4.042327519424e-01 4.036691432798e-01 4.031205235515e-01 4.025852882735e-01 4.020598896176e-01 4.015515020316e-01 4.010521275282e-01 4.005663284984e-01 4.000968322856e-01 3.996344589814e-01 3.991908687937e-01 3.987571888515e-01 3.983352699532e-01 3.979293069163e-01 3.975315800594e-01 3.971490069717e-01 3.967789977529e-01 3.964189301426e-01 3.960740423006e-01 3.957383353686e-01 3.954152813237e-01 3.951055538911e-01 3.948030233828e-01 3.945165717203e-01 3.942384620361e-01 3.939707999025e-01 3.937157253005e-01 3.934683369756e-01 3.932344603081e-01 3.930085213457e-01 3.927911740439e-01 3.925867035668e-01 3.923866852651e-01 3.921995796883e-01 3.920199494645e-01 3.918468033136e-01 3.916844191018e-01 3.915255431415e-01 3.913778218144e-01 3.912364581442e-01 3.910996720329e-01 3.909727319180e-01 3.908466178557e-01 3.907294036796e-01 3.906179198695e-01 3.905072533244e-01 3.904059366593e-01 3.903044328074e-01 3.902081244929e-01 3.901171725025e-01 3.900240504431e-01 3.899381777621e-01 3.898503301381e-01 3.897653996152e-01 3.896839610854e-01 3.895982614464e-01 3.895158340305e-01 3.894327125284e-01 3.893467180863e-01 3.892644968298e-01 3.891751818914e-01 3.890871000836e-01 3.889954130336e-01 3.888990389567e-01 3.888025312949e-01 3.886987145502e-01 3.885920812635e-01 3.884822783571e-01 3.883628536644e-01 3.882428064519e-01 3.881119598412e-01 3.879759478600e-01 3.878348128365e-01 3.876819057105e-01 3.875255439936e-01 3.873555101463e-01 3.871788144410e-01 3.869951090361e-01 3.867968824820e-01 3.865928784103e-01 3.863748059488e-01 3.861448641677e-01 3.859080977896e-01 3.856519807184e-01 3.853889637399e-01 3.851108394299e-01 3.848176507017e-01 3.845160822145e-01 3.841924711054e-01 3.838590707043e-01 3.835109865698e-01 3.831421301477e-01 3.827660507323e-01 3.823647412406e-01 3.819510479287e-01 3.815211692987e-01 3.810682466422e-01 3.806063996130e-01 3.801173933570e-01 3.796143610111e-01 3.790934803718e-01 3.785455878622e-01 3.779904202220e-01 3.774031498101e-01 3.768029961057e-01 3.761820644078e-01 3.755311514222e-01 3.748727008185e-01 3.741793907430e-01 3.734729886369e-01 3.727446465314e-01 3.719835760767e-01 3.712142224692e-01 3.704090385238e-01 3.695874239766e-01 3.687449121825e-01 3.678670212248e-01 3.669810034701e-01 3.660557473624e-01 3.651141065431e-01 3.641505094067e-01 3.631506528975e-01 3.621427782521e-01 3.610922179015e-01 3.600269891737e-01 3.589351740594e-01 3.578093397894e-01 3.566741947748e-01 3.554953650514e-01 3.543019968801e-01 3.530809103066e-01 3.518259199610e-01 3.505585596392e-01 3.492499932268e-01 3.479239323034e-01 3.465717570139e-01 3.451851002149e-01 3.437853600914e-01 3.423459346952e-01 3.408874483594e-01 3.394023363389e-01 3.378845480945e-01 3.363520721093e-01 3.347810722234e-01 3.331901459835e-01 3.315751149127e-01 3.299262021127e-01 3.282619314292e-01 3.265626269451e-01 3.248419614440e-01 3.230982167411e-01 3.213215546788e-01 3.195294438325e-01 3.177050562461e-01 3.158580834869e-01 3.139913018657e-01 3.120908365468e-01 3.101759487739e-01 3.082321059119e-01 3.062643603536e-01 3.042801798528e-01 3.022630281641e-01 3.002335605071e-01 2.981763535374e-01 2.960963321227e-01 2.940032825521e-01 2.918771667919e-01 2.897420049839e-01 2.875803989721e-01 2.853990346779e-01 2.832052267117e-01 2.809829022996e-01 2.787529663148e-01 2.764993289352e-01 2.742279411557e-01 2.719464279467e-01 2.696404569117e-01 2.673283602954e-01 2.649964587550e-01 2.626494892586e-01 2.602961910239e-01 2.579213605088e-01 2.555432978174e-01 2.531494996829e-01 2.507430459087e-01 2.483348828688e-01 2.459094930153e-01 2.434828560327e-01 2.410463489877e-01 2.386013263734e-01 2.361567144069e-01 2.337014626564e-01 2.312480680803e-01 2.287897411007e-01 2.263276511247e-01 2.238697123817e-01 2.214074300444e-01 2.189496378175e-01 2.164938710828e-01 2.140396067099e-01 2.115942648950e-01 2.091485018025e-01 2.067141240131e-01 2.042876705946e-01 2.018660486787e-01 1.994612889416e-01 1.970614028480e-01 1.946787500927e-01 1.923088939142e-01 1.899518512072e-01 1.876159991648e-01 1.852917298071e-01 1.829911694036e-01 1.807102613167e-01 1.784474388593e-01 1.762122601562e-01 1.739964549060e-01 1.718091562945e-01 1.696475731450e-01 1.675124124481e-01 1.654101859648e-01 1.633338638710e-01 1.612923805308e-01 1.592829327464e-01 1.573062435345e-01 1.553663669639e-01 1.534620176626e-01 1.515956157189e-01 1.497685592216e-01 1.479787966589e-01 1.462309401017e-01 1.445243407194e-01 1.428595867082e-01 1.412385206304e-01 1.396601153919e-01 1.381273812949e-01 1.366370416850e-01 1.351941671811e-01 1.337956244639e-01 1.324434922998e-01 1.311375966641e-01 1.298763009195e-01 1.286614278682e-01 1.274930566659e-01 1.263686731143e-01 1.252904759938e-01 1.242563058531e-01 1.232663904023e-01 1.223189850136e-01 1.214133516197e-01 1.205502571215e-01 1.197259420675e-01 1.189415722833e-01 1.181952938464e-01 1.174833702175e-01 1.168071986051e-01 1.161646439144e-01 1.155537188327e-01 1.149728314282e-01 1.144195638979e-01 1.138933225393e-01 1.133906853239e-01 1.129103010229e-01 1.124515870092e-01 1.120121342208e-01 1.115884123926e-01 1.111812731395e-01 1.107849551100e-01 1.104013018969e-01 1.100257091936e-01 1.096568510173e-01 1.092955936281e-01 1.089365213033e-01 1.085788630384e-01 1.082228927552e-01 1.078619231423e-01 1.075016022317e-01 1.071350448972e-01 1.067623674330e-01 1.063839515826e-01 1.059940840388e-01 1.055954902558e-01 1.051863773677e-01 1.047642486018e-01 1.043311687697e-01 1.038828161670e-01 1.034218031350e-01 1.029440280403e-01 1.024523461537e-01 1.019452915438e-01 1.014224144859e-01 1.008833719750e-01 1.003290016778e-01 9.975920665626e-02 9.917587019828e-02 9.857604384597e-02 9.796403967042e-02 9.733978983720e-02 9.670125884658e-02 9.605516256720e-02 9.539856677381e-02 9.473551972197e-02 9.406619106343e-02 9.339178508085e-02 9.271858313872e-02 9.204505138393e-02 9.137404167943e-02 9.071225443559e-02 9.005686575654e-02 8.941633924538e-02 8.879065180307e-02 8.818496856885e-02 8.760442939541e-02 8.704851928256e-02 8.652687260047e-02 8.604135414854e-02 8.559506165587e-02 8.519627443110e-02 8.484597588187e-02 8.455225917618e-02 8.431727605055e-02 8.414647306229e-02 8.404626527346e-02 8.401829199180e-02 8.406967164469e-02 8.420422627460e-02 8.442241546224e-02 8.473321617317e-02 8.513653434352e-02 8.563626682965e-02 8.623424831803e-02 8.693234874162e-02 8.773370410873e-02 8.863690904014e-02 8.964559473197e-02 9.075749512757e-02 9.197242959609e-02 9.329213845870e-02 9.471157090619e-02 9.623240449660e-02 9.785294836913e-02 9.956665922954e-02 1.013792415666e-01 1.032794358494e-01 1.052702997522e-01 1.073475021873e-01 1.095052449306e-01 1.117465010066e-01 1.140606815436e-01 1.164502262794e-01 1.189102113136e-01 1.214363565686e-01 1.240287374255e-01 1.266797502015e-01 1.293898471747e-01 1.321555829432e-01 1.349694856887e-01 1.378382992097e-01 1.407476519792e-01 1.437038136440e-01 1.467001615146e-01 1.497323769124e-01 1.528044472805e-01 1.559057442342e-01 1.590397568721e-01 1.622032475152e-01 1.653902599869e-01 1.686049726937e-01 1.718383460788e-01 1.750913064434e-01 1.783650965100e-01 1.816506038726e-01 1.849552782477e-01 1.882693161856e-01 1.915932685960e-01 1.949280410307e-01 1.982648158362e-01 2.016121838344e-01 2.049593068089e-01 2.083095205107e-01 2.116617924817e-01 2.150087888551e-01 2.183560510683e-01 2.216979640982e-01 2.250330692423e-01 2.283629179216e-01 2.316798315922e-01 2.349900589783e-01 2.382850334328e-01 2.415671085378e-01 2.448368256209e-01 2.480840910354e-01 2.513200588519e-01 2.545324504242e-01 2.577235972846e-01 2.608947507581e-01 2.640371425988e-01 2.671574947553e-01 2.702477461212e-01 2.733098010998e-01 2.763441377481e-01 2.793400592249e-01 2.823083522045e-01 2.852371225478e-01 2.881282346453e-01 2.909841873704e-01 2.937944630118e-01 2.965667092826e-01 2.992924304690e-01 3.019711147107e-01 3.046060309364e-01 3.071856936156e-01 3.097201265941e-01 3.121987016838e-01 3.146211829830e-01 3.169922232494e-01 3.192982917056e-01 3.215495033455e-01 3.237362649985e-01 3.258591882129e-01 3.279213215744e-01 3.299096828643e-01 3.318371236672e-01 3.336904311569e-01 3.354713293348e-01 3.371849873359e-01 3.388173259979e-01 3.403800024191e-01 3.418631575995e-01 3.432681341921e-01 3.445983909536e-01 3.458423042090e-01 3.470121841716e-01 3.480991580232e-01 3.491011250899e-01 3.500290065688e-01 3.508665074647e-01 3.516276476785e-01 3.523063172659e-01 3.528980858857e-01 3.534179656660e-01 3.538491552814e-01 3.542065172064e-01 3.544862181349e-01 3.546840569665e-01 3.548149958736e-01 3.548651643135e-01 3.548499971571e-01 3.547661081610e-01 3.546113097527e-01 3.544023777856e-01 3.541256056485e-01 3.537982540342e-01 3.534187763444e-01 3.529859164032e-01 3.525173840375e-01 3.520017236217e-01 3.514548687778e-01 3.508795676053e-01 3.502740036161e-01 3.496586316510e-01 3.490217555499e-01 3.483810774051e-01 3.477409895340e-01 3.470995719005e-01 3.464752959357e-01 3.458628785336e-01 3.452748905984e-01 3.447200310678e-01 3.441948893844e-01 3.437189263171e-01 3.432853124823e-01 3.429076470618e-01 3.425907618782e-01 3.423355332979e-01 3.421557026669e-01 3.420453413498e-01 3.420177045175e-01 3.420726118697e-01 3.422109602343e-01 3.424439684287e-01 3.427637765933e-01 3.431797898137e-01 3.436917546640e-01 3.442936183465e-01 3.449962533130e-01 3.457879207036e-01 3.466740689985e-01 3.476512113776e-01 3.487125537748e-01 3.498616181415e-01 3.510874085268e-01 3.523890850522e-01 3.537621095279e-01 3.551942286220e-01 3.566888320277e-01 3.582304370220e-01 3.598150388743e-01 3.614382243369e-01 3.630855697775e-01 3.647550582825e-01 3.664339112266e-01 3.681149595042e-01 3.697899851321e-01 3.714481577141e-01 3.730845128000e-01 3.746842690599e-01 3.762433175076e-01 3.777506748802e-01 3.791953269532e-01 3.805747415106e-01 3.818718523337e-01 3.830867376891e-01 3.842079822512e-01 3.852248129741e-01 3.861336001876e-01 3.869238746199e-01 3.875916278826e-01 3.881271001942e-01 3.885253206946e-01 3.887826837533e-01 3.888872297577e-01 3.888416110955e-01 3.886353166820e-01 3.882644156032e-01 3.877293799864e-01 3.870184419664e-01 3.861352143640e-01 3.850748269508e-01 3.838316550249e-01 3.824110531837e-01 3.808028323976e-01 3.790116138162e-01 3.770357776449e-01 3.748720372734e-01 3.725253873403e-01 3.699926532730e-01 3.672754281407e-01 3.643774163208e-01 3.612981053575e-01 3.580427334623e-01 3.546121700364e-01 3.510114164652e-01 3.472435537164e-01 3.433144956232e-01 3.392282949627e-01 3.349888995435e-01 3.306090880183e-01 3.260880382358e-01 3.214402714050e-01 3.166701080770e-01 3.117867480291e-01 3.068050636686e-01 3.017280380255e-01 2.965728544437e-01 2.913536614660e-01 2.860758011424e-01 2.807654316062e-01 2.754267189197e-01 2.700816220421e-01 2.647529046460e-01 2.594477145323e-01 2.541995177818e-01 2.490191989223e-01 2.439325257298e-01 2.389673462014e-01 2.341363384186e-01 2.294782843807e-01 2.250096395629e-01 2.207564592981e-01 2.167501867500e-01 2.130087013683e-01 2.095620719693e-01 2.064276415428e-01 2.036301243141e-01 2.011851138420e-01 1.991031134133e-01 1.974021131616e-01 1.960810702567e-01 1.951443122971e-01 1.945911574851e-01 1.944054970363e-01 1.945815715594e-01 1.950960942278e-01 1.959270779634e-01 1.970517505864e-01 1.984332935585e-01 2.000495076523e-01 2.018578579420e-01 2.038283521019e-01 2.059233939623e-01 2.081032630267e-01 2.103397733423e-01 2.125865787997e-01 2.148177526338e-01 2.169951126506e-01 2.190835725397e-01 2.210588660391e-01 2.228840970178e-01 2.245345895639e-01 2.259834585165e-01 2.272033297979e-01 2.281741540022e-01 2.288713914079e-01 2.292756078522e-01 2.293718523405e-01 2.291393003374e-01 2.285671150184e-01 2.276404483818e-01 2.263503493127e-01 2.246902985766e-01 2.226499501663e-01 2.202319323891e-01 2.174282849860e-01 2.142457112390e-01 2.106868139729e-01 2.067586634991e-01 2.024766629660e-01 1.978519670542e-01 1.929093242922e-01 1.876697872444e-01 1.821705422188e-01 1.764465462814e-01 1.705439724287e-01 1.645255133011e-01 1.584527990412e-01 1.524116251333e-01 1.464957367904e-01 1.408184727162e-01 1.355125682223e-01 1.307176554104e-01 1.266015705187e-01 1.233268474426e-01 1.210557195909e-01 1.199373129274e-01 1.200753135412e-01 1.215377534091e-01 1.243241652711e-01 1.283862677979e-01 1.336355856556e-01 1.399348296789e-01 1.471518573202e-01 1.551296045034e-01 1.637250102279e-01 1.728045782399e-01 1.822291326636e-01 1.918966954761e-01 2.016904967230e-01 2.115153984339e-01 2.212890645812e-01 2.309201059807e-01 2.403458818166e-01 2.494901529049e-01 2.582926206660e-01 2.667014737670e-01 2.746536970716e-01 2.821135189796e-01 2.890316657324e-01 2.953736359122e-01 3.011117702615e-01 3.062115724972e-01 3.106634193090e-01 3.144486382718e-01 3.175591337874e-01 3.200033895644e-01 3.217782233448e-01 3.229096752448e-01 3.234204757631e-01 3.233378235043e-01 3.227159267195e-01 3.215949860199e-01 3.200428586707e-01 3.181314388645e-01 3.159332856673e-01 3.135454093797e-01 3.110569802461e-01 3.085733165652e-01 3.062000512505e-01 3.040412193814e-01 3.022078130336e-01 3.007971265148e-01 2.999048153920e-01 2.996093351891e-01 2.999747545635e-01 3.010480676096e-01 3.028495277652e-01 3.053831214248e-01 3.086253074211e-01 3.125357418996e-01 3.170542725959e-01 3.221004129539e-01 3.275940553432e-01 3.334310750693e-01 3.395165429836e-01 3.457497735847e-01 3.520269190200e-01 3.582633843064e-01 3.643613113720e-01 3.702510738800e-01 3.758594501276e-01 3.811227850054e-01 3.860047352315e-01 3.904517583571e-01 3.944462728920e-01 3.979734236965e-01 4.010165073819e-01 4.035914668763e-01 4.056941490683e-01 4.073473025276e-01 4.085776463709e-01 4.093965967104e-01 4.098482632124e-01 4.099476578429e-01 4.097259811722e-01 4.092131442985e-01 4.084196886997e-01 4.073722094371e-01 4.060747009311e-01 4.045327911537e-01 4.027495814182e-01 4.007097692149e-01 3.984153767570e-01 3.958409705163e-01 3.929779595835e-01 3.898168814494e-01 3.863346478016e-01 3.825450632624e-01 3.784372638211e-01 3.740313640395e-01 3.693620644494e-01 3.644573638095e-01 3.593933121089e-01 3.542362601816e-01 3.490798449264e-01 3.440433753957e-01 3.392353947261e-01 3.348022349796e-01 3.308718866819e-01 3.275800372221e-01 3.250524050348e-01 3.233832601243e-01 3.226576989047e-01 3.229046479184e-01 3.241299254063e-01 3.262944379727e-01 3.293027831439e-01 3.330535296480e-01 3.373877030921e-01 3.421418635104e-01 3.471412662644e-01 3.521919452195e-01 3.571294238378e-01 3.617784952839e-01 3.659924289136e-01 3.696484059774e-01 3.726321265058e-01 3.748790937179e-01 3.763317335324e-01 3.769728771949e-01 3.768158641050e-01 3.758842017244e-01 3.742510136126e-01 3.719925951559e-01 3.692120157017e-01 3.660330115679e-01 3.625791289948e-01 3.589909110533e-01 3.554030011835e-01 3.519491146864e-01 3.487520047565e-01 3.459190464843e-01 3.435486692098e-01 3.417068946988e-01 3.404612751829e-01 3.398434829035e-01 3.398803724695e-01 3.405929646907e-01 3.419767721657e-01 3.440454733600e-01 3.467941493459e-01 3.502168686460e-01 3.543213976132e-01 3.590849562915e-01 3.645023413481e-01 3.705427281508e-01 3.771595781306e-01 3.842997815273e-01 3.918689167507e-01 3.997728625514e-01 4.078788815831e-01 4.160407708474e-01 4.241123574876e-01 4.319097999457e-01 4.392759778008e-01 4.460448238475e-01 4.520545394235e-01 4.571803023758e-01 4.612965184234e-01 4.643300539421e-01 4.662215990784e-01 4.669507797443e-01 4.665522736467e-01 4.650694755857e-01 4.626088903817e-01 4.593002848572e-01 4.552955823917e-01 4.507956772125e-01 4.459886111525e-01 4.411003861352e-01 4.363446611303e-01 4.319165625718e-01 4.280216299567e-01 4.248087219957e-01 4.224157415116e-01 4.209362014324e-01 4.204160815925e-01 4.208817839386e-01 4.222965871841e-01 4.246131143941e-01 4.277440203134e-01 4.315747823616e-01 4.359883023293e-01 4.408296122514e-01 4.459517546541e-01 4.511924854589e-01 4.563771895586e-01 4.613485139421e-01 4.659304427779e-01 4.699735350534e-01 4.733341075820e-01 4.758899536283e-01 4.775596558248e-01 4.782764536857e-01 4.780405496337e-01 4.768905346332e-01 4.749063995882e-01 4.722474842364e-01 4.690931203563e-01 4.656948373162e-01 4.623217033623e-01 4.592597629444e-01 4.568161703110e-01 4.552433644770e-01 4.547770439156e-01 4.555744352413e-01 4.577032899322e-01 4.611671899151e-01 4.658510888346e-01 4.715911991156e-01 4.781525209462e-01 4.852559802991e-01 4.926257176728e-01 4.999684425250e-01 5.070285996443e-01 5.135780993141e-01 5.194251542120e-01 5.244423461699e-01 5.285245819464e-01 5.316356632752e-01 5.337679313950e-01 5.349399381356e-01 5.352126819645e-01 5.346365611990e-01 5.332806561461e-01 5.312121550529e-01 5.284651763416e-01 5.250980990643e-01 5.211337674843e-01 5.166222465353e-01 5.116375743513e-01 5.062910091280e-01 5.007936078977e-01 4.954301500402e-01 4.906098420536e-01 4.868549123667e-01 4.847497379893e-01 4.849259195637e-01 4.879299761128e-01 4.941516693511e-01 5.037298477085e-01 5.164593226197e-01 5.318293778509e-01 5.490222819748e-01 5.670251773083e-01 5.847305479458e-01 6.010293819788e-01 6.149334037859e-01 6.256333555369e-01 6.325980454972e-01 6.356208571305e-01 6.348444620574e-01 6.308145076103e-01 6.244198114480e-01 6.168716816720e-01 6.095726008964e-01 6.039269299550e-01 6.011607308941e-01 6.020434155542e-01 6.067604750106e-01 6.148647498478e-01 6.253447517871e-01 6.368796297892e-01 6.480344899472e-01 6.575208820764e-01 6.643710096042e-01 6.680298465628e-01 6.684365585496e-01 6.659805555189e-01 6.614386133668e-01 6.558523933405e-01 6.503003363668e-01 6.457316680118e-01 6.427216638523e-01 6.413538643391e-01 6.385061818983e-01 6.330904525836e-01 6.298735610643e-01 6.314400695896e-01 6.352512018039e-01 6.357473707551e-01 6.292766161804e-01 6.172108984469e-01 6.048317009711e-01 5.968144417564e-01 5.931458704686e-01 5.897219270832e-01 5.830714926514e-01 5.744187117139e-01 5.692951896459e-01 5.727777019335e-01 5.845675767534e-01 5.992448646434e-01 6.113461381786e-01 6.198149127651e-01 6.279782092779e-01 6.395022710144e-01 6.540849840144e-01 6.671262496283e-01 6.735899069360e-01 6.722155102246e-01 6.664798233139e-01 6.616548701950e-01 6.603002245502e-01 6.603267219705e-01 6.575996475052e-01 6.504482402993e-01 6.418294514691e-01 6.371334413202e-01 6.393803900445e-01 6.463909008876e-01 6.529392096988e-01 6.555605876373e-01 6.553438006711e-01 6.564364347459e-01 6.617196782895e-01 6.697482466553e-01 6.761068143774e-01 6.776608860553e-01 6.755999296796e-01 6.746323780154e-01 6.789105240423e-01 6.883489507883e-01 6.990947107255e-01 7.075277830808e-01 7.136789233431e-01 7.209596133992e-01 7.325077398236e-01 7.475708774214e-01 7.615967535961e-01 7.698915528373e-01 7.712305872931e-01 7.684008065737e-01 7.654331989009e-01 7.638658390250e-01 7.615652656018e-01 7.553704000701e-01 7.449733261918e-01 7.344096999898e-01 7.296107165347e-01 7.337941307182e-01 7.449654493525e-01 7.582148638300e-01 7.703064394216e-01 7.819379414778e-01 7.959473832015e-01 8.134889275993e-01 8.319325820643e-01 8.465988014212e-01 8.545973529883e-01 8.571794809815e-01 8.585927214554e-01 8.623823506630e-01 8.683119720143e-01 8.727242576978e-01 8.719899445833e-01 8.657974633103e-01 8.574756956777e-01 8.511684472569e-01 8.484803625831e-01 8.477203896130e-01 8.463422568950e-01 8.439939923504e-01 8.430598261700e-01 8.459431814208e-01 8.517382150838e-01 8.558615427364e-01 8.532000447576e-01 8.419389360074e-01 8.249670784802e-01 8.068177620754e-01 7.708307511671e-01 7.374266952153e-01 6.928013877681e-01 6.693992733985e-01 6.827068591416e-01 7.215334034055e-01 7.629620792633e-01 7.838628580704e-01 7.691328709826e-01 7.250617639017e-01 6.886797005631e-01 7.042616095445e-01 7.664865818363e-01 8.207225107580e-01 8.236308263098e-01 7.804548675189e-01 7.452800014566e-01 7.716881299044e-01 8.414544601100e-01 8.890697528019e-01 8.750894380058e-01 8.137590610916e-01 7.614689216707e-01 7.647783607313e-01 8.045517021781e-01 8.264045210303e-01 8.032539025730e-01 7.526594858523e-01 7.167305177751e-01 7.187160551952e-01 7.386569752981e-01 7.444023378657e-01 7.289759160469e-01 7.150037887778e-01 7.297697845091e-01 7.720367308159e-01 8.119860425546e-01 8.214341472679e-01 7.955563310916e-01 7.560587116389e-01 7.359088822600e-01 7.483107736641e-01 7.731025123167e-01 7.822684805733e-01 7.686516416301e-01 7.491797013979e-01 7.432212598914e-01 7.476126027504e-01 7.423398321702e-01 7.216856122689e-01 7.109302324571e-01 7.412692293688e-01 8.026143743298e-01 8.478466934427e-01 8.412180230234e-01 7.897836568621e-01 7.442108128118e-01 7.559255436040e-01 8.126120010613e-01 8.566697148987e-01 8.534494600400e-01 8.165425386109e-01 7.900309641059e-01 8.000300692775e-01 8.246811988419e-01 8.289696202324e-01 8.088885674750e-01 7.939871519781e-01 8.094821946323e-01 8.406182293707e-01 8.522420636219e-01 8.319949849051e-01 8.045376175661e-01 8.047476379535e-01 8.322421227604e-01 8.501884771831e-01 8.304848778979e-01 7.843086453229e-01 7.537592235604e-01 7.656442889343e-01 7.958702570123e-01 8.025275182086e-01 7.743533300542e-01 7.405948557744e-01 7.400785945188e-01 7.731643921492e-01 8.037872655713e-01 8.074206041787e-01 7.955228830887e-01 7.989032158469e-01 8.275361863435e-01 8.561718276969e-01 8.564556567521e-01 8.293580204252e-01 8.075403304296e-01 8.234570139705e-01 8.699971415509e-01 9.093878823836e-01 9.135845583826e-01 8.850862185747e-01 8.515646518008e-01
 2.661773925729e-01 2.660613922524e-01 2.662482158544e-01 2.662763923846e-01 2.659214938230e-01 2.655585045675e-01 2.656313654684e-01 2.660089057521e-01 2.661631105962e-01 2.658998918894e-01 2.656391200957e-01 2.658663682036e-01 2.664779862709e-01 2.669036062941e-01 2.668641877172e-01 2.667501503354e-01 2.670768942601e-01 2.677653201887e-01 2.682755873463e-01 2.683779551773e-01 2.684358543364e-01 2.688360462251e-01 2.694402319556e-01 2.698205276058e-01 2.699126711275e-01 2.701100721560e-01 2.706726949949e-01 2.713120322859e-01 2.716024518440e-01 2.716454084572e-01 2.719773323010e-01 2.727943547690e-01 2.736320539243e-01 2.740135020920e-01 2.741336386455e-01 2.746066802643e-01 2.756234317685e-01 2.766783262056e-01 2.772620109994e-01 2.775483885566e-01 2.781476175277e-01 2.792649417794e-01 2.804210481797e-01 2.811310829300e-01 2.815660263862e-01 2.822863575190e-01 2.834474183588e-01 2.846012639156e-01 2.853458761649e-01 2.858840141486e-01 2.867234277270e-01 2.879540992740e-01 2.891197371487e-01 2.898715584704e-01 2.904757766401e-01 2.914441546732e-01 2.927931651118e-01 2.940111471897e-01 2.947890517131e-01 2.954661221390e-01 2.965576105363e-01 2.980307306663e-01 2.993369204343e-01 3.001782910654e-01 3.009333711886e-01 3.021343515413e-01 3.037145080566e-01 3.050990761783e-01 3.060121156956e-01 3.068569470395e-01 3.081422684200e-01 3.097822623788e-01 3.112223724062e-01 3.122108906283e-01 3.131385998583e-01 3.144903569757e-01 3.161712595015e-01 3.176511249436e-01 3.187030525547e-01 3.197060568667e-01 3.211085686548e-01 3.228143086404e-01 3.243325617113e-01 3.254533168276e-01 3.265208711110e-01 3.279541032551e-01 3.296777059346e-01 3.312381115674e-01 3.324263411922e-01 3.335494312482e-01 3.349937872113e-01 3.367133602805e-01 3.383132900860e-01 3.395775185757e-01 3.407449257141e-01 3.421808950769e-01 3.438893225201e-01 3.455274000287e-01 3.468649265343e-01 3.480731644894e-01 3.494891753548e-01 3.511758067835e-01 3.528529850888e-01 3.542694420800e-01 3.555172688375e-01 3.569063774217e-01 3.585632234782e-01 3.602746508390e-01 3.617709423392e-01 3.630646709864e-01 3.644243378071e-01 3.660310308659e-01 3.677572067092e-01 3.693331869610e-01 3.706853037914e-01 3.720192469517e-01 3.735578418987e-01 3.752676637589e-01 3.769082479616e-01 3.783332442514e-01 3.796624938528e-01 3.811290354569e-01 3.827911269962e-01 3.844687519063e-01 3.859691479872e-01 3.873199863760e-01 3.887249040082e-01 3.903104177061e-01 3.919793293574e-01 3.935423451280e-01 3.949414208818e-01 3.963095629583e-01 3.977991534422e-01 3.994093993827e-01 4.010017987938e-01 4.024716011935e-01 4.038522203761e-01 4.052628425698e-01 4.067776145500e-01 4.083538818257e-01 4.098878122224e-01 4.113257953374e-01 4.127098477991e-01 4.141317417555e-01 4.156386143295e-01 4.171866142487e-01 4.186805401015e-01 4.200804959255e-01 4.214456754086e-01 4.228581904812e-01 4.243390270972e-01 4.258274045526e-01 4.272506976820e-01 4.286003466514e-01 4.299324744151e-01 4.313030192364e-01 4.327109710060e-01 4.341142213306e-01 4.354685888331e-01 4.367608921310e-01 4.380359324114e-01 4.393399375112e-01 4.406788126438e-01 4.420161094998e-01 4.433028976081e-01 4.445347705910e-01 4.457602043072e-01 4.470194443975e-01 4.483044658227e-01 4.495782918061e-01 4.508088678804e-01 4.520023362658e-01 4.531913165603e-01 4.544053135162e-01 4.556372486669e-01 4.568567416893e-01 4.580368660295e-01 4.591793908763e-01 4.603224147647e-01 4.614920039275e-01 4.626708343289e-01 4.638181042718e-01 4.649201668616e-01 4.660034073454e-01 4.671042831955e-01 4.682209421149e-01 4.693151409626e-01 4.703629522005e-01 4.713876271847e-01 4.724221243571e-01 4.734684641957e-01 4.744983379545e-01 4.754831148535e-01 4.764391132670e-01 4.774038928919e-01 4.783806074314e-01 4.793406414852e-01 4.802574935566e-01 4.811409459085e-01 4.820285269600e-01 4.829305519876e-01 4.838178694248e-01 4.846617827429e-01 4.854740100615e-01 4.862860196108e-01 4.871059957324e-01 4.879121382197e-01 4.886806143883e-01 4.894195395081e-01 4.901591163789e-01 4.908993150295e-01 4.916217374722e-01 4.923104688827e-01 4.929746185780e-01 4.936355210036e-01 4.942957371254e-01 4.949345524678e-01 4.955421489831e-01 4.961290629388e-01 4.967110543605e-01 4.972882859161e-01 4.978452298876e-01 4.983696051451e-01 4.988768235988e-01 4.993805865129e-01 4.998750777331e-01 5.003456813803e-01 5.007890815435e-01 5.012132515332e-01 5.016335066372e-01 5.020439318030e-01 5.024269731742e-01 5.027860823744e-01 5.031294166158e-01 5.034621918338e-01 5.037807196885e-01 5.040750475780e-01 5.043469856381e-01 5.046102050982e-01 5.048571689305e-01 5.050817725973e-01 5.052854844692e-01 5.054737435411e-01 5.056515602123e-01 5.058148592056e-01 5.059504182567e-01 5.060650429010e-01 5.061708575061e-01 5.062635124063e-01 5.063381057024e-01 5.063907080466e-01 5.064227062597e-01 5.064440270582e-01 5.064514006950e-01 5.064365646662e-01 5.064042100478e-01 5.063586019174e-01 5.062948022985e-01 5.062152801053e-01 5.061165104586e-01 5.060020896417e-01 5.058774477090e-01 5.057317724313e-01 5.055626627921e-01 5.053818398876e-01 5.051871778754e-01 5.049775259483e-01 5.047503580543e-01 5.045002302863e-01 5.042373088954e-01 5.039639566047e-01 5.036709796359e-01 5.033609872887e-01 5.030357278703e-01 5.026959445402e-01 5.023451173029e-01 5.019740731113e-01 5.015842384984e-01 5.011832022228e-01 5.007683381731e-01 5.003392265145e-01 4.998946922293e-01 4.994299353464e-01 4.989499043086e-01 4.984563347594e-01 4.979484982100e-01 4.974286254933e-01 4.968939765528e-01 4.963402194862e-01 4.957706631813e-01 4.951893697792e-01 4.945963041440e-01 4.939931644664e-01 4.933750943310e-01 4.927408091009e-01 4.920949104300e-01 4.914368499969e-01 4.907674755169e-01 4.900885907779e-01 4.893971059611e-01 4.886925406732e-01 4.879752283765e-01 4.872441468422e-01 4.865060178211e-01 4.857597547014e-01 4.849997336832e-01 4.842271445612e-01 4.834416061639e-01 4.826466575139e-01 4.818471319493e-01 4.810362808169e-01 4.802134834894e-01 4.793790911075e-01 4.785338894263e-01 4.776844549897e-01 4.768289656635e-01 4.759613450891e-01 4.750827239724e-01 4.741936057154e-01 4.732999424382e-01 4.724028638163e-01 4.714965239142e-01 4.705811785442e-01 4.696562746866e-01 4.687247290069e-01 4.677905930124e-01 4.668532553800e-01 4.659061575729e-01 4.649534477509e-01 4.639935643120e-01 4.630293641487e-01 4.620672039011e-01 4.610975879334e-01 4.601220153167e-01 4.591431384170e-01 4.581596105335e-01 4.571781002338e-01 4.561935671325e-01 4.552035411814e-01 4.542127014947e-01 4.532191736678e-01 4.522261238480e-01 4.512338575039e-01 4.502370990794e-01 4.492412026419e-01 4.482466618582e-01 4.472499624238e-01 4.462573034202e-01 4.452621772902e-01 4.442678220940e-01 4.432779338715e-01 4.422877133260e-01 4.413011829638e-01 4.403148198530e-01 4.393302114810e-01 4.383532485953e-01 4.373766840707e-01 4.364033626271e-01 4.354344060716e-01 4.344664437113e-01 4.335074732718e-01 4.325530028760e-01 4.316029938234e-01 4.306576996741e-01 4.297161369379e-01 4.287825876920e-01 4.278574399667e-01 4.269362281628e-01 4.260239206668e-01 4.251160291372e-01 4.242161766668e-01 4.233274502080e-01 4.224433582483e-01 4.215696123290e-01 4.207035489206e-01 4.198448443453e-01 4.189982118228e-01 4.181578742025e-01 4.173286071016e-01 4.165102328109e-01 4.156995483647e-01 4.149002172334e-01 4.141103358756e-01 4.133297188867e-01 4.125648876003e-01 4.118070854751e-01 4.110609418609e-01 4.103263521301e-01 4.096007573491e-01 4.088911006928e-01 4.081910108836e-01 4.075025350332e-01 4.068270638902e-01 4.061608723670e-01 4.055103649415e-01 4.048722269786e-01 4.042430135411e-01 4.036303914359e-01 4.030270975404e-01 4.024382305537e-01 4.018628928861e-01 4.012974150368e-01 4.007479396653e-01 4.002087630145e-01 3.996828144870e-01 3.991726082989e-01 3.986703604520e-01 3.981847929991e-01 3.977104189600e-01 3.972470272389e-01 3.967998351236e-01 3.963613406251e-01 3.959382885924e-01 3.955262180539e-01 3.951252673238e-01 3.947402453086e-01 3.943639066939e-01 3.939997933963e-01 3.936491595674e-01 3.933060310895e-01 3.929796740084e-01 3.926609572747e-01 3.923540715616e-01 3.920597000432e-01 3.917719831826e-01 3.914995602457e-01 3.912343999251e-01 3.909786205407e-01 3.907352912054e-01 3.904972622793e-01 3.902719163160e-01 3.900552062763e-01 3.898441211839e-01 3.896454020560e-01 3.894507318975e-01 3.892659593716e-01 3.890890646086e-01 3.889163931811e-01 3.887540086478e-01 3.885937926174e-01 3.884410793698e-01 3.882964412827e-01 3.881531179980e-01 3.880180386622e-01 3.878841518119e-01 3.877547635343e-01 3.876320977169e-01 3.875084312477e-01 3.873907318625e-01 3.872730664476e-01 3.871576244851e-01 3.870465652682e-01 3.869324394923e-01 3.868215261003e-01 3.867096325695e-01 3.865971968423e-01 3.864861593495e-01 3.863711467649e-01 3.862559776761e-01 3.861384338610e-01 3.860177182658e-01 3.858960795053e-01 3.857676022601e-01 3.856375828937e-01 3.855041967002e-01 3.853620872723e-01 3.852190265582e-01 3.850667400180e-01 3.849094134464e-01 3.847471891076e-01 3.845734694087e-01 3.843959750555e-01 3.842078003210e-01 3.840120961043e-01 3.838102181191e-01 3.835934919266e-01 3.833709171942e-01 3.831360239148e-01 3.828876850324e-01 3.826350723189e-01 3.823630782644e-01 3.820845918485e-01 3.817913196710e-01 3.814821620089e-01 3.811669281427e-01 3.808281158700e-01 3.804823422797e-01 3.801199258848e-01 3.797369813741e-01 3.793492485039e-01 3.789342135108e-01 3.785092730092e-01 3.780676574116e-01 3.776017962663e-01 3.771298111236e-01 3.766280224487e-01 3.761151214599e-01 3.755835008083e-01 3.750249573243e-01 3.744598371842e-01 3.738622327161e-01 3.732525491786e-01 3.726216628584e-01 3.719614409502e-01 3.712944996686e-01 3.705916212346e-01 3.698767252646e-01 3.691379285260e-01 3.683689856507e-01 3.675929023407e-01 3.667771704832e-01 3.659493226430e-01 3.650960969756e-01 3.642115043231e-01 3.633172616488e-01 3.623826156231e-01 3.614355197224e-01 3.604608560076e-01 3.594550753218e-01 3.584382459061e-01 3.573787684497e-01 3.563057229524e-01 3.552057519624e-01 3.540726145159e-01 3.529280975420e-01 3.517404261326e-01 3.505392931204e-01 3.493083419775e-01 3.480449316632e-01 3.467682556604e-01 3.454504342657e-01 3.441154656315e-01 3.427525837631e-01 3.413588315239e-01 3.399471861281e-01 3.384979418068e-01 3.370300390421e-01 3.355339997346e-01 3.340063225557e-01 3.324615776896e-01 3.308803462301e-01 3.292788902752e-01 3.276506302971e-01 3.259908585860e-01 3.243143035210e-01 3.226032062732e-01 3.208692608065e-01 3.191124050829e-01 3.173215621838e-01 3.155161798685e-01 3.136782111111e-01 3.118163144090e-01 3.099348698660e-01 3.080196159074e-01 3.060904298378e-01 3.041296501083e-01 3.021456789934e-01 3.001449023380e-01 2.981104488764e-01 2.960644864371e-01 2.939899157922e-01 2.918913405402e-01 2.897794477958e-01 2.876349738524e-01 2.854809429039e-01 2.832983657985e-01 2.810977905576e-01 2.788835109139e-01 2.766405717951e-01 2.743898067919e-01 2.721130723087e-01 2.698198153908e-01 2.675163096854e-01 2.651872708871e-01 2.628518439568e-01 2.604959890088e-01 2.581258309623e-01 2.557473444933e-01 2.533478788179e-01 2.509442730333e-01 2.485247437285e-01 2.460937688823e-01 2.436592740877e-01 2.412072545899e-01 2.387533879116e-01 2.362896485074e-01 2.338171630402e-01 2.313467259763e-01 2.288622064555e-01 2.263806243744e-01 2.238948560663e-01 2.214032754636e-01 2.189178507588e-01 2.164257638855e-01 2.139400060765e-01 2.114551862710e-01 2.089711159412e-01 2.064981389071e-01 2.040228995375e-01 2.015600913541e-01 1.991046025468e-01 1.966547375277e-01 1.942218021814e-01 1.917941066785e-01 1.893832875798e-01 1.869857503857e-01 1.846019727319e-01 1.822388708357e-01 1.798899378711e-01 1.775635712376e-01 1.752582337674e-01 1.729716803679e-01 1.707128961422e-01 1.684754911046e-01 1.662670077417e-01 1.640865017957e-01 1.619320716494e-01 1.598118235814e-01 1.577197191546e-01 1.556631376504e-01 1.536409260733e-01 1.516523123503e-01 1.497046168668e-01 1.477912603638e-01 1.459186382971e-01 1.440875616810e-01 1.422963314200e-01 1.405499697125e-01 1.388457387134e-01 1.371869948910e-01 1.355740571210e-01 1.340057075462e-01 1.324865297173e-01 1.310118694849e-01 1.295888839828e-01 1.282121999427e-01 1.268838483550e-01 1.256066743545e-01 1.243761616683e-01 1.231957222417e-01 1.220641274225e-01 1.209811496711e-01 1.199465362774e-01 1.189590265133e-01 1.180185823747e-01 1.171243876375e-01 1.162744728333e-01 1.154698996335e-01 1.147079663657e-01 1.139872667587e-01 1.133080448628e-01 1.126674574844e-01 1.120632933247e-01 1.114949086514e-01 1.109612808456e-01 1.104598719806e-01 1.099879175603e-01 1.095451207187e-01 1.091282044186e-01 1.087364625432e-01 1.083665968013e-01 1.080179160297e-01 1.076867574737e-01 1.073726559728e-01 1.070725669201e-01 1.067848179878e-01 1.065082877535e-01 1.062388334243e-01 1.059783184000e-01 1.057206183730e-01 1.054673399252e-01 1.052150546273e-01 1.049615322493e-01 1.047090794372e-01 1.044502206098e-01 1.041888224309e-01 1.039209029395e-01 1.036451377173e-01 1.033621086050e-01 1.030708079299e-01 1.027685607853e-01 1.024571084308e-01 1.021319323646e-01 1.017964569347e-01 1.014488328098e-01 1.010875797778e-01 1.007158274777e-01 1.003303401790e-01 9.993345406005e-02 9.952433446227e-02 9.910397760975e-02 9.867354408210e-02 9.823186278528e-02 9.778148612166e-02 9.732318173085e-02 9.685965929988e-02 9.639078862027e-02 9.591674152128e-02 9.544326473740e-02 9.496987287598e-02 9.449749138375e-02 9.403312301109e-02 9.357386799685e-02 9.312598243239e-02 9.269166809336e-02 9.227255107526e-02 9.187592051789e-02 9.149888859882e-02 9.115091508554e-02 9.083331893228e-02 9.054890721445e-02 9.030293510769e-02 9.009826299979e-02 8.994017140411e-02 8.983287897136e-02 8.977893950393e-02 8.978441125801e-02 8.985078246005e-02 8.998328753703e-02 9.018793023439e-02 9.046211768807e-02 9.081637615124e-02 9.124823607808e-02 9.176271304790e-02 9.236400357750e-02 9.305018320006e-02 9.382692180754e-02 9.469452866123e-02 9.565231866367e-02 9.670533686811e-02 9.784855680127e-02 9.908616452250e-02 1.004164692019e-01 1.018372385043e-01 1.033520095336e-01 1.049544350191e-01 1.066474773440e-01 1.084276456547e-01 1.102906775507e-01 1.122404193511e-01 1.142666260949e-01 1.163739657495e-01 1.185582139503e-01 1.208138947903e-01 1.231435682756e-01 1.255395320862e-01 1.280014048698e-01 1.305279546309e-01 1.331132318419e-01 1.357591097830e-01 1.384570590792e-01 1.412092811581e-01 1.440128134047e-01 1.468611622390e-01 1.497591902068e-01 1.526946959588e-01 1.556736685404e-01 1.586907181870e-01 1.617405272199e-01 1.648281249774e-01 1.679443794478e-01 1.710896712799e-01 1.742651022384e-01 1.774605722743e-01 1.806837606252e-01 1.839254407695e-01 1.871864780177e-01 1.904685631260e-01 1.937605856999e-01 1.970722754223e-01 2.003919173364e-01 2.037234759846e-01 2.070650894918e-01 2.104095182851e-01 2.137652120518e-01 2.171214104754e-01 2.204793906919e-01 2.238423509559e-01 2.271972925753e-01 2.305558870493e-01 2.339085651363e-01 2.372541812269e-01 2.405970099416e-01 2.439250119234e-01 2.472490800761e-01 2.505574853012e-01 2.538525204595e-01 2.571373766800e-01 2.603988099667e-01 2.636485019727e-01 2.668754818649e-01 2.700794891114e-01 2.732651886314e-01 2.764211911426e-01 2.795551972895e-01 2.826584263445e-01 2.857315550727e-01 2.887781512151e-01 2.917844578557e-01 2.947610698594e-01 2.976979102285e-01 3.005943409436e-01 3.034556794459e-01 3.062681743714e-01 3.090415253159e-01 3.117659437889e-01 3.144401599186e-01 3.170704174223e-01 3.196409201229e-01 3.221628654702e-01 3.246276972377e-01 3.270313033692e-01 3.293799208180e-01 3.316611269933e-01 3.338835964808e-01 3.360386976624e-01 3.381243239961e-01 3.401461619998e-01 3.420898319909e-01 3.439661970093e-01 3.457670539173e-01 3.474879257750e-01 3.491387208218e-01 3.507028037257e-01 3.521930369257e-01 3.536003295585e-01 3.549208086417e-01 3.561651346628e-01 3.573179843777e-01 3.583901854637e-01 3.593761474888e-01 3.602721004207e-01 3.610885646859e-01 3.618119255236e-01 3.624543011878e-01 3.630100277293e-01 3.634763278192e-01 3.638644656397e-01 3.641622059887e-01 3.643828064423e-01 3.645216487182e-01 3.645777368841e-01 3.645632942200e-01 3.644675261009e-01 3.643028913972e-01 3.640696996109e-01 3.637652199763e-01 3.634050357377e-01 3.629771524289e-01 3.624977491576e-01 3.619688679169e-01 3.613862600824e-01 3.607695559994e-01 3.601090433778e-01 3.594190584349e-01 3.587042661320e-01 3.579624805940e-01 3.572129393348e-01 3.564485506855e-01 3.556827717771e-01 3.549226744957e-01 3.541672807902e-01 3.534332855532e-01 3.527191336381e-01 3.520346556019e-01 3.513890541465e-01 3.507805229199e-01 3.502255420397e-01 3.497218203289e-01 3.492793130694e-01 3.489053239484e-01 3.485977657831e-01 3.483720114785e-01 3.482218136806e-01 3.481587657242e-01 3.481855920045e-01 3.482984310245e-01 3.485118775713e-01 3.488139132823e-01 3.492150532149e-01 3.497153379927e-01 3.503049178734e-01 3.509980875151e-01 3.517799371289e-01 3.526549916635e-01 3.536201272114e-01 3.546665226331e-01 3.557976034688e-01 3.570015092455e-01 3.582756678023e-01 3.596159858950e-01 3.610101530180e-01 3.624580047252e-01 3.639475338243e-01 3.654725847831e-01 3.670262149687e-01 3.685960522031e-01 3.701777483810e-01 3.717581497225e-01 3.733332656301e-01 3.748898089608e-01 3.764207502249e-01 3.779169052622e-01 3.793673878488e-01 3.807668701572e-01 3.821014566756e-01 3.833651699490e-01 3.845510879732e-01 3.856453714790e-01 3.866464094599e-01 3.875420606011e-01 3.883242815428e-01 3.889901303950e-01 3.895247562533e-01 3.899298203116e-01 3.901942103895e-01 3.903113555341e-01 3.902809184156e-01 3.900888838111e-01 3.897385527983e-01 3.892219047827e-01 3.885317673331e-01 3.876724371960e-01 3.866314024714e-01 3.854124081753e-01 3.840114281238e-01 3.824240063484e-01 3.806540924493e-01 3.786927921533e-01 3.765452704329e-01 3.742101120101e-01 3.716856172574e-01 3.689759142294e-01 3.660785088514e-01 3.629967019000e-01 3.597337924092e-01 3.562907736200e-01 3.526719545543e-01 3.488795917234e-01 3.449213280068e-01 3.407949481367e-01 3.365139848978e-01 3.320816545948e-01 3.275017437474e-01 3.227880995353e-01 3.179413691621e-01 3.129763274717e-01 3.079037298560e-01 3.027256360629e-01 2.974654305107e-01 2.921243267941e-01 2.867243403806e-01 2.812796378227e-01 2.757999854392e-01 2.703110755905e-01 2.648241059590e-01 2.593601601376e-01 2.539454446985e-01 2.485934989101e-01 2.433367348097e-01 2.381927440731e-01 2.331887913694e-01 2.283587107218e-01 2.237168907785e-01 2.193031107876e-01 2.151399545109e-01 2.112511087604e-01 2.076727856825e-01 2.044193727359e-01 2.015219877102e-01 1.989961366057e-01 1.968572741300e-01 1.951227076461e-01 1.937906192868e-01 1.928738701903e-01 1.923604823736e-01 1.922455509495e-01 1.925138457012e-01 1.931428268749e-01 1.941153053845e-01 1.953942792146e-01 1.969531882359e-01 1.987586113000e-01 2.007682545070e-01 2.029514679521e-01 2.052630071177e-01 2.076681430356e-01 2.101278054873e-01 2.126003565417e-01 2.150562406959e-01 2.174520325252e-01 2.197574884453e-01 2.219411302396e-01 2.239675043800e-01 2.258124016664e-01 2.274426232633e-01 2.288359818391e-01 2.299691932988e-01 2.308141226725e-01 2.313581300182e-01 2.315764487983e-01 2.314563484831e-01 2.309834885455e-01 2.301420943538e-01 2.289255241882e-01 2.273228396721e-01 2.253300335918e-01 2.229445117842e-01 2.201634839711e-01 2.169918126627e-01 2.134331841558e-01 2.094979140499e-01 2.051996023424e-01 2.005550795431e-01 1.955872136687e-01 1.903250114236e-01 1.848026751203e-01 1.790615828797e-01 1.731570125353e-01 1.671490588649e-01 1.611109761504e-01 1.551339618811e-01 1.493164480890e-01 1.437845724665e-01 1.386723857985e-01 1.341299464459e-01 1.303277989108e-01 1.274226604592e-01 1.255814297318e-01 1.249305485605e-01 1.255671452044e-01 1.275366908704e-01 1.308183057747e-01 1.353633953115e-01 1.410532185876e-01 1.477626477605e-01 1.553500941412e-01 1.636556606005e-01 1.725488450831e-01 1.818813094940e-01 1.915316865505e-01 2.013883423569e-01 2.113337215027e-01 2.212843760038e-01 2.311435980117e-01 2.408300619007e-01 2.502775045417e-01 2.594041513907e-01 2.681634499818e-01 2.764883392071e-01 2.843280632764e-01 2.916458110516e-01 2.983861833061e-01 3.045285360863e-01 3.100367192137e-01 3.148866214490e-01 3.190714470212e-01 3.225702122143e-01 3.253909097560e-01 3.275358193628e-01 3.290150690309e-01 3.298620323986e-01 3.300956575255e-01 3.297666083804e-01 3.289208362927e-01 3.276143366928e-01 3.259237456302e-01 3.239199410870e-01 3.216917338209e-01 3.193337030912e-01 3.169416624403e-01 3.146279028871e-01 3.124876177976e-01 3.106337403154e-01 3.091633938501e-01 3.081675706118e-01 3.077328348908e-01 3.079193719112e-01 3.087801914599e-01 3.103405759313e-01 3.126052913807e-01 3.155620931069e-01 3.191710455676e-01 3.233806167124e-01 3.281173722315e-01 3.333024554084e-01 3.388416401671e-01 3.446408871404e-01 3.506066172569e-01 3.566362446211e-01 3.626465909635e-01 3.685483153898e-01 3.742626262687e-01 3.797321318287e-01 3.848848203538e-01 3.896858099170e-01 3.940972191150e-01 3.980828015231e-01 4.016412133871e-01 4.047547200403e-01 4.074310591324e-01 4.096827657693e-01 4.115130274600e-01 4.129550700724e-01 4.140221040404e-01 4.147398480883e-01 4.151380373307e-01 4.152267429383e-01 4.150358108624e-01 4.145717506508e-01 4.138427066262e-01 4.128571896698e-01 4.116029755418e-01 4.100793756400e-01 4.082641162893e-01 4.061432701621e-01 4.036997867903e-01 4.009044079548e-01 3.977518231612e-01 3.942190972503e-01 3.903048088509e-01 3.860188113043e-01 3.813647252499e-01 3.763896541830e-01 3.711312454883e-01 3.656570614214e-01 3.600610704973e-01 3.544337295255e-01 3.489068266785e-01 3.436110396759e-01 3.386896702823e-01 3.343005340299e-01 3.305770180135e-01 3.276686309982e-01 3.256742367855e-01 3.246817432707e-01 3.247376137433e-01 3.258310041865e-01 3.279323755630e-01 3.309430466235e-01 3.347407631324e-01 3.391775239611e-01 3.440663857359e-01 3.492311467735e-01 3.544767316058e-01 3.596236314224e-01 3.645076045989e-01 3.689694325805e-01 3.728962713223e-01 3.761772074149e-01 3.787444473602e-01 3.805574378134e-01 3.815933543492e-01 3.818740629065e-01 3.814315669033e-01 3.803314631746e-01 3.786603145542e-01 3.765097059972e-01 3.740027368293e-01 3.712521040877e-01 3.683828831652e-01 3.655178578632e-01 3.627658754764e-01 3.602352421340e-01 3.580093327996e-01 3.561688477824e-01 3.547699956271e-01 3.538568217309e-01 3.534700697805e-01 3.536251982276e-01 3.543535152531e-01 3.556683502605e-01 3.575848911650e-01 3.601335282893e-01 3.633177363947e-01 3.671657754216e-01 3.716847310210e-01 3.768662331809e-01 3.827052865516e-01 3.891507942086e-01 3.961521084556e-01 4.036145749471e-01 4.114230233322e-01 4.194523962845e-01 4.275307510633e-01 4.355019960936e-01 4.431832107524e-01 4.503910386345e-01 4.569693914303e-01 4.627485252227e-01 4.676004765229e-01 4.714158968611e-01 4.741103832332e-01 4.756545505140e-01 4.760261606237e-01 4.752722857511e-01 4.734594834055e-01 4.706874038382e-01 4.671105372946e-01 4.628808806503e-01 4.581987382983e-01 4.532651781662e-01 4.482843271612e-01 4.434811324691e-01 4.390381419444e-01 4.351478588460e-01 4.319662993663e-01 4.296108378368e-01 4.281885178196e-01 4.277403026165e-01 4.282968551985e-01 4.298434521949e-01 4.323279322081e-01 4.356883501889e-01 4.398132939501e-01 4.445906294092e-01 4.498774474931e-01 4.555104805870e-01 4.613317019098e-01 4.671476697991e-01 4.727846158886e-01 4.780564357425e-01 4.827879646645e-01 4.868291167853e-01 4.900356302152e-01 4.923218733152e-01 4.936194078590e-01 4.939117192348e-01 4.932507607996e-01 4.917111256324e-01 4.894496081921e-01 4.866623258972e-01 4.835765662549e-01 4.804824896708e-01 4.776477652898e-01 4.753665204378e-01 4.738974356246e-01 4.734431639239e-01 4.741674729125e-01 4.761272427228e-01 4.793187043718e-01 4.836492958279e-01 4.889456883362e-01 4.950048684719e-01 5.015598903009e-01 5.083508715463e-01 5.151165983073e-01 5.216040740871e-01 5.276173455393e-01 5.329705817804e-01 5.375456470316e-01 5.412580458240e-01 5.440584083307e-01 5.459536188115e-01 5.469458218793e-01 5.470838261914e-01 5.464076705399e-01 5.449461828797e-01 5.427464682830e-01 5.398153338786e-01 5.361720385661e-01 5.318421239336e-01 5.268611794933e-01 5.213440352780e-01 5.154523337187e-01 5.094760949813e-01 5.038312275470e-01 4.990451506825e-01 4.957809087067e-01 4.947329186392e-01 4.965722027799e-01 5.018250738408e-01 5.107349398849e-01 5.232249861933e-01 5.388207784320e-01 5.567191876588e-01 5.758702369360e-01 5.950730930972e-01 6.131295499438e-01 6.289110355156e-01 6.414992805145e-01 6.502358341390e-01 6.547798877780e-01 6.551856090078e-01 6.518845287613e-01 6.457033778676e-01 6.378136124310e-01 6.296115713187e-01 6.225880210188e-01 6.180806035955e-01 6.170601305964e-01 6.199381953164e-01 6.264632866013e-01 6.358218696307e-01 6.467693251965e-01 6.579181446221e-01 6.679676363367e-01 6.758823594211e-01 6.810554192085e-01 6.833325576148e-01 6.830183839326e-01 6.808066327913e-01 6.776099629209e-01 6.744150742413e-01 6.720314543003e-01 6.709127691493e-01 6.681453739312e-01 6.629358989102e-01 6.603315312603e-01 6.630389840607e-01 6.684034929238e-01 6.705878355089e-01 6.656364861119e-01 6.546657943033e-01 6.427235990202e-01 6.342779614555e-01 6.291747146392e-01 6.231967125770e-01 6.127440273307e-01 5.989774359594e-01 5.876946775097e-01 5.847197729148e-01 5.906972401019e-01 6.007913519677e-01 6.097005793707e-01 6.164476488166e-01 6.245846189331e-01 6.379237464835e-01 6.559428574615e-01 6.734974258553e-01 6.850054673688e-01 6.888406047919e-01 6.882346226722e-01 6.881653527367e-01 6.908156394589e-01 6.937769006824e-01 6.927431789415e-01 6.860068694804e-01 6.765803199207e-01 6.700548812710e-01 6.698337391599e-01 6.741877050474e-01 6.782056151189e-01 6.785458397800e-01 6.763422175235e-01 6.758328092701e-01 6.799791510926e-01 6.872907124679e-01 6.931331746094e-01 6.940919001334e-01 6.911411399702e-01 6.889195019254e-01 6.916581367287e-01 6.994126557441e-01 7.084448545132e-01 7.152676253758e-01 7.201596356026e-01 7.269277153376e-01 7.390943040231e-01 7.560396819940e-01 7.730753749904e-01 7.852709494904e-01 7.912066687362e-01 7.934611369324e-01 7.957080456442e-01 7.989413486960e-01 8.004215683845e-01 7.964653882761e-01 7.863770471374e-01 7.739694050846e-01 7.652792587386e-01 7.640912669159e-01 7.692777620763e-01 7.767343834344e-01 7.838132647432e-01 7.916905319409e-01 8.036001108274e-01 8.208221624879e-01 8.404526688408e-01 8.572601885075e-01 8.678035311222e-01 8.729759589235e-01 8.768946164887e-01 8.830918455219e-01 8.913593800568e-01 8.980411119863e-01 8.994315096808e-01 8.950494950764e-01 8.879376754098e-01 8.818661911991e-01 8.780884066776e-01 8.747792365248e-01 8.696063867648e-01 8.628706471409e-01 8.580192187594e-01 8.586438531078e-01 8.645906677877e-01 8.712178539109e-01 8.726948197571e-01 8.662812203732e-01 8.541592638375e-01 8.373758517727e-01 7.927206502899e-01 7.303451958726e-01 6.714538484708e-01 6.667935962429e-01 7.107265210857e-01 7.611083151020e-01 7.901465245525e-01 7.923510674639e-01 7.726704785217e-01 7.431039483820e-01 7.259475903807e-01 7.420830219872e-01 7.841171497275e-01 8.166497225268e-01 8.109252680076e-01 7.745688224052e-01 7.534671288923e-01 7.880351121524e-01 8.576009312387e-01 9.045147798461e-01 8.943192660149e-01 8.402569711478e-01 7.937345683407e-01 7.979187716037e-01 8.373276281809e-01 8.616512450197e-01 8.426141842292e-01 7.935147635371e-01 7.536560649107e-01 7.490097623463e-01 7.640535107486e-01 7.653801780922e-01 7.410095881129e-01 7.122551408989e-01 7.140544836727e-01 7.547459228227e-01 8.039624390422e-01 8.261514539097e-01 8.102366846792e-01 7.754899439843e-01 7.558085945768e-01 7.668162966037e-01 7.900469904540e-01 7.986665391409e-01 7.877761486551e-01 7.763770389362e-01 7.814636644610e-01 7.928402628703e-01 7.847633378573e-01 7.507860287902e-01 7.218654423841e-01 7.408648148027e-01 8.044060426424e-01 8.607744488549e-01 8.670176231409e-01 8.243108120663e-01 7.778058362886e-01 7.781641981345e-01 8.222631157119e-01 8.613747485310e-01 8.629512683556e-01 8.377309252874e-01 8.220599733203e-01 8.338796975998e-01 8.515393609963e-01 8.463853080282e-01 8.199442096841e-01 8.039142379426e-01 8.216609876553e-01 8.550329506941e-01 8.674845133437e-01 8.469845717435e-01 8.188415941194e-01 8.188487269626e-01 8.480804586704e-01 8.705864341034e-01 8.574142427210e-01 8.166820123151e-01 7.863220241471e-01 7.930413919044e-01 8.187486043074e-01 8.259642042544e-01 8.019890934513e-01 7.701459336993e-01 7.642930019302e-01 7.881350317063e-01 8.130801236512e-01 8.172665304740e-01 8.090565303974e-01 8.143671183482e-01 8.425683839680e-01 8.726788201978e-01 8.787395869049e-01 8.579148969355e-01 8.347168709235e-01 8.386852957433e-01 8.726174258216e-01 9.108246757666e-01 9.273376991462e-01 9.162197980184e-01 8.919129300321e-01
 2.749626268821e-01 2.746219642401e-01 2.746122255088e-01 2.744511015832e-01 2.738769048168e-01 2.732655490705e-01 2.730999491865e-01 2.732705918490e-01 2.732242262718e-01 2.727304508983e-01 2.722104398514e-01 2.721904792394e-01 2.725899983327e-01 2.728140841981e-01 2.725449824478e-01 2.721754786885e-01 2.722608958268e-01 2.727448657172e-01 2.730583599382e-01 2.729364283696e-01 2.727463589208e-01 2.729170082465e-01 2.733242884669e-01 2.735104332487e-01 2.733725717513e-01 2.733178207588e-01 2.736513460192e-01 2.740959537992e-01 2.741845868161e-01 2.739837928832e-01 2.740510085176e-01 2.746322241732e-01 2.752725980949e-01 2.754466359351e-01 2.753159084962e-01 2.755246967389e-01 2.763104113081e-01 2.771713154383e-01 2.775496175954e-01 2.775908185146e-01 2.779394124264e-01 2.788419826471e-01 2.798141456745e-01 2.803243141267e-01 2.805256311754e-01 2.810129652583e-01 2.819768642272e-01 2.829569823375e-01 2.835112785023e-01 2.838274411405e-01 2.844466621887e-01 2.854923388910e-01 2.864950527062e-01 2.870632731753e-01 2.874533474795e-01 2.882121086090e-01 2.893858284130e-01 2.904474896201e-01 2.910495380596e-01 2.915225521083e-01 2.924155147663e-01 2.937223643058e-01 2.948801627439e-01 2.955561976360e-01 2.961215952067e-01 2.971355860469e-01 2.985592034757e-01 2.998048248486e-01 3.005662156151e-01 3.012355790948e-01 3.023499134120e-01 3.038457477013e-01 3.051579510544e-01 3.060076315024e-01 3.067755460075e-01 3.079708108798e-01 3.095214374534e-01 3.108855122789e-01 3.118113259028e-01 3.126712751715e-01 3.139320173688e-01 3.155189998242e-01 3.169342436240e-01 3.179433177251e-01 3.188825530457e-01 3.201892465987e-01 3.218067480967e-01 3.232750528859e-01 3.243670188253e-01 3.253781114197e-01 3.267092464427e-01 3.283350170857e-01 3.298560072771e-01 3.310360910292e-01 3.321074785969e-01 3.334447258950e-01 3.350702015782e-01 3.366409966240e-01 3.379087400168e-01 3.390358187114e-01 3.403674997725e-01 3.419817768022e-01 3.436013274817e-01 3.449614062462e-01 3.461423405234e-01 3.474616797461e-01 3.490566116049e-01 3.507200196507e-01 3.521723148123e-01 3.534159622777e-01 3.547186988933e-01 3.562735668258e-01 3.579602275836e-01 3.595034413324e-01 3.608195773928e-01 3.621116421161e-01 3.636107004469e-01 3.652896321518e-01 3.669073489797e-01 3.683083589275e-01 3.696102517934e-01 3.710494003118e-01 3.726888480391e-01 3.743526751384e-01 3.758410522086e-01 3.771781879634e-01 3.785687680550e-01 3.801405387980e-01 3.818039855857e-01 3.833652522703e-01 3.847635161272e-01 3.861289033916e-01 3.876161264757e-01 3.892281824139e-01 3.908268938286e-01 3.923061688668e-01 3.936966905154e-01 3.951163313158e-01 3.966401618057e-01 3.982305049819e-01 3.997832436627e-01 4.012408899408e-01 4.026442583702e-01 4.040852699985e-01 4.056142372833e-01 4.071883598472e-01 4.087107888670e-01 4.101409394262e-01 4.115354379478e-01 4.129798808921e-01 4.144943339400e-01 4.160192361164e-01 4.174810123754e-01 4.188691473268e-01 4.202430672874e-01 4.216549720629e-01 4.231065176856e-01 4.245572073145e-01 4.259579187548e-01 4.272988188554e-01 4.286235345268e-01 4.299787755036e-01 4.313717776064e-01 4.327633576489e-01 4.341051607858e-01 4.353929126506e-01 4.366766270537e-01 4.379954879537e-01 4.393427980915e-01 4.406778359017e-01 4.419709261692e-01 4.432282674180e-01 4.444840050469e-01 4.457664381350e-01 4.470666432325e-01 4.483550301691e-01 4.496044610093e-01 4.508187704812e-01 4.520364712415e-01 4.532823190685e-01 4.545367188962e-01 4.557604227924e-01 4.569398377738e-01 4.581031718105e-01 4.592861343683e-01 4.604852452704e-01 4.616605106548e-01 4.627915508256e-01 4.639031161953e-01 4.650245631244e-01 4.661599980349e-01 4.672769392984e-01 4.683502088694e-01 4.693979006863e-01 4.704543772259e-01 4.715247468603e-01 4.725782642664e-01 4.735881179822e-01 4.745673699285e-01 4.755525765677e-01 4.765527431807e-01 4.775364671963e-01 4.784776325107e-01 4.793896566395e-01 4.803043701783e-01 4.812266565550e-01 4.821341645886e-01 4.830035110835e-01 4.838456289952e-01 4.846897596935e-01 4.855357839220e-01 4.863628486576e-01 4.871572711636e-01 4.879278719497e-01 4.886960013627e-01 4.894635683796e-01 4.902115315280e-01 4.909267628549e-01 4.916233815560e-01 4.923161188429e-01 4.930034613839e-01 4.936696882445e-01 4.943066662158e-01 4.949238673092e-01 4.955410918711e-01 4.961477387033e-01 4.967306352068e-01 4.972855059513e-01 4.978240418758e-01 4.983598146896e-01 4.988826775799e-01 4.993796663232e-01 4.998522982204e-01 5.003110919912e-01 5.007590179831e-01 5.011918520149e-01 5.016011563251e-01 5.019894783113e-01 5.023671391380e-01 5.027297383030e-01 5.030693640762e-01 5.033880228270e-01 5.036929830593e-01 5.039869431842e-01 5.042655208197e-01 5.045161338609e-01 5.047453408841e-01 5.049671336969e-01 5.051758833783e-01 5.053654813630e-01 5.055327344073e-01 5.056800195115e-01 5.058163573079e-01 5.059391348437e-01 5.060375387190e-01 5.061213037704e-01 5.061901420336e-01 5.062402949075e-01 5.062739146259e-01 5.062891635814e-01 5.062877530482e-01 5.062750566842e-01 5.062410199314e-01 5.061851026382e-01 5.061158581224e-01 5.060320659690e-01 5.059334396398e-01 5.058158657601e-01 5.056746365555e-01 5.055210346697e-01 5.053555153640e-01 5.051703438646e-01 5.049671001754e-01 5.047482971331e-01 5.045147576560e-01 5.042683940698e-01 5.040018420028e-01 5.037154922142e-01 5.034161904502e-01 5.031035332474e-01 5.027754912063e-01 5.024305847302e-01 5.020659480458e-01 5.016840075163e-01 5.012880540346e-01 5.008761311805e-01 5.004509137955e-01 5.000111369692e-01 4.995502874452e-01 4.990743397393e-01 4.985836301876e-01 4.980811335568e-01 4.975663654834e-01 4.970360793658e-01 4.964887608802e-01 4.959283846129e-01 4.953535626153e-01 4.947668131571e-01 4.941697783374e-01 4.935586176407e-01 4.929328903079e-01 4.922929384007e-01 4.916380154405e-01 4.909755691930e-01 4.903012740303e-01 4.896123756629e-01 4.889099479514e-01 4.881929465425e-01 4.874660857253e-01 4.867322881412e-01 4.859847236411e-01 4.852245125617e-01 4.844511298710e-01 4.836648872183e-01 4.828726487140e-01 4.820722133484e-01 4.812583284155e-01 4.804320632828e-01 4.795947175250e-01 4.787490651502e-01 4.778983880626e-01 4.770367691858e-01 4.761641980155e-01 4.752811141587e-01 4.743885685710e-01 4.734924091239e-01 4.725896193070e-01 4.716763184520e-01 4.707552010719e-01 4.698236917376e-01 4.688884675091e-01 4.679510561182e-01 4.670038262873e-01 4.660507240813e-01 4.650904152502e-01 4.641244479930e-01 4.631573583208e-01 4.621857451004e-01 4.612061939063e-01 4.602234232774e-01 4.592360961460e-01 4.582468936000e-01 4.572571002799e-01 4.562596765555e-01 4.552625315978e-01 4.542612550421e-01 4.532582698452e-01 4.522562544673e-01 4.512496426190e-01 4.502427632471e-01 4.492374500673e-01 4.482281475099e-01 4.472210460610e-01 4.462121141418e-01 4.452032976301e-01 4.441986073114e-01 4.431918598649e-01 4.421878053152e-01 4.411852713488e-01 4.401815722941e-01 4.391847682371e-01 4.381894562016e-01 4.371954477682e-01 4.362062738257e-01 4.352186616722e-01 4.342352538902e-01 4.332587338297e-01 4.322848662401e-01 4.313165404403e-01 4.303525071840e-01 4.293925891396e-01 4.284409132193e-01 4.274948328557e-01 4.265545803167e-01 4.256223196821e-01 4.246951590554e-01 4.237762612937e-01 4.228639093814e-01 4.219587837474e-01 4.210637404834e-01 4.201755443899e-01 4.192969332378e-01 4.184251010643e-01 4.175629957552e-01 4.167118509854e-01 4.158684195145e-01 4.150347646270e-01 4.142106608537e-01 4.133949583279e-01 4.125939021689e-01 4.118020413593e-01 4.110185169480e-01 4.102479248357e-01 4.094850466881e-01 4.087379444659e-01 4.080003869518e-01 4.072736161739e-01 4.065603776693e-01 4.058554271098e-01 4.051666478761e-01 4.044879938004e-01 4.038198359295e-01 4.031671993018e-01 4.025245146077e-01 4.018952548281e-01 4.012798956628e-01 4.006728334249e-01 4.000816544158e-01 3.995027566909e-01 3.989345721360e-01 3.983836501464e-01 3.978403667964e-01 3.973122305532e-01 3.967961720277e-01 3.962915341595e-01 3.958029853625e-01 3.953225634973e-01 3.948569765319e-01 3.944039625122e-01 3.939600135563e-01 3.935335004741e-01 3.931160067564e-01 3.927103418073e-01 3.923185675125e-01 3.919347223492e-01 3.915664905190e-01 3.912072156572e-01 3.908587102636e-01 3.905241826657e-01 3.901964204980e-01 3.898823596599e-01 3.895779887840e-01 3.892821770141e-01 3.890003464882e-01 3.887226180976e-01 3.884583456719e-01 3.882028898707e-01 3.879540437720e-01 3.877170327472e-01 3.874833673764e-01 3.872618196000e-01 3.870480903048e-01 3.868386103574e-01 3.866398785418e-01 3.864434089658e-01 3.862560237022e-01 3.860763464522e-01 3.858967693765e-01 3.857277387017e-01 3.855598490863e-01 3.853976079281e-01 3.852410727083e-01 3.850850902306e-01 3.849352953804e-01 3.847864153673e-01 3.846389404682e-01 3.844973787141e-01 3.843517405956e-01 3.842120506900e-01 3.840703550613e-01 3.839281018435e-01 3.837896397143e-01 3.836460369855e-01 3.835039121771e-01 3.833598548628e-01 3.832125449697e-01 3.830642510707e-01 3.829106939813e-01 3.827554280866e-01 3.825969302548e-01 3.824313817100e-01 3.822642143288e-01 3.820894003777e-01 3.819085583541e-01 3.817244429676e-01 3.815290136916e-01 3.813311038011e-01 3.811219892361e-01 3.809048040354e-01 3.806846439172e-01 3.804474102617e-01 3.802060031874e-01 3.799526135545e-01 3.796866873270e-01 3.794172482987e-01 3.791277548640e-01 3.788312627792e-01 3.785224415216e-01 3.781964085551e-01 3.778661438771e-01 3.775117760969e-01 3.771504465010e-01 3.767735522375e-01 3.763768153340e-01 3.759741313843e-01 3.755460088324e-01 3.751083970087e-01 3.746530302196e-01 3.741745466269e-01 3.736903468673e-01 3.731751970988e-01 3.726521980201e-01 3.721084675003e-01 3.715381302287e-01 3.709635577216e-01 3.703522139813e-01 3.697333855145e-01 3.690915118844e-01 3.684211314177e-01 3.677447759936e-01 3.670302448168e-01 3.663070674811e-01 3.655583831408e-01 3.647816110110e-01 3.639943490819e-01 3.631692090183e-01 3.623327676426e-01 3.614687461389e-01 3.605765635227e-01 3.596725617286e-01 3.587285782760e-01 3.577736613924e-01 3.567886536106e-01 3.557740742170e-01 3.547474458793e-01 3.536802064529e-01 3.525982244596e-01 3.514860027375e-01 3.503462563645e-01 3.491905150807e-01 3.479944445403e-01 3.467838199022e-01 3.455421191392e-01 3.442700701311e-01 3.429821097179e-01 3.416559202395e-01 3.403111317824e-01 3.389369874564e-01 3.375325606361e-01 3.361101983373e-01 3.346515991635e-01 3.331708263299e-01 3.316635228577e-01 3.301249747433e-01 3.285678446091e-01 3.269752544050e-01 3.253609100964e-01 3.237205737554e-01 3.220483000416e-01 3.203585071603e-01 3.186328835657e-01 3.168853939354e-01 3.151151931939e-01 3.133104101396e-01 3.114905992058e-01 3.096366368984e-01 3.077605963008e-01 3.058626909320e-01 3.039316865944e-01 3.019864969794e-01 3.000078735795e-01 2.980077378846e-01 2.959894394809e-01 2.939374696383e-01 2.918732913289e-01 2.897787452578e-01 2.876626792505e-01 2.855299739666e-01 2.833659017487e-01 2.811919312051e-01 2.789885037370e-01 2.767682232347e-01 2.745316729846e-01 2.722663654500e-01 2.699935708233e-01 2.676942455315e-01 2.653787948130e-01 2.630510864311e-01 2.606993140487e-01 2.583397588430e-01 2.559587924287e-01 2.535640581761e-01 2.511598546534e-01 2.487350002808e-01 2.463051721387e-01 2.438601775932e-01 2.414031877280e-01 2.389408861583e-01 2.364615111649e-01 2.339805369160e-01 2.314886259428e-01 2.289892485346e-01 2.264902864533e-01 2.239777996134e-01 2.214674426595e-01 2.189519016954e-01 2.164324703547e-01 2.139173637605e-01 2.113966089179e-01 2.088822975934e-01 2.063684739691e-01 2.038553416414e-01 2.013527544314e-01 1.988485177676e-01 1.963577476375e-01 1.938734826015e-01 1.913954728193e-01 1.889345932276e-01 1.864788405340e-01 1.840409128383e-01 1.816172686060e-01 1.792071677906e-01 1.768186044696e-01 1.744463300861e-01 1.720951211507e-01 1.697658366624e-01 1.674576228332e-01 1.651777651037e-01 1.629205891234e-01 1.606930631287e-01 1.584948021917e-01 1.563239716512e-01 1.541890614118e-01 1.520849281436e-01 1.500170166059e-01 1.479854930776e-01 1.459894109310e-01 1.440355628372e-01 1.421192489713e-01 1.402462468890e-01 1.384174484134e-01 1.366300855766e-01 1.348907660559e-01 1.331961633801e-01 1.315494943399e-01 1.299511781536e-01 1.284023029465e-01 1.269043554166e-01 1.254564099477e-01 1.240614425520e-01 1.227166402738e-01 1.214249889107e-01 1.201851183065e-01 1.189984168044e-01 1.178642430959e-01 1.167822876872e-01 1.157535651119e-01 1.147763030504e-01 1.138494631348e-01 1.129730067936e-01 1.121471847937e-01 1.113688832301e-01 1.106390046499e-01 1.099547703452e-01 1.093155429334e-01 1.087199979265e-01 1.081651328259e-01 1.076524675505e-01 1.071767002597e-01 1.067383736185e-01 1.063338174106e-01 1.059630218315e-01 1.056206012402e-01 1.053086079791e-01 1.050223754457e-01 1.047615143078e-01 1.045223526921e-01 1.043025481846e-01 1.041012228080e-01 1.039149529707e-01 1.037438243432e-01 1.035848291921e-01 1.034341029491e-01 1.032927953989e-01 1.031571969210e-01 1.030255488371e-01 1.028971952838e-01 1.027703891001e-01 1.026423029034e-01 1.025135599886e-01 1.023802009391e-01 1.022445516398e-01 1.021019581879e-01 1.019546345585e-01 1.017992257410e-01 1.016361868859e-01 1.014655724271e-01 1.012840356794e-01 1.010960383071e-01 1.008962741560e-01 1.006882923928e-01 1.004712475504e-01 1.002436176235e-01 1.000089239714e-01 9.976605310810e-02 9.951441477505e-02 9.925643347188e-02 9.899320308089e-02 9.872621658186e-02 9.845503119144e-02 9.818248092434e-02 9.791072616199e-02 9.763931513748e-02 9.737332089975e-02 9.711201499758e-02 9.685867061573e-02 9.661772504555e-02 9.638812828643e-02 9.617534240583e-02 9.598092130476e-02 9.580776722693e-02 9.566102800950e-02 9.554206734761e-02 9.545349280273e-02 9.540090731623e-02 9.538427881665e-02 9.541029295921e-02 9.548276453353e-02 9.560173570034e-02 9.577423094269e-02 9.600049549509e-02 9.628617751446e-02 9.663291907156e-02 9.704490466546e-02 9.752430078282e-02 9.807304173277e-02 9.869660368298e-02 9.939375527752e-02 1.001673787514e-01 1.010213519440e-01 1.019529874590e-01 1.029677473801e-01 1.040645292415e-01 1.052426723621e-01 1.065063082769e-01 1.078506022702e-01 1.092805262218e-01 1.107927928220e-01 1.123856345994e-01 1.140611835214e-01 1.158152928100e-01 1.176496825591e-01 1.195609064882e-01 1.215464526492e-01 1.236080697125e-01 1.257400660089e-01 1.279432566441e-01 1.302158092866e-01 1.325516993427e-01 1.349547673129e-01 1.374168022530e-01 1.399394171230e-01 1.425213235078e-01 1.451538882586e-01 1.478442332169e-01 1.505818295171e-01 1.533696237547e-01 1.562045251228e-01 1.590799724531e-01 1.620033155220e-01 1.649610662919e-01 1.679583164709e-01 1.709930901208e-01 1.740568181556e-01 1.771586850047e-01 1.802862992990e-01 1.834434405221e-01 1.866276543891e-01 1.898319650231e-01 1.930643347859e-01 1.963137432813e-01 1.995824418534e-01 2.028718308863e-01 2.061706901619e-01 2.094901846759e-01 2.128177889236e-01 2.161567336494e-01 2.195080707422e-01 2.228613920844e-01 2.262264170905e-01 2.295914606578e-01 2.329598139972e-01 2.363334649616e-01 2.397008557463e-01 2.430714960402e-01 2.464363531953e-01 2.497961273499e-01 2.531521506101e-01 2.564955090664e-01 2.598326569412e-01 2.631563234619e-01 2.664669626211e-01 2.697664270353e-01 2.730443322165e-01 2.763084105134e-01 2.795503902916e-01 2.827705044421e-01 2.859719075374e-01 2.891399995963e-01 2.922886022246e-01 2.954051993122e-01 2.984900528493e-01 3.015461833706e-01 3.045618571078e-01 3.075458987156e-01 3.104885781642e-01 3.133910397682e-01 3.162541215594e-01 3.190664725800e-01 3.218378491400e-01 3.245563144710e-01 3.272228748656e-01 3.298417042460e-01 3.323992283321e-01 3.349050625187e-01 3.373469754005e-01 3.397270048456e-01 3.420481950909e-01 3.442971384659e-01 3.464837639935e-01 3.485974451766e-01 3.506367870539e-01 3.526093498836e-01 3.544984173451e-01 3.563169120301e-01 3.580516399294e-01 3.597055656268e-01 3.612823322370e-01 3.627670125051e-01 3.641737533694e-01 3.654907448237e-01 3.667177330607e-01 3.678628630930e-01 3.689117733589e-01 3.698758692046e-01 3.707485204301e-01 3.715262922376e-01 3.722206068790e-01 3.728170307856e-01 3.733278694743e-01 3.737489365988e-01 3.740767139963e-01 3.743233229668e-01 3.744757662239e-01 3.745477084705e-01 3.745371794976e-01 3.744401283386e-01 3.742714456126e-01 3.740195703015e-01 3.736985699217e-01 3.733066197163e-01 3.728429682422e-01 3.723244913283e-01 3.717396607195e-01 3.711041211804e-01 3.704200126874e-01 3.696840664786e-01 3.689170683971e-01 3.681082354677e-01 3.672726223533e-01 3.664164074919e-01 3.655371958131e-01 3.646547344193e-01 3.637632029355e-01 3.628753186299e-01 3.619988224508e-01 3.611323527312e-01 3.602946467213e-01 3.594814730593e-01 3.587061756691e-01 3.579755430563e-01 3.572884940514e-01 3.566627469984e-01 3.560936120888e-01 3.555942827017e-01 3.551691518134e-01 3.548163332535e-01 3.545512211389e-01 3.543687348910e-01 3.542766809715e-01 3.542789713046e-01 3.543731193835e-01 3.545682333291e-01 3.548572647311e-01 3.552460909431e-01 3.557347114780e-01 3.563160980272e-01 3.569980384883e-01 3.577678454748e-01 3.586296623624e-01 3.595777407254e-01 3.606038224277e-01 3.617101580944e-01 3.628835811849e-01 3.641238129503e-01 3.654222477470e-01 3.667677254360e-01 3.681596479612e-01 3.695830936178e-01 3.710352681204e-01 3.725046563489e-01 3.739813976176e-01 3.754610090986e-01 3.769275281120e-01 3.783790837577e-01 3.798013428716e-01 3.811868756373e-01 3.825286919201e-01 3.838107091247e-01 3.850312705119e-01 3.861774391432e-01 3.872401560593e-01 3.882161755887e-01 3.890885916215e-01 3.898586795233e-01 3.905126830806e-01 3.910430059480e-01 3.914474106309e-01 3.917115227885e-01 3.918375516810e-01 3.918127257639e-01 3.916331318412e-01 3.912985638720e-01 3.907940982891e-01 3.901252021349e-01 3.892822772915e-01 3.882597037600e-01 3.870620674852e-01 3.856769037720e-01 3.841085265287e-01 3.823541013623e-01 3.804070051553e-01 3.782752182758e-01 3.759485765167e-01 3.734337098865e-01 3.707270259221e-01 3.678301469327e-01 3.647462411514e-01 3.614743848752e-01 3.580172036968e-01 3.543798643458e-01 3.505625524906e-01 3.465739737715e-01 3.424114727888e-01 3.380870336703e-01 3.336014518196e-01 3.289650105455e-01 3.241841214345e-01 3.192632056330e-01 3.142182688191e-01 3.090514320179e-01 3.037770188309e-01 2.984093954007e-01 2.929529393375e-01 2.874335132531e-01 2.818559653502e-01 2.762399808395e-01 2.706076625224e-01 2.649672275069e-01 2.593501636346e-01 2.537721196305e-01 2.482560334188e-01 2.428342284083e-01 2.375200172016e-01 2.323538859307e-01 2.273569074152e-01 2.225568702178e-01 2.179916953907e-01 2.136815999368e-01 2.096663463157e-01 2.059679233262e-01 2.026156155346e-01 1.996381128030e-01 1.970513394971e-01 1.948803027147e-01 1.931331685097e-01 1.918201405398e-01 1.909466539862e-01 1.905032946217e-01 1.904858841881e-01 1.908757034536e-01 1.916534722855e-01 1.927920248044e-01 1.942579861205e-01 1.960220831245e-01 1.980417883936e-01 2.002809092381e-01 2.026991005323e-01 2.052507548609e-01 2.079015828236e-01 2.106022051958e-01 2.133198435085e-01 2.160165382885e-01 2.186453214490e-01 2.211826699341e-01 2.235848123183e-01 2.258234636606e-01 2.278702730012e-01 2.296899776974e-01 2.312633585302e-01 2.325615381155e-01 2.335626572883e-01 2.342456694594e-01 2.345922742572e-01 2.345859000985e-01 2.342108405468e-01 2.334547408127e-01 2.323081558220e-01 2.307635500062e-01 2.288135288315e-01 2.264583310920e-01 2.236955160363e-01 2.205301425520e-01 2.169692341549e-01 2.130227250458e-01 2.087050907376e-01 2.040365235368e-01 1.990413796039e-01 1.937529693965e-01 1.882089875366e-01 1.824553716176e-01 1.765509576444e-01 1.705605000169e-01 1.645674008919e-01 1.586644926097e-01 1.529619126647e-01 1.475916807261e-01 1.426888171771e-01 1.384192396470e-01 1.349412720175e-01 1.324207205391e-01 1.310085322477e-01 1.308198713492e-01 1.319410540448e-01 1.343898211266e-01 1.381427924331e-01 1.431291760208e-01 1.492244170626e-01 1.563094118965e-01 1.642263047376e-01 1.728292166101e-01 1.819821396240e-01 1.915360937748e-01 2.013796306952e-01 2.113875657849e-01 2.214566252322e-01 2.314950665207e-01 2.414049421051e-01 2.511149885356e-01 2.605429276825e-01 2.696232354969e-01 2.782995581917e-01 2.865044607601e-01 2.942013304767e-01 3.013352346437e-01 3.078689632828e-01 3.137789403454e-01 3.190263392157e-01 3.236046152010e-01 3.274950333392e-01 3.306932119596e-01 3.332109377448e-01 3.350464757349e-01 3.362315835555e-01 3.367928893007e-01 3.367630506854e-01 3.362022441931e-01 3.351553938938e-01 3.336958893103e-01 3.319013329491e-01 3.298483772667e-01 3.276368230186e-01 3.253575186619e-01 3.231149770147e-01 3.210148633997e-01 3.191563236616e-01 3.176439602152e-01 3.165648550599e-01 3.160049404557e-01 3.160288941941e-01 3.166892326955e-01 3.180151966443e-01 3.200176516191e-01 3.226887540623e-01 3.259928968297e-01 3.298855751488e-01 3.343016989801e-01 3.391612485305e-01 3.443845352378e-01 3.498739759456e-01 3.555444748292e-01 3.613001841993e-01 3.670533014209e-01 3.727287065344e-01 3.782405930371e-01 3.835362774536e-01 3.885547831652e-01 3.932455970316e-01 3.975911637693e-01 4.015496721566e-01 4.051161939667e-01 4.082853353875e-01 4.110499141006e-01 4.134328820031e-01 4.154362348990e-01 4.170817729167e-01 4.183944597299e-01 4.193811193841e-01 4.200759452954e-01 4.204841465819e-01 4.206183984146e-01 4.204916178368e-01 4.200927242094e-01 4.194250557329e-01 4.184706398775e-01 4.172149259629e-01 4.156358006789e-01 4.137018481636e-01 4.113984630058e-01 4.086889809447e-01 4.055573055898e-01 4.019910443816e-01 3.979734603536e-01 3.935232717044e-01 3.886493673862e-01 3.833903658883e-01 3.778049687832e-01 3.719546961776e-01 3.659482403090e-01 3.598881670263e-01 3.539085161885e-01 3.481625338673e-01 3.427968144314e-01 3.379841130410e-01 3.338766054300e-01 3.306193062273e-01 3.283399089286e-01 3.271149758693e-01 3.270061718604e-01 3.280024011927e-01 3.300594112300e-01 3.330924265721e-01 3.369558339332e-01 3.415017878861e-01 3.465386815625e-01 3.518761711124e-01 3.573256576617e-01 3.626946733635e-01 3.678249152978e-01 3.725590251658e-01 3.767787675003e-01 3.803900331464e-01 3.833164285417e-01 3.855308304378e-01 3.870149081909e-01 3.877877223821e-01 3.878962187236e-01 3.873940329632e-01 3.863715182313e-01 3.849159770595e-01 3.831340608715e-01 3.811362281108e-01 3.790224466633e-01 3.769028796886e-01 3.748654058456e-01 3.729950919633e-01 3.713618961006e-01 3.700200896361e-01 3.690250404357e-01 3.684008816785e-01 3.681889838297e-01 3.684159906748e-01 3.691036195802e-01 3.702975095015e-01 3.720190045622e-01 3.743156796383e-01 3.772250832452e-01 3.807755244284e-01 3.850051059764e-01 3.899140263617e-01 3.955006913854e-01 4.017284672723e-01 4.085302183759e-01 4.158240664426e-01 4.234720915731e-01 4.313414879213e-01 4.392616676771e-01 4.470462744716e-01 4.545227991333e-01 4.614948910660e-01 4.677962277020e-01 4.732709895587e-01 4.777821636535e-01 4.812375553039e-01 4.835543919110e-01 4.847148994168e-01 4.847189643939e-01 4.836064820838e-01 4.814746506194e-01 4.784213359443e-01 4.746054317660e-01 4.701980683323e-01 4.653789620664e-01 4.603663535439e-01 4.553519782574e-01 4.505453542319e-01 4.461428350192e-01 4.423068094271e-01 4.392033137291e-01 4.369452909010e-01 4.356311393731e-01 4.353274141948e-01 4.360513184290e-01 4.378171363871e-01 4.405768917304e-01 4.442761732330e-01 4.488242154662e-01 4.540940703534e-01 4.599546451691e-01 4.662284442243e-01 4.727396283698e-01 4.792919931050e-01 4.856746518219e-01 4.916991523146e-01 4.971612064810e-01 5.018993946723e-01 5.057630291085e-01 5.086404927929e-01 5.104783607797e-01 5.112465726001e-01 5.109948083385e-01 5.098146560256e-01 5.078487841194e-01 5.053082983493e-01 5.024167038825e-01 4.994546935008e-01 4.967052810830e-01 4.944339398911e-01 4.929100373513e-01 4.923264337949e-01 4.928329927167e-01 4.945039549974e-01 4.973183277438e-01 5.012087436591e-01 5.060086513050e-01 5.115248658606e-01 5.175224990746e-01 5.237444707650e-01 5.299569792999e-01 5.359218992631e-01 5.414493912200e-01 5.463823782043e-01 5.505939753651e-01 5.540247113450e-01 5.566167317039e-01 5.583722704336e-01 5.592977229966e-01 5.593997079124e-01 5.587114046803e-01 5.572250704247e-01 5.549420424721e-01 5.518567435620e-01 5.479479577300e-01 5.432464739543e-01 5.378030895736e-01 5.317693951486e-01 5.254100916426e-01 5.191043175713e-01 5.134169178119e-01 5.090204968738e-01 5.066917382146e-01 5.072142918624e-01 5.112302362443e-01 5.191580041755e-01 5.310270844591e-01 5.464642476119e-01 5.647079009840e-01 5.846753138057e-01 6.051191707668e-01 6.247222923405e-01 6.422599042782e-01 6.566771110073e-01 6.671762057296e-01 6.733146725775e-01 6.750109019945e-01 6.726005985516e-01 6.668344580701e-01 6.588122533833e-01 6.499414092692e-01 6.417368082841e-01 6.356492354933e-01 6.328248024736e-01 6.338727801880e-01 6.387774438860e-01 6.468913224995e-01 6.571024903471e-01 6.680899668660e-01 6.785323351182e-01 6.873788948998e-01 6.939419652614e-01 6.979928693626e-01 6.997627822553e-01 6.998267303377e-01 6.990174448360e-01 6.981893395149e-01 6.980301116019e-01 6.956960627290e-01 6.909065429824e-01 6.890400563051e-01 6.929862990786e-01 7.000493298000e-01 7.042063596486e-01 7.013102157626e-01 6.923227366573e-01 6.821140799987e-01 6.748952099645e-01 6.702235540929e-01 6.636086639460e-01 6.511876966933e-01 6.339022105176e-01 6.175368916374e-01 6.083330414317e-01 6.077212980030e-01 6.115861217365e-01 6.149961674455e-01 6.172649088059e-01 6.223857787138e-01 6.346556053399e-01 6.536604039156e-01 6.738788630883e-01 6.891909741487e-01 6.975773708565e-01 7.020196195702e-01 7.071999684625e-01 7.148696352492e-01 7.221746251732e-01 7.245034951481e-01 7.200041160929e-01 7.116443749591e-01 7.050570834713e-01 7.038254148694e-01 7.065247625757e-01 7.085460569119e-01 7.067481902126e-01 7.024250304359e-01 7.000047430548e-01 7.026252074754e-01 7.088407459767e-01 7.138765628285e-01 7.140614248569e-01 7.101408838844e-01 7.066486882893e-01 7.078200385232e-01 7.137592281928e-01 7.207408893291e-01 7.253146246310e-01 7.279450119683e-01 7.328395990266e-01 7.440139270729e-01 7.611793188274e-01 7.796706681175e-01 7.944468428764e-01 8.039973397299e-01 8.108302319261e-01 8.183991650746e-01 8.272319871031e-01 8.339777453534e-01 8.343495268051e-01 8.271458276930e-01 8.157689344773e-01 8.060126922627e-01 8.017608072918e-01 8.023484317039e-01 8.043084512369e-01 8.056199179044e-01 8.081193461624e-01 8.157438741483e-01 8.302991227250e-01 8.489588877392e-01 8.661325131050e-01 8.778593033511e-01 8.846251434045e-01 8.903381532627e-01 8.984713427963e-01 9.087978762367e-01 9.176526443170e-01 9.213159096462e-01 9.192442323765e-01 9.143191288789e-01 9.099506786185e-01 9.068890980024e-01 9.028142587711e-01 8.951601751943e-01 8.844395680469e-01 8.749036457299e-01 8.714244425024e-01 8.750722408762e-01 8.817587100929e-01 8.853672274660e-01 8.822798247201e-01 8.732760743744e-01 8.538432978156e-01 8.071919519106e-01 7.164118770846e-01 6.503390203674e-01 6.704674471109e-01 7.433819338487e-01 8.004830897354e-01 8.142408378805e-01 7.972316084368e-01 7.750852165249e-01 7.640778521251e-01 7.676088298843e-01 7.835394138852e-01 8.043701144637e-01 8.149832802915e-01 8.031367951881e-01 7.770181632100e-01 7.682467350910e-01 8.022423504734e-01 8.621134747937e-01 9.040853936504e-01 9.002875288378e-01 8.603993925711e-01 8.251743021492e-01 8.297681753045e-01 8.641983249888e-01 8.880274389620e-01 8.752110361052e-01 8.342308909540e-01 7.976432233609e-01 7.897009569306e-01 7.997432856460e-01 7.972888857382e-01 7.673257448337e-01 7.267033415547e-01 7.120977508570e-01 7.413343882410e-01 7.898607575038e-01 8.195969720441e-01 8.143794615788e-01 7.889825172510e-01 7.737971040111e-01 7.834161438736e-01 8.020620531022e-01 8.073010921712e-01 7.983313876834e-01 7.958836325249e-01 8.134689653830e-01 8.342688014963e-01 8.283105596639e-01 7.880928834479e-01 7.458142947916e-01 7.502816968494e-01 8.067511547372e-01 8.661188102815e-01 8.829512510067e-01 8.537352182660e-01 8.154078285505e-01 8.105298546969e-01 8.398734384970e-01 8.671296324399e-01 8.677862517660e-01 8.526710438928e-01 8.500352004429e-01 8.674339790530e-01 8.812508952725e-01 8.685071873852e-01 8.363425243158e-01 8.181428925335e-01 8.353316004585e-01 8.680543424957e-01 8.803269226851e-01 8.608110320956e-01 8.336043208253e-01 8.325182499586e-01 8.597506727851e-01 8.832507092976e-01 8.760802731778e-01 8.438306957833e-01 8.179421373104e-01 8.213632071928e-01 8.412991093816e-01 8.478151229600e-01 8.294845849126e-01 8.034258412668e-01 7.953467403907e-01 8.094220202760e-01 8.258631925580e-01 8.286645811745e-01 8.239615578413e-01 8.308145590101e-01 8.561138982661e-01 8.843954853329e-01 8.954030771902e-01 8.844220574023e-01 8.661881503738e-01 8.618629113118e-01 8.797697914443e-01 9.092595253009e-01 9.323932232417e-01 9.377638772398e-01 9.261625701418e-01
 2.860273208453e-01 2.854786743948e-01 2.852908486915e-01 2.849599374197e-01 2.841851433512e-01 2.833437484831e-01 2.829542226097e-01 2.829329012800e-01 2.827033333026e-01 2.819948059823e-01 2.812296147912e-01 2.809734213859e-01 2.811722006682e-01 2.812075848553e-01 2.807206338531e-01 2.801041919762e-01 2.799554026429e-01 2.802399901365e-01 2.803670331476e-01 2.800293264092e-01 2.795961118864e-01 2.795397230938e-01 2.797552071774e-01 2.797545528204e-01 2.793941293555e-01 2.790880690917e-01 2.791902484309e-01 2.794415181605e-01 2.793343976929e-01 2.788933447195e-01 2.786933675260e-01 2.790348205957e-01 2.794751413645e-01 2.794436542229e-01 2.790611580835e-01 2.789969099589e-01 2.795427890520e-01 2.802023094236e-01 2.803712633008e-01 2.801625001628e-01 2.802463820911e-01 2.809198501802e-01 2.816968186247e-01 2.820006546643e-01 2.819587320430e-01 2.821951785821e-01 2.829439897078e-01 2.837395304109e-01 2.840921986414e-01 2.841702243204e-01 2.845488381237e-01 2.853913405514e-01 2.862163793048e-01 2.865872564417e-01 2.867459596751e-01 2.872720566840e-01 2.882485227785e-01 2.891369439186e-01 2.895484038948e-01 2.897971709076e-01 2.904659691473e-01 2.915817393895e-01 2.925730832988e-01 2.930667237217e-01 2.934178609470e-01 2.942192386655e-01 2.954614248952e-01 2.965484550584e-01 2.971368173677e-01 2.976047644314e-01 2.985200064213e-01 2.998455678691e-01 3.010093163602e-01 3.016980826155e-01 3.022800761014e-01 3.032902159868e-01 3.046834019987e-01 3.059091844409e-01 3.066859035370e-01 3.073745449449e-01 3.084654385337e-01 3.099075253711e-01 3.111953278267e-01 3.120692337384e-01 3.128528976663e-01 3.140041260460e-01 3.154887128336e-01 3.168421986455e-01 3.178117586665e-01 3.186827215196e-01 3.198734322966e-01 3.213786387368e-01 3.227950681560e-01 3.238685871386e-01 3.248167310526e-01 3.260276850018e-01 3.275451109238e-01 3.290222995314e-01 3.301958126713e-01 3.312169399281e-01 3.324370646877e-01 3.339523380038e-01 3.354900898393e-01 3.367700189939e-01 3.378613970321e-01 3.390835948338e-01 3.405912954145e-01 3.421823523242e-01 3.435679307606e-01 3.447367490921e-01 3.459579020751e-01 3.474362805901e-01 3.490608356257e-01 3.505491295831e-01 3.518051672004e-01 3.530322219297e-01 3.544670526948e-01 3.560922231204e-01 3.576646751794e-01 3.590206552605e-01 3.602738269131e-01 3.616613228884e-01 3.632571114657e-01 3.648838588874e-01 3.663401859470e-01 3.676436152237e-01 3.689970087320e-01 3.705358667449e-01 3.721713090221e-01 3.737099377772e-01 3.750879049470e-01 3.764310271186e-01 3.778967024190e-01 3.794887878010e-01 3.810748987011e-01 3.825448948249e-01 3.839268437286e-01 3.853348869197e-01 3.868497624341e-01 3.884352827094e-01 3.899884793915e-01 3.914475462136e-01 3.928525422887e-01 3.942944376316e-01 3.958289285698e-01 3.974118591917e-01 3.989451372425e-01 4.003871355691e-01 4.017945471789e-01 4.032543870623e-01 4.047866585464e-01 4.063316168844e-01 4.078157192431e-01 4.092284251401e-01 4.106261218624e-01 4.120647539794e-01 4.135448262621e-01 4.150276302155e-01 4.164609636686e-01 4.178358849916e-01 4.191952978101e-01 4.205878760210e-01 4.220209662385e-01 4.234530892351e-01 4.248347317784e-01 4.261665386475e-01 4.274949037094e-01 4.288609753076e-01 4.302566034670e-01 4.316397559202e-01 4.329836397871e-01 4.342918837961e-01 4.356017796451e-01 4.369403172132e-01 4.382973248087e-01 4.396421121178e-01 4.409495767425e-01 4.422257262768e-01 4.435065192238e-01 4.448165263017e-01 4.461352531640e-01 4.474231015543e-01 4.486697787960e-01 4.499047287698e-01 4.511591730749e-01 4.524293189250e-01 4.536764872988e-01 4.548820893928e-01 4.560697367365e-01 4.572690424368e-01 4.584830373259e-01 4.596790232017e-01 4.608313641674e-01 4.619613281278e-01 4.631026593184e-01 4.642580627723e-01 4.653957818315e-01 4.664901055063e-01 4.675580364589e-01 4.686328047487e-01 4.697226221258e-01 4.707970138694e-01 4.718286283159e-01 4.728339054870e-01 4.738420950195e-01 4.748586715294e-01 4.758615169746e-01 4.768251973597e-01 4.777653403460e-01 4.787081296828e-01 4.796531148822e-01 4.805789857917e-01 4.814727516542e-01 4.823438066529e-01 4.832148146180e-01 4.840867516600e-01 4.849362098656e-01 4.857549277808e-01 4.865556968645e-01 4.873542037335e-01 4.881484944606e-01 4.889207058568e-01 4.896619258796e-01 4.903888521836e-01 4.911148491273e-01 4.918299973752e-01 4.925206329778e-01 4.931859757288e-01 4.938355033694e-01 4.944809946140e-01 4.951152959169e-01 4.957228604120e-01 4.963073030441e-01 4.968795128023e-01 4.974397958128e-01 4.979852941974e-01 4.985069812116e-01 4.990092507499e-01 4.995004763839e-01 4.999780758571e-01 5.004304539814e-01 5.008640624010e-01 5.012840199132e-01 5.016933223850e-01 5.020856474002e-01 5.024510395484e-01 5.027963411946e-01 5.031341245333e-01 5.034591126442e-01 5.037623479349e-01 5.040454573676e-01 5.043086055471e-01 5.045616672095e-01 5.047993429148e-01 5.050148086216e-01 5.052138058638e-01 5.053968376894e-01 5.055630398282e-01 5.057123561561e-01 5.058419320969e-01 5.059571016150e-01 5.060602246640e-01 5.061399851423e-01 5.061982430039e-01 5.062434416364e-01 5.062736361565e-01 5.062883225198e-01 5.062836403507e-01 5.062554997991e-01 5.062153703595e-01 5.061620199777e-01 5.060867287443e-01 5.059947885124e-01 5.058867388163e-01 5.057639134745e-01 5.056272549045e-01 5.054690680527e-01 5.052905181746e-01 5.051001671007e-01 5.048945302600e-01 5.046727648994e-01 5.044339070967e-01 5.041730932089e-01 5.038960446734e-01 5.036036970021e-01 5.032942169052e-01 5.029720908734e-01 5.026326844558e-01 5.022726955042e-01 5.018960132303e-01 5.015038481863e-01 5.010984327971e-01 5.006808730940e-01 5.002449359675e-01 4.997921281127e-01 4.993259958546e-01 4.988427188821e-01 4.983479297139e-01 4.978416351973e-01 4.973186878676e-01 4.967805076429e-01 4.962263987959e-01 4.956576622155e-01 4.950787153751e-01 4.944868770053e-01 4.938802595611e-01 4.932588766092e-01 4.926206523364e-01 4.919711070266e-01 4.913115434787e-01 4.906391281478e-01 4.899520682436e-01 4.892497063055e-01 4.885343994344e-01 4.878113231740e-01 4.870776738161e-01 4.863285645408e-01 4.855671307650e-01 4.847912936688e-01 4.840059822865e-01 4.832146740204e-01 4.824108945697e-01 4.815930045544e-01 4.807643207197e-01 4.799232505690e-01 4.790773883795e-01 4.782227425393e-01 4.773564318634e-01 4.764794822093e-01 4.755914177233e-01 4.746972721625e-01 4.737980845466e-01 4.728889495723e-01 4.719699226010e-01 4.710429968407e-01 4.701076775365e-01 4.691708935459e-01 4.682249531186e-01 4.672707937125e-01 4.663113587303e-01 4.653439146925e-01 4.643740832213e-01 4.634004229557e-01 4.624184162568e-01 4.614326139762e-01 4.604412766593e-01 4.594468121567e-01 4.584507298375e-01 4.574472981245e-01 4.564419386933e-01 4.554344959446e-01 4.544226366119e-01 4.534104651706e-01 4.523948561734e-01 4.513764114003e-01 4.503585155294e-01 4.493384304574e-01 4.483174318810e-01 4.472957775035e-01 4.462719949199e-01 4.452503182101e-01 4.442298726866e-01 4.432084998581e-01 4.421900800564e-01 4.411685300050e-01 4.401521959600e-01 4.391382769752e-01 4.381250857903e-01 4.371167574445e-01 4.361082206769e-01 4.351029864826e-01 4.341053162002e-01 4.331081071182e-01 4.321168938604e-01 4.311295733494e-01 4.301457376452e-01 4.291697351393e-01 4.281969729075e-01 4.272301471623e-01 4.262719468854e-01 4.253170856215e-01 4.243696148211e-01 4.234281172442e-01 4.224935558038e-01 4.215697543983e-01 4.206509104419e-01 4.197404008841e-01 4.188372606535e-01 4.179410950969e-01 4.170583730231e-01 4.161815164235e-01 4.153134049070e-01 4.144561094804e-01 4.136061045018e-01 4.127690136429e-01 4.119407911716e-01 4.111208618360e-01 4.103138677846e-01 4.095152904536e-01 4.087294204784e-01 4.079556847325e-01 4.071890619890e-01 4.064379087556e-01 4.056953380125e-01 4.049653040008e-01 4.042484665953e-01 4.035396895320e-01 4.028476374974e-01 4.021649147430e-01 4.014934499759e-01 4.008367912952e-01 4.001896729627e-01 3.995566992869e-01 3.989370926988e-01 3.983270135129e-01 3.977333613448e-01 3.971484246273e-01 3.965783670684e-01 3.960198364825e-01 3.954729597568e-01 3.949413729090e-01 3.944191621149e-01 3.939104256765e-01 3.934156620269e-01 3.929302881922e-01 3.924609827557e-01 3.920004427647e-01 3.915522576194e-01 3.911192027702e-01 3.906917066298e-01 3.902824530882e-01 3.898813695085e-01 3.894913108312e-01 3.891154668952e-01 3.887453316649e-01 3.883909518186e-01 3.880463121985e-01 3.877087738906e-01 3.873859017017e-01 3.870677268152e-01 3.867628533061e-01 3.864687090769e-01 3.861794827847e-01 3.859032233683e-01 3.856316852135e-01 3.853714938901e-01 3.851189024202e-01 3.848710656314e-01 3.846345655387e-01 3.844020817793e-01 3.841764923909e-01 3.839605142099e-01 3.837462364791e-01 3.835407639716e-01 3.833383231513e-01 3.831409256200e-01 3.829500646594e-01 3.827603340919e-01 3.825759698911e-01 3.823946491687e-01 3.822147272033e-01 3.820404531787e-01 3.818638893416e-01 3.816920553124e-01 3.815216232461e-01 3.813485981725e-01 3.811800118248e-01 3.810071173922e-01 3.808355181052e-01 3.806641456526e-01 3.804873448034e-01 3.803132562803e-01 3.801321754933e-01 3.799504128470e-01 3.797676530874e-01 3.795756459024e-01 3.793840786622e-01 3.791842870937e-01 3.789797817188e-01 3.787727503646e-01 3.785536613451e-01 3.783334539039e-01 3.781030390843e-01 3.778647573703e-01 3.776229273345e-01 3.773643053637e-01 3.771042130645e-01 3.768299231542e-01 3.765450662160e-01 3.762568654347e-01 3.759471230899e-01 3.756353158425e-01 3.753078977059e-01 3.749638060921e-01 3.746180760841e-01 3.742456631774e-01 3.738698017171e-01 3.734761956224e-01 3.730636694251e-01 3.726466968591e-01 3.722020582259e-01 3.717525598674e-01 3.712815854063e-01 3.707899059749e-01 3.702924742016e-01 3.697631103492e-01 3.692286302517e-01 3.686706613518e-01 3.680899381716e-01 3.675018946586e-01 3.668789255084e-01 3.662496209383e-01 3.655943288901e-01 3.649142375309e-01 3.642267900402e-01 3.635004845896e-01 3.627674295409e-01 3.620063938091e-01 3.612199117311e-01 3.604223441035e-01 3.595856551074e-01 3.587405406722e-01 3.578633831960e-01 3.569636552682e-01 3.560488098268e-01 3.550940286503e-01 3.541298369079e-01 3.531336430317e-01 3.521110054491e-01 3.510716946022e-01 3.499949396183e-01 3.489033912942e-01 3.477813703266e-01 3.466309931256e-01 3.454637417028e-01 3.442588897279e-01 3.430365770173e-01 3.417842063512e-01 3.405027938260e-01 3.392029257428e-01 3.378663221843e-01 3.365093982058e-01 3.351251428480e-01 3.337086047619e-01 3.322742582680e-01 3.308040484890e-01 3.293112410938e-01 3.277933892346e-01 3.262405304458e-01 3.246699496514e-01 3.230652777367e-01 3.214375911271e-01 3.197845321277e-01 3.180967737637e-01 3.163931635188e-01 3.146540357184e-01 3.128916169961e-01 3.111070431430e-01 3.092859743845e-01 3.074512171325e-01 3.055810212408e-01 3.036887831100e-01 3.017741365758e-01 2.998257328741e-01 2.978633690291e-01 2.958671384338e-01 2.938499419179e-01 2.918111079999e-01 2.897412446457e-01 2.876586003270e-01 2.855434818464e-01 2.834083957369e-01 2.812539101854e-01 2.790702056341e-01 2.768748157506e-01 2.746502114228e-01 2.724075171093e-01 2.701482958120e-01 2.678615065793e-01 2.655640290233e-01 2.632416650522e-01 2.609034230654e-01 2.585510072772e-01 2.561744670818e-01 2.537895556221e-01 2.513832507430e-01 2.489627454737e-01 2.465327993255e-01 2.440826039093e-01 2.416259086962e-01 2.391535586657e-01 2.366691607295e-01 2.341785446292e-01 2.316721187680e-01 2.291634757354e-01 2.266440583672e-01 2.241154689774e-01 2.215875755719e-01 2.190460674510e-01 2.165067165837e-01 2.139621972659e-01 2.114142884491e-01 2.088706031579e-01 2.063197876507e-01 2.037764781902e-01 2.012337762672e-01 1.986915269314e-01 1.961599627544e-01 1.936273232579e-01 1.911086471014e-01 1.885953196235e-01 1.860903039783e-01 1.836018549834e-01 1.811196480239e-01 1.786558276468e-01 1.762064121064e-01 1.737720057185e-01 1.713590371561e-01 1.689631686270e-01 1.665899915091e-01 1.642394147003e-01 1.619112475411e-01 1.596125310011e-01 1.573384860150e-01 1.550939468061e-01 1.528812175984e-01 1.506983504874e-01 1.485528289605e-01 1.464388819306e-01 1.443640950054e-01 1.423271630347e-01 1.403299858209e-01 1.383754753298e-01 1.364619835656e-01 1.345949858001e-01 1.327736578383e-01 1.309981255211e-01 1.292731851184e-01 1.275963751661e-01 1.259714255847e-01 1.243988578083e-01 1.228773301491e-01 1.214125675076e-01 1.200012062744e-01 1.186451380393e-01 1.173464198967e-01 1.161016090456e-01 1.149154292945e-01 1.137854734909e-01 1.127119130641e-01 1.116966463488e-01 1.107356800208e-01 1.098327195715e-01 1.089837374316e-01 1.081889470133e-01 1.074484103450e-01 1.067603962444e-01 1.061229950082e-01 1.055361704710e-01 1.049960613070e-01 1.045052752390e-01 1.040578147829e-01 1.036536179247e-01 1.032920900160e-01 1.029679586186e-01 1.026813710888e-01 1.024306559003e-01 1.022115767176e-01 1.020236860634e-01 1.018643606279e-01 1.017313105697e-01 1.016210976449e-01 1.015338342713e-01 1.014647246676e-01 1.014137059460e-01 1.013784639172e-01 1.013550920932e-01 1.013423659047e-01 1.013409143399e-01 1.013444795672e-01 1.013554353894e-01 1.013704821842e-01 1.013869881229e-01 1.014051923139e-01 1.014222727223e-01 1.014371582750e-01 1.014514077536e-01 1.014605297954e-01 1.014660905598e-01 1.014662078777e-01 1.014601769636e-01 1.014480657047e-01 1.014291156325e-01 1.014042926041e-01 1.013715836126e-01 1.013326079250e-01 1.012878909216e-01 1.012368767239e-01 1.011806123513e-01 1.011193201981e-01 1.010533489310e-01 1.009854465325e-01 1.009149207434e-01 1.008445817695e-01 1.007741679120e-01 1.007075030709e-01 1.006444422570e-01 1.005873995277e-01 1.005387690733e-01 1.005004768707e-01 1.004743464600e-01 1.004627658017e-01 1.004680091847e-01 1.004932591612e-01 1.005413282010e-01 1.006146984948e-01 1.007173537352e-01 1.008495204339e-01 1.010149972497e-01 1.012182203656e-01 1.014608604409e-01 1.017464291322e-01 1.020784878334e-01 1.024575388410e-01 1.028887465379e-01 1.033737021790e-01 1.039151644148e-01 1.045156786167e-01 1.051780688843e-01 1.059044026617e-01 1.066966365703e-01 1.075552469705e-01 1.084844901023e-01 1.094818512244e-01 1.105538773428e-01 1.116962558540e-01 1.129142906007e-01 1.142063692406e-01 1.155719671554e-01 1.170139302926e-01 1.185285700067e-01 1.201180223074e-01 1.217825612197e-01 1.235177889663e-01 1.253288768319e-01 1.272096294200e-01 1.291601200471e-01 1.311827633067e-01 1.332690977983e-01 1.354255889253e-01 1.376438371930e-01 1.399273359701e-01 1.422719045636e-01 1.446748981170e-01 1.471393069813e-01 1.496565484794e-01 1.522298332280e-01 1.548559927636e-01 1.575306136343e-01 1.602570029820e-01 1.630277526591e-01 1.658439587069e-01 1.687056266346e-01 1.716037688023e-01 1.745471918683e-01 1.775236703564e-01 1.805369315030e-01 1.835871967401e-01 1.866646796850e-01 1.897778598846e-01 1.929164503579e-01 1.960825248546e-01 1.992756591129e-01 2.024894159653e-01 2.057292760627e-01 2.089871924663e-01 2.122645250358e-01 2.155622132682e-01 2.188693703443e-01 2.221971727305e-01 2.255336177021e-01 2.288821047467e-01 2.322429724523e-01 2.356066173842e-01 2.389825885213e-01 2.423591354560e-01 2.457403526070e-01 2.491264801231e-01 2.525077478553e-01 2.558930414165e-01 2.592723121649e-01 2.626462627912e-01 2.660188133455e-01 2.693766543012e-01 2.727312851681e-01 2.760722569144e-01 2.793996898606e-01 2.827154262017e-01 2.860096978796e-01 2.892917258914e-01 2.925491793219e-01 2.957838750611e-01 2.989991059539e-01 3.021838539239e-01 3.053442866411e-01 3.084736465033e-01 3.115688117791e-01 3.146345367224e-01 3.176577875337e-01 3.206479448330e-01 3.235947627010e-01 3.264972013407e-01 3.293601073626e-01 3.321688387497e-01 3.349325394655e-01 3.376424805698e-01 3.402973516636e-01 3.428996247006e-01 3.454368248982e-01 3.479186072955e-01 3.503334918945e-01 3.526816255999e-01 3.549672554638e-01 3.571742991512e-01 3.593155953001e-01 3.613805258141e-01 3.633653237044e-01 3.652784087606e-01 3.671022066100e-01 3.688497395626e-01 3.705113720739e-01 3.720826675564e-01 3.735743669933e-01 3.749678932070e-01 3.762776771188e-01 3.774948790753e-01 3.786149080675e-01 3.796491564774e-01 3.805809746886e-01 3.814225971493e-01 3.821695257667e-01 3.828161649002e-01 3.833759548726e-01 3.838325469499e-01 3.842007268165e-01 3.844746339911e-01 3.846515667160e-01 3.847457973432e-01 3.847426545480e-01 3.846553059585e-01 3.844836657996e-01 3.842234016253e-01 3.838916346748e-01 3.834748218240e-01 3.829874230522e-01 3.824311579951e-01 3.818028873808e-01 3.811189538894e-01 3.803724162863e-01 3.795742258323e-01 3.787316863023e-01 3.778391250672e-01 3.769179975062e-01 3.759593094208e-01 3.749784178296e-01 3.739811105383e-01 3.729667633712e-01 3.719534650094e-01 3.709361052861e-01 3.699292956367e-01 3.689387192145e-01 3.679669023110e-01 3.670293037499e-01 3.661235361875e-01 3.652638742372e-01 3.644537505020e-01 3.636964054140e-01 3.630072096781e-01 3.623809016729e-01 3.618310843590e-01 3.613597297504e-01 3.609696915661e-01 3.606709099156e-01 3.604605729377e-01 3.603457205143e-01 3.603297325878e-01 3.604065425801e-01 3.605888026380e-01 3.608657155968e-01 3.612434952712e-01 3.617216014899e-01 3.622918524986e-01 3.629594544921e-01 3.637156993147e-01 3.645585838410e-01 3.654850630149e-01 3.664855590066e-01 3.675588398591e-01 3.686958419191e-01 3.698890257043e-01 3.711342366065e-01 3.724201126253e-01 3.737425031578e-01 3.750872812637e-01 3.764513053399e-01 3.778234204252e-01 3.791929099202e-01 3.805524888751e-01 3.818901690007e-01 3.832014518036e-01 3.844720137285e-01 3.856956556743e-01 3.868629208219e-01 3.879598389430e-01 3.889860411102e-01 3.899233579630e-01 3.907697256382e-01 3.915181638057e-01 3.921515094482e-01 3.926730228906e-01 3.930671278559e-01 3.933286655237e-01 3.934562612755e-01 3.934326278329e-01 3.932624670786e-01 3.929343758870e-01 3.924434104919e-01 3.917881730921e-01 3.909565167713e-01 3.899528152933e-01 3.887687763747e-01 3.873985821124e-01 3.858488087393e-01 3.841053915761e-01 3.821740360427e-01 3.800517144419e-01 3.777344560173e-01 3.752260332227e-01 3.725223221848e-01 3.696252776851e-01 3.665361541407e-01 3.632549580594e-01 3.597848930539e-01 3.561267821238e-01 3.522875287492e-01 3.482645546561e-01 3.440669385273e-01 3.396986734581e-01 3.351617139660e-01 3.304683427553e-01 3.256198795098e-01 3.206256194058e-01 3.154999759660e-01 3.102416217070e-01 3.048746096775e-01 2.993989598934e-01 2.938322767106e-01 2.881923662378e-01 2.824840331993e-01 2.767380780489e-01 2.709614551053e-01 2.651767052640e-01 2.594097294299e-01 2.536741523588e-01 2.480056517034e-01 2.424206579059e-01 2.369498341394e-01 2.316283005283e-01 2.264747277140e-01 2.215315454077e-01 2.168263486540e-01 2.123894923281e-01 2.082603075168e-01 2.044624389804e-01 2.010331011947e-01 1.979967396009e-01 1.953760093230e-01 1.931971349191e-01 1.914663688186e-01 1.902020482696e-01 1.894016930004e-01 1.890610002217e-01 1.891744872554e-01 1.897173601146e-01 1.906761913361e-01 1.920124915629e-01 1.936973516339e-01 1.956940940496e-01 1.979578744005e-01 2.004522734794e-01 2.031284482048e-01 2.059462901687e-01 2.088611871686e-01 2.118259111869e-01 2.148076572602e-01 2.177553905939e-01 2.206360084058e-01 2.234127471024e-01 2.260454301222e-01 2.285075649455e-01 2.307611960876e-01 2.327794934806e-01 2.345389650360e-01 2.360060885159e-01 2.371656720760e-01 2.379911416534e-01 2.384649993945e-01 2.385724706139e-01 2.382937138478e-01 2.376223008494e-01 2.365439209593e-01 2.350508054282e-01 2.331426065535e-01 2.308127092764e-01 2.280643410512e-01 2.249011677833e-01 2.213314351935e-01 2.173666569046e-01 2.130264424573e-01 2.083290906767e-01 2.033049490803e-01 1.979901840806e-01 1.924225300629e-01 1.866588665716e-01 1.807574447976e-01 1.747931677155e-01 1.688531325989e-01 1.630358486151e-01 1.574639759283e-01 1.522673456847e-01 1.475941665630e-01 1.436098922996e-01 1.404690419333e-01 1.383390962862e-01 1.373535494645e-01 1.376205368601e-01 1.392042124031e-01 1.421083690548e-01 1.463026708437e-01 1.516917927665e-01 1.581637825257e-01 1.655848041477e-01 1.737947118925e-01 1.826651556818e-01 1.920373676968e-01 2.017826066058e-01 2.117824920235e-01 2.219075240288e-01 2.320660473875e-01 2.421534571032e-01 2.520819507557e-01 2.617744455006e-01 2.711490251125e-01 2.801451959388e-01 2.886971781809e-01 2.967504626817e-01 3.042627749420e-01 3.111789361921e-01 3.174758014954e-01 3.231195044000e-01 3.280833104398e-01 3.323627686443e-01 3.359402274097e-01 3.388247472651e-01 3.410246787922e-01 3.425513965401e-01 3.434444333675e-01 3.437276603781e-01 3.434551144124e-01 3.426813928394e-01 3.414663745945e-01 3.398907457364e-01 3.380305535677e-01 3.359778206992e-01 3.338277187133e-01 3.316771358904e-01 3.296316121692e-01 3.277891971627e-01 3.262505826950e-01 3.251074850063e-01 3.244376462495e-01 3.243140451965e-01 3.247858385196e-01 3.258883087461e-01 3.276345090996e-01 3.300200182196e-01 3.330197674643e-01 3.365872975664e-01 3.406706979410e-01 3.451912194278e-01 3.500763158041e-01 3.552381499900e-01 3.605852373897e-01 3.660396007192e-01 3.715069064254e-01 3.769184240206e-01 3.822027494431e-01 3.872894156251e-01 3.921423825398e-01 3.967027745725e-01 4.009466461945e-01 4.048571026156e-01 4.084070511950e-01 4.116091870611e-01 4.144514245690e-01 4.169473091710e-01 4.191163676252e-01 4.209592933825e-01 4.225095298258e-01 4.237708437891e-01 4.247585408836e-01 4.254896528901e-01 4.259550924981e-01 4.261675367436e-01 4.261090754313e-01 4.257661815544e-01 4.251220580997e-01 4.241426389199e-01 4.228075259064e-01 4.210761245971e-01 4.189193707281e-01 4.163121114272e-01 4.132151006143e-01 4.096287084544e-01 4.055318555166e-01 4.009342018692e-01 3.958660027101e-01 3.903503449301e-01 3.844635750763e-01 3.782763979503e-01 3.718915009208e-01 3.654388790700e-01 3.590501188080e-01 3.528937046685e-01 3.471319623759e-01 3.419411351804e-01 3.374962009786e-01 3.339380469676e-01 3.314127450987e-01 3.300008089947e-01 3.297578131257e-01 3.306894099717e-01 3.327313574386e-01 3.358014742288e-01 3.397535490076e-01 3.444185301303e-01 3.496156899321e-01 3.551387835288e-01 3.608003454978e-01 3.664100953035e-01 3.718007848220e-01 3.768312717870e-01 3.813718032921e-01 3.853438581508e-01 3.886738766041e-01 3.913353570529e-01 3.933222463124e-01 3.946471782929e-01 3.953634164862e-01 3.955240167847e-01 3.952076486180e-01 3.945026852777e-01 3.934944245381e-01 3.922847761713e-01 3.909537801151e-01 3.895889445577e-01 3.882646182573e-01 3.870384675268e-01 3.859698217341e-01 3.850915451928e-01 3.844477719596e-01 3.840655989400e-01 3.839725204219e-01 3.842131335653e-01 3.848132328710e-01 3.858293809891e-01 3.873126240198e-01 3.893137863715e-01 3.919029849312e-01 3.951217202223e-01 3.990163599463e-01 4.036105393743e-01 4.088959864139e-01 4.148508487207e-01 4.213969651489e-01 4.284467876487e-01 4.358675716453e-01 4.434967310977e-01 4.511737647297e-01 4.586929135767e-01 4.658756557954e-01 4.725308131159e-01 4.784808535581e-01 4.835828733529e-01 4.876993084440e-01 4.907468132468e-01 4.926634944441e-01 4.934232010326e-01 4.930591022659e-01 4.916100207837e-01 4.891794298335e-01 4.858910822171e-01 4.818841662313e-01 4.773499892679e-01 4.724612091011e-01 4.674225353142e-01 4.624384790425e-01 4.576902097776e-01 4.533792121016e-01 4.496614842829e-01 4.466890737196e-01 4.445912579401e-01 4.434556480834e-01 4.433662356683e-01 4.443526616870e-01 4.464307291951e-01 4.495789355970e-01 4.537377720251e-01 4.588287202764e-01 4.647201763310e-01 4.712684603611e-01 4.782931717193e-01 4.855881354223e-01 4.929457050349e-01 5.001328420674e-01 5.069349558294e-01 5.131413388067e-01 5.185581761794e-01 5.230430943842e-01 5.264632213394e-01 5.287637274547e-01 5.299250723110e-01 5.299794932161e-01 5.290407808569e-01 5.272479447655e-01 5.248099270172e-01 5.219720644623e-01 5.189931307817e-01 5.161706233077e-01 5.137652831708e-01 5.120346613985e-01 5.111867184650e-01 5.113563676654e-01 5.126332810217e-01 5.150014752773e-01 5.183952636388e-01 5.226771914111e-01 5.276489672875e-01 5.331049294493e-01 5.387981655247e-01 5.445058264221e-01 5.500180519761e-01 5.551421147546e-01 5.597456681419e-01 5.637105520062e-01 5.669710783840e-01 5.694881279205e-01 5.712334873087e-01 5.722145216704e-01 5.724060524343e-01 5.717972713306e-01 5.703613576378e-01 5.680435330580e-01 5.648168680459e-01 5.606456478969e-01 5.555559665917e-01 5.496582837532e-01 5.431545126088e-01 5.364253515082e-01 5.299974364708e-01 5.245669585597e-01 5.209689788563e-01 5.200606825488e-01 5.226465674892e-01 5.292788994213e-01 5.401545552548e-01 5.550338506285e-01 5.732101217196e-01 5.936319887513e-01 6.149932352953e-01 6.359028869641e-01 6.550205912451e-01 6.711532257027e-01 6.833972061802e-01 6.911577706075e-01 6.942393204805e-01 6.928769893917e-01 6.877089795484e-01 6.797945295033e-01 6.704892720797e-01 6.613362874756e-01 6.538796673907e-01 6.493894148133e-01 6.486876742458e-01 6.519592793400e-01 6.587516885820e-01 6.681078765853e-01 6.787611691165e-01 6.894359455434e-01 6.990368628053e-01 7.068261116787e-01 7.125154425604e-01 7.162296956389e-01 7.184770967272e-01 7.199718541591e-01 7.214550598045e-01 7.199441078174e-01 7.158306489433e-01 7.148228689594e-01 7.200288318602e-01 7.287693096026e-01 7.349328647052e-01 7.342965057735e-01 7.277901870406e-01 7.202005339290e-01 7.154998598770e-01 7.128833044934e-01 7.074984623770e-01 6.951575838124e-01 6.765069341894e-01 6.571221231824e-01 6.433005394303e-01 6.368972887494e-01 6.343501988190e-01 6.311395622552e-01 6.269356173471e-01 6.263396242813e-01 6.344567040506e-01 6.514235245728e-01 6.716674052761e-01 6.886562327182e-01 6.999965569388e-01 7.084483460456e-01 7.184400856881e-01 7.312918667757e-01 7.436265281588e-01 7.504192016252e-01 7.495827953858e-01 7.439531452438e-01 7.390846028489e-01 7.385442807646e-01 7.410192288558e-01 7.420990225074e-01 7.388547541499e-01 7.327903483099e-01 7.285830599247e-01 7.296152652790e-01 7.345754346056e-01 7.386235275884e-01 7.379098776891e-01 7.329929794020e-01 7.282995033305e-01 7.280360091639e-01 7.322791013211e-01 7.372175111767e-01 7.393082731941e-01 7.390826682733e-01 7.410735129627e-01 7.498259164218e-01 7.655178872288e-01 7.836827462911e-01 7.992881027958e-01 8.108527791731e-01 8.209701267072e-01 8.330517928948e-01 8.473097941630e-01 8.598428980792e-01 8.657647467168e-01 8.633336562744e-01 8.554676159045e-01 8.475225177211e-01 8.431026619912e-01 8.415752879730e-01 8.397468734028e-01 8.360366908010e-01 8.328894180410e-01 8.350535704230e-01 8.451570779300e-01 8.608367682463e-01 8.764543074333e-01 8.876820827875e-01 8.946395540373e-01 9.010088156842e-01 9.101585164181e-01 9.217978823254e-01 9.322205584053e-01 9.377108495283e-01 9.377791050446e-01 9.353058576792e-01 9.334994744610e-01 9.326028231155e-01 9.296086941615e-01 9.213262580249e-01 9.079694775136e-01 8.940616718340e-01 8.854242564002e-01 8.844555144931e-01 8.880742050934e-01 8.903679234389e-01 8.870111996201e-01 8.772157712498e-01 8.573712803751e-01 8.076751358075e-01 7.028058820085e-01 6.402282308498e-01 6.861264362254e-01 7.794698886207e-01 8.360213973020e-01 8.326918440227e-01 7.985291151981e-01 7.776870670041e-01 7.872486362875e-01 8.097224966645e-01 8.241491975398e-01 8.254263694510e-01 8.176693717493e-01 8.045759776467e-01 7.917487164773e-01 7.920580162805e-01 8.168357754475e-01 8.583219067378e-01 8.914954798540e-01 8.963574827007e-01 8.758023883654e-01 8.548416621527e-01 8.580191672828e-01 8.827863022537e-01 9.031462989937e-01 8.981027590097e-01 8.704619004027e-01 8.427541346858e-01 8.344063602236e-01 8.398936529460e-01 8.352161919044e-01 8.047901053340e-01 7.590835097485e-01 7.299102567348e-01 7.405353818674e-01 7.775212256799e-01 8.072596056038e-01 8.110467975909e-01 7.977068417957e-01 7.902246243224e-01 7.988658704335e-01 8.106961425794e-01 8.100261163472e-01 8.016245188650e-01 8.073968534226e-01 8.364540913180e-01 8.665801151032e-01 8.659870281772e-01 8.270034251582e-01 7.799210082224e-01 7.720346701276e-01 8.145257406123e-01 8.674644545608e-01 8.896353564292e-01 8.755550819826e-01 8.526019451872e-01 8.500367614488e-01 8.665059246771e-01 8.778407479294e-01 8.720368716003e-01 8.635837891843e-01 8.733584038814e-01 8.978042894959e-01 9.103680222396e-01 8.929682435736e-01 8.576624904198e-01 8.380303402764e-01 8.525902728969e-01 8.813678552983e-01 8.916050806177e-01 8.738848101924e-01 8.497409513145e-01 8.477880116300e-01 8.698575915789e-01 8.900848804440e-01 8.868674812827e-01 8.645252992211e-01 8.464038608587e-01 8.484754062825e-01 8.617513192962e-01 8.660537035292e-01 8.542008905443e-01 8.375336063295e-01 8.312089986033e-01 8.367016561064e-01 8.428904972954e-01 8.425888986051e-01 8.414643186606e-01 8.502714766748e-01 8.708531449317e-01 8.932732827497e-01 9.062326291541e-01 9.062842834918e-01 8.984883760663e-01 8.918175686865e-01 8.943952411007e-01 9.097030691657e-01 9.329159822947e-01 9.515116632537e-01 9.535917994904e-01
 2.991312584932e-01 2.983957859008e-01 2.980508720068e-01 2.975719764466e-01 2.966213194350e-01 2.955709057286e-01 2.949776864529e-01 2.947841605249e-01 2.943924150036e-01 2.934905265219e-01 2.924993421780e-01 2.920242665655e-01 2.920396132130e-01 2.919039838846e-01 2.912171715760e-01 2.903691225946e-01 2.899980002048e-01 2.900990297685e-01 2.900547307709e-01 2.895152786772e-01 2.888519522363e-01 2.885768666815e-01 2.886123974472e-01 2.884381125766e-01 2.878679574731e-01 2.873207842581e-01 2.871997130913e-01 2.872661512234e-01 2.869754226215e-01 2.863053332339e-01 2.858447093225e-01 2.859495611431e-01 2.861958871996e-01 2.859663617687e-01 2.853401946781e-01 2.850045225907e-01 2.853084802495e-01 2.857686371848e-01 2.857331222386e-01 2.852756717053e-01 2.850901562614e-01 2.855277525759e-01 2.861091434386e-01 2.862075246995e-01 2.859175724841e-01 2.858932503341e-01 2.864176768926e-01 2.870233277824e-01 2.871708009397e-01 2.870039283799e-01 2.871300198834e-01 2.877564338146e-01 2.883943653367e-01 2.885624854349e-01 2.884782223577e-01 2.887549005959e-01 2.895191809169e-01 2.902244498647e-01 2.904342463524e-01 2.904443715721e-01 2.908688974985e-01 2.917771276405e-01 2.925879838930e-01 2.928853584991e-01 2.930055000401e-01 2.935711298200e-01 2.946114254549e-01 2.955235967078e-01 2.959210819094e-01 2.961704029298e-01 2.968620719285e-01 2.979942004525e-01 2.989909188660e-01 2.994991332561e-01 2.998731032038e-01 3.006727644684e-01 3.018835809595e-01 3.029503017782e-01 3.035575266918e-01 3.040516149671e-01 3.049456730380e-01 3.062157201779e-01 3.073544152841e-01 3.080707358349e-01 3.086742637043e-01 3.096427540043e-01 3.109675050358e-01 3.121814154215e-01 3.130064596351e-01 3.137131987406e-01 3.147358903403e-01 3.160917818833e-01 3.173803411522e-01 3.183228396541e-01 3.191223919697e-01 3.201802011374e-01 3.215593753897e-01 3.229188324416e-01 3.239758121702e-01 3.248648303799e-01 3.259469269502e-01 3.273351330378e-01 3.287650327269e-01 3.299417942793e-01 3.309175098567e-01 3.320165208821e-01 3.334096086781e-01 3.349021540253e-01 3.361965618290e-01 3.372670884730e-01 3.383811719901e-01 3.397572621548e-01 3.412933603188e-01 3.427016364511e-01 3.438752624132e-01 3.450124463301e-01 3.463579903173e-01 3.479035691110e-01 3.494064374121e-01 3.506956602705e-01 3.518753690890e-01 3.531871958527e-01 3.547141584745e-01 3.562814951063e-01 3.576831377791e-01 3.589304687244e-01 3.602236574287e-01 3.617041236096e-01 3.632883964424e-01 3.647843905877e-01 3.661206603119e-01 3.674204109111e-01 3.688399545674e-01 3.703907990727e-01 3.719425523121e-01 3.733835129675e-01 3.747347165549e-01 3.761112241321e-01 3.775954972822e-01 3.791553654873e-01 3.806873257255e-01 3.821300603233e-01 3.835156959945e-01 3.849397383217e-01 3.864585190791e-01 3.880303996630e-01 3.895561476601e-01 3.909915710170e-01 3.923953173233e-01 3.938506462111e-01 3.953806936822e-01 3.969288086138e-01 3.984169411176e-01 3.998361286873e-01 4.012422138115e-01 4.026890382079e-01 4.041823658023e-01 4.056785031520e-01 4.071286415511e-01 4.085207569069e-01 4.098990718897e-01 4.113124547728e-01 4.127683927919e-01 4.142259561062e-01 4.156343749450e-01 4.169925334961e-01 4.183508494593e-01 4.197498627896e-01 4.211776497194e-01 4.225961605389e-01 4.239750298896e-01 4.253207753568e-01 4.266711683756e-01 4.280509765287e-01 4.294503306607e-01 4.308390683835e-01 4.321923547103e-01 4.335155932230e-01 4.348462129230e-01 4.362081130555e-01 4.375777870805e-01 4.389185937668e-01 4.402215878897e-01 4.415134180110e-01 4.428270704458e-01 4.441574155975e-01 4.454653695796e-01 4.467330054712e-01 4.479851371387e-01 4.492526932120e-01 4.505339678174e-01 4.517972607868e-01 4.530200608237e-01 4.542215372613e-01 4.554365004957e-01 4.566659254371e-01 4.578788039621e-01 4.590503204758e-01 4.601959881580e-01 4.613501929976e-01 4.625211774748e-01 4.636767976955e-01 4.647897967495e-01 4.658796509332e-01 4.669730046670e-01 4.680773371140e-01 4.691660392142e-01 4.702174764009e-01 4.712465986504e-01 4.722806299959e-01 4.733163010285e-01 4.743342489079e-01 4.753199047043e-01 4.762857545300e-01 4.772534092225e-01 4.782208265249e-01 4.791653302375e-01 4.800805627807e-01 4.809809525836e-01 4.818798782917e-01 4.827730282306e-01 4.836458947592e-01 4.844876865795e-01 4.853181059308e-01 4.861473665723e-01 4.869653894489e-01 4.877601604586e-01 4.885301860048e-01 4.892850695761e-01 4.900375977299e-01 4.907792726617e-01 4.914935248193e-01 4.921865440235e-01 4.928666691660e-01 4.935358314116e-01 4.941904934345e-01 4.948226992361e-01 4.954352262084e-01 4.960388348446e-01 4.966261906712e-01 4.971897157534e-01 4.977365564588e-01 4.982689449145e-01 4.987910989898e-01 4.992969842574e-01 4.997744677158e-01 5.002335514263e-01 5.006863495738e-01 5.011241217178e-01 5.015430906068e-01 5.019411935801e-01 5.023189688045e-01 5.026868029571e-01 5.030396593655e-01 5.033705225813e-01 5.036846767676e-01 5.039854470764e-01 5.042672596798e-01 5.045320381750e-01 5.047776048708e-01 5.050086497886e-01 5.052267696661e-01 5.054230735969e-01 5.055967094554e-01 5.057581790710e-01 5.059041934325e-01 5.060342788487e-01 5.061444328891e-01 5.062310956893e-01 5.063052969956e-01 5.063667474097e-01 5.064057335884e-01 5.064283940950e-01 5.064335991784e-01 5.064228780101e-01 5.063999290935e-01 5.063538237163e-01 5.062876637152e-01 5.062094787796e-01 5.061147891264e-01 5.060030884716e-01 5.058750573245e-01 5.057240096443e-01 5.055555974582e-01 5.053721825375e-01 5.051699353810e-01 5.049551675650e-01 5.047224882877e-01 5.044684592622e-01 5.041962793706e-01 5.039093999543e-01 5.036075468988e-01 5.032923988156e-01 5.029591250678e-01 5.026082512677e-01 5.022409439728e-01 5.018572686787e-01 5.014614676914e-01 5.010516385066e-01 5.006252064924e-01 5.001837077813e-01 4.997242201808e-01 4.992481495110e-01 4.987618163323e-01 4.982614385508e-01 4.977447164860e-01 4.972110854881e-01 4.966605500455e-01 4.960977414535e-01 4.955252615333e-01 4.949366905416e-01 4.943314801705e-01 4.937107899360e-01 4.930752815252e-01 4.924310122797e-01 4.917744402444e-01 4.911019611849e-01 4.904149788211e-01 4.897116196982e-01 4.889990526771e-01 4.882771860385e-01 4.875410510350e-01 4.867915158178e-01 4.860274321928e-01 4.852508881782e-01 4.844666802321e-01 4.836729133900e-01 4.828655079782e-01 4.820453797130e-01 4.812130051304e-01 4.803714696562e-01 4.795243302653e-01 4.786648678531e-01 4.777948183134e-01 4.769135924660e-01 4.760224973050e-01 4.751278333465e-01 4.742230291506e-01 4.733076614427e-01 4.723854408310e-01 4.714522852622e-01 4.705153438333e-01 4.695720459028e-01 4.686183474825e-01 4.676591463129e-01 4.666935280607e-01 4.657205630603e-01 4.647444422954e-01 4.637595651178e-01 4.627700480944e-01 4.617766687930e-01 4.607772891308e-01 4.597750007976e-01 4.587659690033e-01 4.577515365429e-01 4.567380967210e-01 4.557184994839e-01 4.546968294137e-01 4.536710377861e-01 4.526403325565e-01 4.516126132437e-01 4.505807009919e-01 4.495469560010e-01 4.485131935599e-01 4.474742365433e-01 4.464381448956e-01 4.454036196925e-01 4.443662122908e-01 4.433316887470e-01 4.422941792709e-01 4.412585999393e-01 4.402282165107e-01 4.391945395409e-01 4.381663935601e-01 4.371403592850e-01 4.361146083831e-01 4.350950279440e-01 4.340750948481e-01 4.330606068225e-01 4.320511674999e-01 4.310431571717e-01 4.300421732214e-01 4.290442704222e-01 4.280508645870e-01 4.270664559596e-01 4.260838043390e-01 4.251085527072e-01 4.241385367736e-01 4.231742503464e-01 4.222212833146e-01 4.212712039057e-01 4.203297691137e-01 4.193960945858e-01 4.184678695503e-01 4.175512690287e-01 4.166421190561e-01 4.157394790170e-01 4.148488863033e-01 4.139641953531e-01 4.130910711132e-01 4.122278829515e-01 4.113704778120e-01 4.105283067396e-01 4.096929434674e-01 4.088699173381e-01 4.080579297635e-01 4.072525998697e-01 4.064632728032e-01 4.056804677988e-01 4.049107662488e-01 4.041556967986e-01 4.034065290916e-01 4.026737522336e-01 4.019505699456e-01 4.012376061876e-01 4.005404086923e-01 3.998518458056e-01 3.991771444364e-01 3.985149740900e-01 3.978617845883e-01 3.972265951079e-01 3.965990287166e-01 3.959861444922e-01 3.953867023366e-01 3.947952168519e-01 3.942212695924e-01 3.936559691061e-01 3.931045818632e-01 3.925668106196e-01 3.920373238723e-01 3.915252773007e-01 3.910219620846e-01 3.905310703906e-01 3.900544136580e-01 3.895850679103e-01 3.891318251527e-01 3.886887470514e-01 3.882559914765e-01 3.878366178654e-01 3.874245902136e-01 3.870276996718e-01 3.866409981192e-01 3.862619530670e-01 3.858975126719e-01 3.855384658369e-01 3.851925781243e-01 3.848563324666e-01 3.845273616971e-01 3.842110254281e-01 3.838987539722e-01 3.835976683286e-01 3.833073358316e-01 3.830198993947e-01 3.827451939076e-01 3.824736004943e-01 3.822117519085e-01 3.819567506738e-01 3.817050248216e-01 3.814624037160e-01 3.812234528184e-01 3.809905020412e-01 3.807641803185e-01 3.805381613359e-01 3.803204917006e-01 3.801048895947e-01 3.798898134040e-01 3.796827545134e-01 3.794734400085e-01 3.792681156483e-01 3.790660633714e-01 3.788616499259e-01 3.786616339382e-01 3.784580807923e-01 3.782567603128e-01 3.780560086987e-01 3.778502805145e-01 3.776472188712e-01 3.774382254816e-01 3.772290132417e-01 3.770187829628e-01 3.767994268650e-01 3.765829749072e-01 3.763574758201e-01 3.761267322987e-01 3.758967406174e-01 3.756518206798e-01 3.754091871983e-01 3.751551356716e-01 3.748926708115e-01 3.746297055905e-01 3.743483396308e-01 3.740674406200e-01 3.737725852171e-01 3.734669677599e-01 3.731592090524e-01 3.728284781826e-01 3.724984529707e-01 3.721509068882e-01 3.717886084476e-01 3.714246173409e-01 3.710338522187e-01 3.706421041252e-01 3.702297810064e-01 3.698028776806e-01 3.693704809160e-01 3.689077147190e-01 3.684444130873e-01 3.679566590713e-01 3.674504963516e-01 3.669392659465e-01 3.663946212512e-01 3.658472744300e-01 3.652739642270e-01 3.646811670137e-01 3.640798468019e-01 3.634428399275e-01 3.628020766632e-01 3.621317012641e-01 3.614423590304e-01 3.607405539512e-01 3.600021888242e-01 3.592581386774e-01 3.584835926469e-01 3.576872143682e-01 3.568764393774e-01 3.560291218443e-01 3.551722432965e-01 3.542842754124e-01 3.533724076882e-01 3.524459586661e-01 3.514818559576e-01 3.505055403702e-01 3.494968865435e-01 3.484648170348e-01 3.474137008068e-01 3.463259925094e-01 3.452231875246e-01 3.440892390792e-01 3.429287361728e-01 3.417493355257e-01 3.405334070717e-01 3.392993771537e-01 3.380357126577e-01 3.367421372993e-01 3.354295751640e-01 3.340812985059e-01 3.327128120001e-01 3.313159303420e-01 3.298861629265e-01 3.284404424994e-01 3.269569719515e-01 3.254498511406e-01 3.239182498402e-01 3.223528017549e-01 3.207694409332e-01 3.191502715736e-01 3.175076990205e-01 3.158397309081e-01 3.141378707936e-01 3.124202392968e-01 3.106647363097e-01 3.088863936644e-01 3.070853993755e-01 3.052484689371e-01 3.033977639771e-01 3.015093662596e-01 2.996002735361e-01 2.976676157156e-01 2.957019281888e-01 2.937204979678e-01 2.917053362994e-01 2.896694623646e-01 2.876115173485e-01 2.855221012929e-01 2.834180001841e-01 2.812820213928e-01 2.791267056800e-01 2.769511597278e-01 2.747461066119e-01 2.725272460034e-01 2.702813860776e-01 2.680154983782e-01 2.657327334246e-01 2.634228075288e-01 2.611008622111e-01 2.587546836702e-01 2.563912177471e-01 2.540142274179e-01 2.516119861046e-01 2.492008096112e-01 2.467689230896e-01 2.443221727697e-01 2.418663841079e-01 2.393881774685e-01 2.369041756901e-01 2.344037707816e-01 2.318914959648e-01 2.293742004874e-01 2.268385600180e-01 2.243014058010e-01 2.217529907351e-01 2.191965185978e-01 2.166381383578e-01 2.140681246973e-01 2.115011797143e-01 2.089261302699e-01 2.063495902845e-01 2.037762510836e-01 2.011966435104e-01 1.986241372517e-01 1.960520712521e-01 1.934818448491e-01 1.909213499770e-01 1.883613891988e-01 1.858139730215e-01 1.832746284926e-01 1.807430462971e-01 1.782272055370e-01 1.757205749591e-01 1.732306350659e-01 1.707575806749e-01 1.682997791572e-01 1.658658271002e-01 1.634476498347e-01 1.610543952539e-01 1.586860890567e-01 1.563402099996e-01 1.540257927905e-01 1.517364411838e-01 1.494798952955e-01 1.472569149658e-01 1.450650611749e-01 1.429133047193e-01 1.407952972846e-01 1.387191511830e-01 1.366838855732e-01 1.346894504056e-01 1.327424686103e-01 1.308393450031e-01 1.289849052564e-01 1.271802512013e-01 1.254255256043e-01 1.237245489122e-01 1.220754244896e-01 1.204823498149e-01 1.189465107834e-01 1.174665350412e-01 1.160468913372e-01 1.146850980412e-01 1.133837716476e-01 1.121432051188e-01 1.109636566269e-01 1.098464623535e-01 1.087898354443e-01 1.077955722857e-01 1.068626499726e-01 1.059904015336e-01 1.051791194998e-01 1.044272308139e-01 1.037357900433e-01 1.031018011312e-01 1.025231577612e-01 1.020014414656e-01 1.015320632281e-01 1.011147336546e-01 1.007491218200e-01 1.004308689256e-01 1.001587214694e-01 9.993234301535e-02 9.974434892361e-02 9.959840989746e-02 9.948913256713e-02 9.941442522091e-02 9.937368409385e-02 9.936076170094e-02 9.937591931215e-02 9.941750408638e-02 9.948066550207e-02 9.956564423876e-02 9.966777478974e-02 9.978716719855e-02 9.991949692852e-02 1.000639567131e-01 1.002191786547e-01 1.003822033909e-01 1.005529902835e-01 1.007272022377e-01 1.009045853583e-01 1.010857618468e-01 1.012655181438e-01 1.014465412582e-01 1.016261382913e-01 1.018025731040e-01 1.019763939096e-01 1.021464122534e-01 1.023127983671e-01 1.024747061908e-01 1.026320266503e-01 1.027844313587e-01 1.029320555982e-01 1.030763784270e-01 1.032170642031e-01 1.033526835391e-01 1.034865870448e-01 1.036182483148e-01 1.037485149924e-01 1.038805938711e-01 1.040116557291e-01 1.041471779710e-01 1.042856414302e-01 1.044300650487e-01 1.045824625643e-01 1.047428775934e-01 1.049149473873e-01 1.051007612925e-01 1.053011597472e-01 1.055190000735e-01 1.057560270109e-01 1.060158596942e-01 1.063013769398e-01 1.066117577824e-01 1.069534428933e-01 1.073257070091e-01 1.077330643259e-01 1.081774950820e-01 1.086615043832e-01 1.091876454225e-01 1.097592564850e-01 1.103759001957e-01 1.110432910366e-01 1.117614316115e-01 1.125329783454e-01 1.133603352874e-01 1.142437468452e-01 1.151876625294e-01 1.161917162233e-01 1.172570944633e-01 1.183870365213e-01 1.195795610510e-01 1.208395313841e-01 1.221628346418e-01 1.235538186762e-01 1.250124394927e-01 1.265361216877e-01 1.281288017605e-01 1.297872584937e-01 1.315129216164e-01 1.333057317189e-01 1.351613913259e-01 1.370865515425e-01 1.390718311249e-01 1.411213414690e-01 1.432345602787e-01 1.454069409297e-01 1.476423564891e-01 1.499332729917e-01 1.522832630349e-01 1.546898333713e-01 1.571480476311e-01 1.596628178228e-01 1.622269765655e-01 1.648411784993e-01 1.675061193921e-01 1.702141471526e-01 1.729704899606e-01 1.757694697837e-01 1.786099632154e-01 1.814941675002e-01 1.844118579997e-01 1.873726609478e-01 1.903643948646e-01 1.933921509135e-01 1.964543603946e-01 1.995443795831e-01 2.026674047138e-01 2.058166016013e-01 2.089914406651e-01 2.121950991469e-01 2.154171969131e-01 2.186653510744e-01 2.219320248545e-01 2.252173103577e-01 2.285244881335e-01 2.318408499658e-01 2.351791869695e-01 2.385268035744e-01 2.418842935023e-01 2.452589884059e-01 2.486346006671e-01 2.520219382994e-01 2.554142276518e-01 2.588080468274e-01 2.622097655167e-01 2.656064551283e-01 2.690079251924e-01 2.724040373507e-01 2.757946035150e-01 2.791842225799e-01 2.825610569373e-01 2.859332274679e-01 2.892915993631e-01 2.926364052822e-01 2.959717924649e-01 2.992827760004e-01 3.025807684725e-01 3.058562924496e-01 3.091059785107e-01 3.123372806464e-01 3.155356306993e-01 3.187080480112e-01 3.218478110492e-01 3.249523179821e-01 3.280248548001e-01 3.310532671796e-01 3.340462452362e-01 3.369946890450e-01 3.398950842470e-01 3.427520673983e-01 3.455531672856e-01 3.483050603442e-01 3.510009899618e-01 3.536358996716e-01 3.562143668294e-01 3.587256211596e-01 3.611753626752e-01 3.635556236318e-01 3.658633925256e-01 3.681023158936e-01 3.702614907828e-01 3.723464094387e-01 3.743507462150e-01 3.762700606934e-01 3.781111089536e-01 3.798594070201e-01 3.815242881458e-01 3.830991279855e-01 3.845782628891e-01 3.859710470860e-01 3.872614647873e-01 3.884616114496e-01 3.895637226875e-01 3.905643526171e-01 3.914726966200e-01 3.922746071172e-01 3.929819550705e-01 3.935892804228e-01 3.940925312873e-01 3.945045398293e-01 3.948098659407e-01 3.950212885716e-01 3.951365449487e-01 3.951514792840e-01 3.950805468962e-01 3.949092348735e-01 3.946537403553e-01 3.943113190003e-01 3.938792452408e-01 3.933750642285e-01 3.927852297725e-01 3.921245858083e-01 3.913958695737e-01 3.905956943979e-01 3.897416656172e-01 3.888277577556e-01 3.878650332082e-01 3.868603184521e-01 3.858104624683e-01 3.847329771812e-01 3.836257644480e-01 3.824993023754e-01 3.813623210989e-01 3.802144770352e-01 3.790722696540e-01 3.779340225335e-01 3.768118368376e-01 3.757146578240e-01 3.746418455158e-01 3.736123085451e-01 3.726203398938e-01 3.716810859920e-01 3.708022153242e-01 3.699794887587e-01 3.692328790295e-01 3.685570839554e-01 3.679622331264e-01 3.674542167142e-01 3.670322935150e-01 3.667064296403e-01 3.664735888478e-01 3.663400596083e-01 3.663071146882e-01 3.663707655686e-01 3.665397249875e-01 3.668062954990e-01 3.671733500643e-01 3.676390915328e-01 3.681961671550e-01 3.688481318692e-01 3.695833921135e-01 3.704025365793e-01 3.712997097132e-01 3.722660085411e-01 3.732977355131e-01 3.743853890701e-01 3.755245532474e-01 3.767042191687e-01 3.779169772353e-01 3.791571926903e-01 3.804099470908e-01 3.816717613602e-01 3.829289868533e-01 3.841736487770e-01 3.854002626550e-01 3.865916263994e-01 3.877459619792e-01 3.888489361389e-01 3.898925792391e-01 3.908683888991e-01 3.917640620923e-01 3.925755747331e-01 3.932904261280e-01 3.939010741002e-01 3.944042969199e-01 3.947816365047e-01 3.950386528402e-01 3.951572410161e-01 3.951333005408e-01 3.949668357445e-01 3.946404165913e-01 3.941581783945e-01 3.935099260930e-01 3.926901176835e-01 3.917002434997e-01 3.905262836335e-01 3.891719875797e-01 3.876341419401e-01 3.859013473910e-01 3.839841126488e-01 3.818684688075e-01 3.795601089014e-01 3.770549538805e-01 3.743525523290e-01 3.714553488115e-01 3.683603468923e-01 3.650702261227e-01 3.615854744222e-01 3.579073890491e-01 3.540431397847e-01 3.499879667973e-01 3.457555585326e-01 3.413413055480e-01 3.367542646144e-01 3.320028682759e-01 3.270878233228e-01 3.220247585695e-01 3.168148500369e-01 3.114717578631e-01 3.060083301406e-01 3.004274541582e-01 2.947544491041e-01 2.889931422540e-01 2.831620675497e-01 2.772864805119e-01 2.713703956177e-01 2.654484761532e-01 2.595352966464e-01 2.536529353795e-01 2.478347454338e-01 2.420987464823e-01 2.364824152796e-01 2.310131318859e-01 2.257198955653e-01 2.206471505209e-01 2.158158395188e-01 2.112734120931e-01 2.070493455995e-01 2.031756467399e-01 1.996932225291e-01 1.966223236556e-01 1.939989163123e-01 1.918391786161e-01 1.901595471470e-01 1.889755775546e-01 1.882831571531e-01 1.880830662957e-01 1.883592739404e-01 1.890955695325e-01 1.902665661210e-01 1.918346533595e-01 1.937720443852e-01 1.960303040160e-01 1.985683229298e-01 2.013439346195e-01 2.043051095593e-01 2.074110242304e-01 2.106095127950e-01 2.138591402757e-01 2.171168759328e-01 2.203342034717e-01 2.234788766088e-01 2.265061889800e-01 2.293814330492e-01 2.320731055684e-01 2.345426547532e-01 2.367666784125e-01 2.387119555826e-01 2.403543147099e-01 2.416727757706e-01 2.426401608841e-01 2.432434188914e-01 2.434605519946e-01 2.432783651671e-01 2.426862908784e-01 2.416716931244e-01 2.402290143277e-01 2.383536153852e-01 2.360439848270e-01 2.333025264933e-01 2.301344177830e-01 2.265496953005e-01 2.225633163697e-01 2.181928088772e-01 2.134628297498e-01 2.084072573781e-01 2.030616288968e-01 1.974722941447e-01 1.917001378109e-01 1.858046118456e-01 1.798734223531e-01 1.739947758289e-01 1.682771030970e-01 1.628493043586e-01 1.578413312876e-01 1.534162787841e-01 1.497257151012e-01 1.469338960959e-01 1.451977167446e-01 1.446323668426e-01 1.453449343839e-01 1.473692231670e-01 1.507065746796e-01 1.553085562149e-01 1.610709081898e-01 1.678859276060e-01 1.756039065364e-01 1.840799379713e-01 1.931764010127e-01 2.027344463708e-01 2.126389276457e-01 2.227531732092e-01 2.329634852563e-01 2.431734053206e-01 2.532703047599e-01 2.631804736730e-01 2.728134810626e-01 2.820949600848e-01 2.909664439427e-01 2.993558871240e-01 3.072204876228e-01 3.145081497141e-01 3.211769055694e-01 3.272028033908e-01 3.325484789321e-01 3.372079725399e-01 3.411645879880e-01 3.444150209165e-01 3.469760905185e-01 3.488510055296e-01 3.500749550532e-01 3.506797518142e-01 3.507037510621e-01 3.502109146780e-01 3.492536504226e-01 3.479072547950e-01 3.462547152382e-01 3.443738260442e-01 3.423682110639e-01 3.403278481056e-01 3.383532302499e-01 3.365471126028e-01 3.350002375374e-01 3.338081134207e-01 3.330480674609e-01 3.327902041442e-01 3.330866163461e-01 3.339763372380e-01 3.354732775601e-01 3.375766976067e-01 3.402699986938e-01 3.435089076024e-01 3.472485029493e-01 3.514179291206e-01 3.559442583709e-01 3.607541180321e-01 3.657550303175e-01 3.708755227614e-01 3.760311492361e-01 3.811467371606e-01 3.861664002935e-01 3.910176626759e-01 3.956650608734e-01 4.000678710508e-01 4.041848820052e-01 4.080149915473e-01 4.115313067627e-01 4.147375804665e-01 4.176411265757e-01 4.202379154120e-01 4.225547437327e-01 4.245933471857e-01 4.263704065949e-01 4.279032888747e-01 4.291880888806e-01 4.302379461464e-01 4.310448613598e-01 4.315961595720e-01 4.318831070337e-01 4.318726388692e-01 4.315436164790e-01 4.308541990728e-01 4.297692452677e-01 4.282525217649e-01 4.262551618670e-01 4.237563923043e-01 4.207163942720e-01 4.171193039395e-01 4.129639142915e-01 4.082435499699e-01 4.029990166699e-01 3.972649075821e-01 3.911044755398e-01 3.846164188755e-01 3.778960823399e-01 3.710891883793e-01 3.643407363322e-01 3.578213462547e-01 3.517152130502e-01 3.461991787841e-01 3.414636898493e-01 3.376622109280e-01 3.349340602273e-01 3.333835470548e-01 3.330480163910e-01 3.339426073937e-01 3.360035474035e-01 3.391299789605e-01 3.431894161871e-01 3.479917316422e-01 3.533588031512e-01 3.590823554942e-01 3.649672497945e-01 3.708331548509e-01 3.765051787830e-01 3.818515672024e-01 3.867493100993e-01 3.911144350118e-01 3.948942713414e-01 3.980501803156e-01 4.005929654991e-01 4.025319792879e-01 4.039108295035e-01 4.047930349579e-01 4.052365304741e-01 4.053263349661e-01 4.051311128400e-01 4.047311027064e-01 4.041975654946e-01 4.035882750093e-01 4.029615076612e-01 4.023527912546e-01 4.018070114403e-01 4.013478071293e-01 4.009989061228e-01 4.008026082031e-01 4.007747752180e-01 4.009683453006e-01 4.014333652411e-01 4.022224289784e-01 4.034201481758e-01 4.050889898520e-01 4.073135502027e-01 4.101607595593e-01 4.136799906946e-01 4.179121646273e-01 4.228486828515e-01 4.284703042777e-01 4.347036035536e-01 4.414388349313e-01 4.485540458388e-01 4.558710144768e-01 4.632140639687e-01 4.703914324097e-01 4.771987851896e-01 4.834609579966e-01 4.889952935982e-01 4.936643180171e-01 4.973482267297e-01 4.999568353701e-01 5.014591984312e-01 5.018279971340e-01 5.011071753838e-01 4.993603471381e-01 4.966753160231e-01 4.932032867572e-01 4.890754604174e-01 4.844756956197e-01 4.795905702841e-01 4.745981437319e-01 4.697079885871e-01 4.650898134751e-01 4.609298896720e-01 4.573940024519e-01 4.546181150361e-01 4.527446952351e-01 4.518673646697e-01 4.520728397388e-01 4.534167019060e-01 4.559121978559e-01 4.595593083328e-01 4.642952619460e-01 4.700406362673e-01 4.766667955465e-01 4.839996749340e-01 4.918569866042e-01 5.000020316100e-01 5.082056115916e-01 5.162176646967e-01 5.237921596917e-01 5.307139647009e-01 5.367662236994e-01 5.417946807256e-01 5.456770183616e-01 5.483340204109e-01 5.497684355060e-01 5.500083648984e-01 5.491680317888e-01 5.474068440986e-01 5.449217034899e-01 5.419762853299e-01 5.388307889967e-01 5.357771261513e-01 5.330963127428e-01 5.310304177744e-01 5.298017849521e-01 5.295501587863e-01 5.303606391628e-01 5.322435437954e-01 5.351245009858e-01 5.388908509087e-01 5.433519465365e-01 5.483095507500e-01 5.535417982221e-01 5.588248927718e-01 5.639752646920e-01 5.688112624097e-01 5.732051988670e-01 5.770629921844e-01 5.803041210156e-01 5.828969501654e-01 5.847948329016e-01 5.859681575290e-01 5.863757461454e-01 5.859451573850e-01 5.846162406472e-01 5.822950382003e-01 5.789200759316e-01 5.744670850609e-01 5.689735292462e-01 5.626217510350e-01 5.557189149923e-01 5.487674636721e-01 5.424672960615e-01 5.376565152972e-01 5.352962477186e-01 5.362907742114e-01 5.413640765416e-01 5.509009250460e-01 5.647987968278e-01 5.824880133371e-01 6.029494965940e-01 6.248676867544e-01 6.467903037674e-01 6.672556913621e-01 6.849741066212e-01 6.988852953829e-01 7.082719221025e-01 7.128213579613e-01 7.126289570257e-01 7.082590469645e-01 7.006737994698e-01 6.911892101504e-01 6.813630807637e-01 6.727669051801e-01 6.668162399500e-01 6.644878609458e-01 6.661705036956e-01 6.716145949959e-01 6.799987649497e-01 6.901761904977e-01 7.008936839099e-01 7.110477683482e-01 7.198705254249e-01 7.269876071436e-01 7.324700849870e-01 7.367272604416e-01 7.403714431992e-01 7.400390425535e-01 7.368557481452e-01 7.368282301030e-01 7.432679411912e-01 7.535568381695e-01 7.615622305157e-01 7.631000884793e-01 7.591911523715e-01 7.546479080030e-01 7.532649233437e-01 7.538731496211e-01 7.512236173145e-01 7.407934714779e-01 7.229437201902e-01 7.029692784208e-01 6.869638357149e-01 6.768143576865e-01 6.691905123060e-01 6.598147196004e-01 6.486106127394e-01 6.407229849402e-01 6.422157564436e-01 6.541777757494e-01 6.714412772082e-01 6.873347256604e-01 6.992111126338e-01 7.097029468707e-01 7.230981096174e-01 7.403553260135e-01 7.575489762080e-01 7.691635621660e-01 7.727870703449e-01 7.710700427214e-01 7.693904682688e-01 7.711451883271e-01 7.749391361427e-01 7.764154831997e-01 7.727964712075e-01 7.658017916965e-01 7.603637548967e-01 7.601339064504e-01 7.639713429634e-01 7.670584198856e-01 7.654445772248e-01 7.595797430683e-01 7.538321134480e-01 7.523910130059e-01 7.552611760623e-01 7.584624368710e-01 7.582541260094e-01 7.550808155258e-01 7.536650031936e-01 7.590205444978e-01 7.718464805733e-01 7.879887931577e-01 8.025381087527e-01 8.141504045070e-01 8.256575590751e-01 8.406472194848e-01 8.592216017699e-01 8.770617537647e-01 8.887438408322e-01 8.920215638399e-01 8.893386658951e-01 8.855395400878e-01 8.837277069742e-01 8.829374702981e-01 8.798901135753e-01 8.731299565160e-01 8.654835185630e-01 8.623869498676e-01 8.673491640147e-01 8.787411862480e-01 8.912100856478e-01 9.003142403468e-01 9.059392681777e-01 9.116043102810e-01 9.205796280993e-01 9.324691363996e-01 9.434704596992e-01 9.498498747380e-01 9.512385276425e-01 9.506964608160e-01 9.514592311167e-01 9.534300436337e-01 9.528996845040e-01 9.458325117298e-01 9.317217322380e-01 9.147615444508e-01 9.011002575373e-01 8.940969452398e-01 8.918203225667e-01 8.890943389171e-01 8.816561309329e-01 8.683426613181e-01 8.489086982962e-01 8.008936652179e-01 6.972139296523e-01 6.498908276244e-01 7.167265105295e-01 8.171867543652e-01 8.645723069796e-01 8.432284687850e-01 7.962899417367e-01 7.817078361204e-01 8.119232988637e-01 8.491495704524e-01 8.601262713562e-01 8.448530641079e-01 8.247378932739e-01 8.165134242140e-01 8.192263111888e-01 8.253480995293e-01 8.348299570293e-01 8.518364993265e-01 8.731957276030e-01 8.879137802741e-01 8.889848742110e-01 8.823020197002e-01 8.814339692231e-01 8.925946563377e-01 9.069984697144e-01 9.106534960292e-01 8.995987834246e-01 8.839052088773e-01 8.765901896995e-01 8.777065440372e-01 8.724309951786e-01 8.470039182839e-01 8.048133399998e-01 7.678235017934e-01 7.583278723777e-01 7.750676279076e-01 7.962060621787e-01 8.050604501044e-01 8.041709898060e-01 8.061164377647e-01 8.142209634079e-01 8.179843071670e-01 8.097514256373e-01 8.006304277534e-01 8.127193040871e-01 8.499876921844e-01 8.867108531652e-01 8.923598770259e-01 8.608063469811e-01 8.186861564542e-01 8.051237298737e-01 8.311726209105e-01 8.691544293786e-01 8.894447982504e-01 8.889704438825e-01 8.855206391107e-01 8.919474225547e-01 9.001480006465e-01 8.953098597981e-01 8.795263923615e-01 8.738551697076e-01 8.932493298835e-01 9.237354269746e-01 9.360792924832e-01 9.168541342423e-01 8.821160708186e-01 8.635202876682e-01 8.747604496998e-01 8.965958522576e-01 9.022995159544e-01 8.864672733512e-01 8.675636478689e-01 8.660890373231e-01 8.811010248027e-01 8.939349416323e-01 8.915659776340e-01 8.790490531992e-01 8.707898302303e-01 8.731638480465e-01 8.790307051941e-01 8.792116205700e-01 8.737307415135e-01 8.692651429332e-01 8.688171143711e-01 8.682286616581e-01 8.636792907896e-01 8.589307804218e-01 8.616479982113e-01 8.737592881748e-01 8.892989265293e-01 9.022792765160e-01 9.126733223979e-01 9.222794003593e-01 9.281722188139e-01 9.253408312473e-01 9.166346751257e-01 9.157560947547e-01 9.333555389047e-01 9.606133916390e-01 9.752424548855e-01
 3.140177104460e-01 3.131177791521e-01 3.126383837936e-01 3.120353624567e-01 3.109336936478e-01 3.096980682546e-01 3.089242985523e-01 3.085818000928e-01 3.080497926766e-01 3.069785513514e-01 3.057844415827e-01 3.051119634370e-01 3.049650653863e-01 3.046798563701e-01 3.038133486871e-01 3.027531745345e-01 3.021795153221e-01 3.021147857793e-01 3.019175202038e-01 3.011966495691e-01 3.003201292444e-01 2.998422372209e-01 2.997131312162e-01 2.993843440451e-01 2.986237874250e-01 2.978518129949e-01 2.975199528045e-01 2.974152310621e-01 2.969571182402e-01 2.960764975754e-01 2.953706200894e-01 2.952498443554e-01 2.953124862894e-01 2.949005809123e-01 2.940447547383e-01 2.934490573131e-01 2.935177945240e-01 2.937860650075e-01 2.935573766574e-01 2.928605686296e-01 2.924116673357e-01 2.926165116472e-01 2.930057682522e-01 2.929050147094e-01 2.923721859902e-01 2.920884985170e-01 2.923873180785e-01 2.928032257399e-01 2.927497565049e-01 2.923391927384e-01 2.922083670285e-01 2.926122890928e-01 2.930625250604e-01 2.930277494933e-01 2.926977643855e-01 2.927185054564e-01 2.932621383272e-01 2.937783619867e-01 2.937833934231e-01 2.935483288727e-01 2.937191793783e-01 2.944075412804e-01 2.950296590520e-01 2.951231365520e-01 2.950016837211e-01 2.953169772455e-01 2.961412366398e-01 2.968655150632e-01 2.970642867967e-01 2.970794477657e-01 2.975285502266e-01 2.984511649839e-01 2.992650273797e-01 2.995803945444e-01 2.997294494551e-01 3.002980383613e-01 3.013059437581e-01 3.021963049314e-01 3.026181854881e-01 3.028984045677e-01 3.035721847180e-01 3.046476164141e-01 3.056193067455e-01 3.061597606849e-01 3.065615970888e-01 3.073217945111e-01 3.084618942252e-01 3.095157068337e-01 3.101764387429e-01 3.106960579960e-01 3.115237235659e-01 3.127052902913e-01 3.138428294656e-01 3.146324505064e-01 3.152603206853e-01 3.161381249564e-01 3.173530767568e-01 3.185709009138e-01 3.194876623309e-01 3.202205576996e-01 3.211360762213e-01 3.223718455995e-01 3.236700361603e-01 3.247189668107e-01 3.255542088815e-01 3.265035869593e-01 3.277544327808e-01 3.291236925011e-01 3.303026612909e-01 3.312501965751e-01 3.322304860429e-01 3.334761938347e-01 3.348973137189e-01 3.362021915211e-01 3.372704528631e-01 3.382912989780e-01 3.395198014457e-01 3.409597248751e-01 3.423695918648e-01 3.435672318640e-01 3.446484048496e-01 3.458597460242e-01 3.472913312348e-01 3.487749586155e-01 3.500981128920e-01 3.512640152261e-01 3.524730529180e-01 3.538706106765e-01 3.553808252284e-01 3.568099549230e-01 3.580805703472e-01 3.593115074106e-01 3.606623626540e-01 3.621490688181e-01 3.636434118993e-01 3.650316283316e-01 3.663300148649e-01 3.676519069134e-01 3.690820248012e-01 3.705935904738e-01 3.720850394411e-01 3.734878372631e-01 3.748332373457e-01 3.762164140336e-01 3.776985277702e-01 3.792381926254e-01 3.807351753320e-01 3.821445495755e-01 3.835211531527e-01 3.849515385079e-01 3.864608628841e-01 3.879911213082e-01 3.894652858446e-01 3.908705953488e-01 3.922652962504e-01 3.937017425528e-01 3.951865113934e-01 3.966792808533e-01 3.981275929786e-01 3.995190205283e-01 4.008979387707e-01 4.023140834570e-01 4.037758203451e-01 4.052406339498e-01 4.066580924683e-01 4.080268588438e-01 4.093981867566e-01 4.108113142947e-01 4.122562585349e-01 4.136924588206e-01 4.150895811725e-01 4.164576286634e-01 4.178322372718e-01 4.192383058773e-01 4.206652659744e-01 4.220818929387e-01 4.234648031583e-01 4.248202849080e-01 4.261875068886e-01 4.275854153358e-01 4.289919003327e-01 4.303716185222e-01 4.317157546864e-01 4.330510970369e-01 4.344113231894e-01 4.357885557564e-01 4.371426490394e-01 4.384597684466e-01 4.397650097459e-01 4.410857395973e-01 4.424225986105e-01 4.437409712492e-01 4.450208503837e-01 4.462827120266e-01 4.475599075770e-01 4.488529108925e-01 4.501285890575e-01 4.513645818195e-01 4.525765041192e-01 4.538007055359e-01 4.550429768565e-01 4.562676566072e-01 4.574530227197e-01 4.586159720102e-01 4.597857444506e-01 4.609663960813e-01 4.621315685723e-01 4.632604299040e-01 4.643701675896e-01 4.654857536977e-01 4.666049509729e-01 4.677053624611e-01 4.687747390914e-01 4.698265096241e-01 4.708810831705e-01 4.719347469086e-01 4.729690141840e-01 4.739740024173e-01 4.749645405138e-01 4.759557610652e-01 4.769420768786e-01 4.779065011313e-01 4.788442619980e-01 4.797692150515e-01 4.806950731191e-01 4.816110271840e-01 4.825032907650e-01 4.833715013357e-01 4.842268391264e-01 4.850808542343e-01 4.859224720141e-01 4.867385372002e-01 4.875344906890e-01 4.883178838562e-01 4.890923020422e-01 4.898509161538e-01 4.905884961015e-01 4.913071928502e-01 4.920177759338e-01 4.927119261700e-01 4.933841254568e-01 4.940374440971e-01 4.946802029178e-01 4.953111079352e-01 4.959265011447e-01 4.965143377260e-01 4.970851271268e-01 4.976495356320e-01 4.981990325952e-01 4.987304279404e-01 4.992391426820e-01 4.997299708329e-01 5.002117046057e-01 5.006796502733e-01 5.011232367169e-01 5.015525628541e-01 5.019674569676e-01 5.023624638498e-01 5.027423200603e-01 5.031039990324e-01 5.034502685747e-01 5.037848109152e-01 5.040960183570e-01 5.043861307464e-01 5.046630289090e-01 5.049236218497e-01 5.051703040027e-01 5.053959639160e-01 5.055988732887e-01 5.057901288345e-01 5.059662924165e-01 5.061209051418e-01 5.062583797880e-01 5.063787638774e-01 5.064846743397e-01 5.065758456257e-01 5.066435326972e-01 5.066925726748e-01 5.067280774791e-01 5.067466924790e-01 5.067503933155e-01 5.067344751010e-01 5.066963583689e-01 5.066409254915e-01 5.065685930226e-01 5.064793154559e-01 5.063757930913e-01 5.062534683452e-01 5.061087573268e-01 5.059480328074e-01 5.057692331928e-01 5.055754858167e-01 5.053684062461e-01 5.051429007325e-01 5.048981218911e-01 5.046371613728e-01 5.043590751516e-01 5.040672642918e-01 5.037614556227e-01 5.034382757085e-01 5.030977824429e-01 5.027391269060e-01 5.023638571760e-01 5.019770203950e-01 5.015749320768e-01 5.011553286106e-01 5.007186466211e-01 5.002642267350e-01 4.997959867413e-01 4.993158266861e-01 4.988187159922e-01 4.983051434449e-01 4.977750807256e-01 4.972290297793e-01 4.966722213061e-01 4.961015787443e-01 4.955141730298e-01 4.949107297168e-01 4.942917602891e-01 4.936601365835e-01 4.930182734662e-01 4.923607754766e-01 4.916886336075e-01 4.910003866259e-01 4.902982058518e-01 4.895878692864e-01 4.888649452923e-01 4.881262066092e-01 4.873757030871e-01 4.866098257298e-01 4.858341927765e-01 4.850511049953e-01 4.842521566120e-01 4.834424463226e-01 4.826198669808e-01 4.817865481320e-01 4.809467385857e-01 4.800955523531e-01 4.792312881384e-01 4.783581413684e-01 4.774729908574e-01 4.765821803268e-01 4.756831585505e-01 4.747710610248e-01 4.738530557684e-01 4.729245100600e-01 4.719883526218e-01 4.710467689918e-01 4.700938369573e-01 4.691352787678e-01 4.681704668032e-01 4.671956562554e-01 4.662177068612e-01 4.652306880659e-01 4.642375025454e-01 4.632419654603e-01 4.622369369513e-01 4.612280170301e-01 4.602146284424e-01 4.591930146157e-01 4.581716890738e-01 4.571442031590e-01 4.561135446223e-01 4.550792784875e-01 4.540399741607e-01 4.529992657037e-01 4.519569244742e-01 4.509109716746e-01 4.498651805370e-01 4.488148962347e-01 4.477649975989e-01 4.467145970989e-01 4.456629628417e-01 4.446121101535e-01 4.435605385857e-01 4.425082273375e-01 4.414586320127e-01 4.404082712932e-01 4.393603071500e-01 4.383154740201e-01 4.372693268699e-01 4.362278929174e-01 4.351865039777e-01 4.341489004939e-01 4.331172131227e-01 4.320866024150e-01 4.310608113477e-01 4.300372417762e-01 4.290179458918e-01 4.280060424472e-01 4.269970136463e-01 4.259938608575e-01 4.249967764528e-01 4.240030529757e-01 4.230210651789e-01 4.220410920491e-01 4.210672939364e-01 4.201034313263e-01 4.191424162454e-01 4.181947377549e-01 4.172513877909e-01 4.163152245002e-01 4.153917085558e-01 4.144721060014e-01 4.135640616626e-01 4.126649238891e-01 4.117725716455e-01 4.108934052910e-01 4.100215450789e-01 4.091592640586e-01 4.083106928037e-01 4.074662099268e-01 4.066380393754e-01 4.058169919495e-01 4.050070330273e-01 4.042122483406e-01 4.034235129295e-01 4.026490638120e-01 4.018854781588e-01 4.011306074651e-01 4.003922226882e-01 3.996619194613e-01 3.989455502021e-01 3.982409359435e-01 3.975462821215e-01 3.968678119574e-01 3.961978819875e-01 3.955416280303e-01 3.948978097095e-01 3.942640087155e-01 3.936458355094e-01 3.930379564960e-01 3.924429617803e-01 3.918617478521e-01 3.912881959010e-01 3.907322881830e-01 3.901853824616e-01 3.896501984094e-01 3.891300603177e-01 3.886165115202e-01 3.881197333635e-01 3.876330438111e-01 3.871565015073e-01 3.866946893176e-01 3.862395394961e-01 3.857989780337e-01 3.853695872232e-01 3.849475689578e-01 3.845402949101e-01 3.841382348424e-01 3.837511420374e-01 3.833731137542e-01 3.830016276839e-01 3.826438965092e-01 3.822921556234e-01 3.819490891667e-01 3.816181916845e-01 3.812901355669e-01 3.809754410109e-01 3.806655997855e-01 3.803631985953e-01 3.800692818227e-01 3.797786501868e-01 3.794985123444e-01 3.792218590197e-01 3.789515948322e-01 3.786882592823e-01 3.784253995165e-01 3.781710953496e-01 3.779196068961e-01 3.776713734046e-01 3.774284309813e-01 3.771848978012e-01 3.769461477940e-01 3.767103545175e-01 3.764728900325e-01 3.762410625733e-01 3.760058997569e-01 3.757718522869e-01 3.755412313764e-01 3.753043011572e-01 3.750709723876e-01 3.748331115404e-01 3.745950027059e-01 3.743569520889e-01 3.741090959755e-01 3.738644314546e-01 3.736114572986e-01 3.733553123640e-01 3.730990527515e-01 3.728280553937e-01 3.725612146206e-01 3.722813298634e-01 3.719959094116e-01 3.717084049272e-01 3.714033412586e-01 3.711009795655e-01 3.707824693720e-01 3.704548767427e-01 3.701248791293e-01 3.697736607074e-01 3.694235087548e-01 3.690555743214e-01 3.686747200572e-01 3.682899023523e-01 3.678800962489e-01 3.674714782036e-01 3.670401790493e-01 3.665956154309e-01 3.661450088133e-01 3.656646843395e-01 3.651857175510e-01 3.646799267518e-01 3.641606623400e-01 3.636316939917e-01 3.630720128571e-01 3.625097987056e-01 3.619201336235e-01 3.613146460209e-01 3.606965734452e-01 3.600473530205e-01 3.593919180604e-01 3.587069509243e-01 3.580045034307e-01 3.572878868561e-01 3.565379926550e-01 3.557812317770e-01 3.549909435715e-01 3.541833236860e-01 3.533597338074e-01 3.524992823312e-01 3.516303736722e-01 3.507294234008e-01 3.498061031597e-01 3.488655404400e-01 3.478907584196e-01 3.469002765947e-01 3.458800420447e-01 3.448350851637e-01 3.437718241111e-01 3.426726714403e-01 3.415570601632e-01 3.404112086959e-01 3.392382151848e-01 3.380459117328e-01 3.368176647694e-01 3.355707609091e-01 3.342942382935e-01 3.329882935770e-01 3.316635355154e-01 3.303006751621e-01 3.289194176519e-01 3.275092984332e-01 3.260661762576e-01 3.246064446942e-01 3.231072205332e-01 3.215882597100e-01 3.200414795751e-01 3.184614238777e-01 3.168640960317e-01 3.152277516775e-01 3.135710992820e-01 3.118874306536e-01 3.101693892981e-01 3.084353489168e-01 3.066630638197e-01 3.048691750689e-01 3.030502670751e-01 3.011963913862e-01 2.993276451266e-01 2.974210318312e-01 2.954945158319e-01 2.935424029950e-01 2.915572834335e-01 2.895573027407e-01 2.875214009570e-01 2.854660538251e-01 2.833871949612e-01 2.812768433320e-01 2.791518456564e-01 2.769945554029e-01 2.748170748796e-01 2.726191238024e-01 2.703922549602e-01 2.681501803654e-01 2.658800097627e-01 2.635909659444e-01 2.612842911269e-01 2.589494640093e-01 2.566030720741e-01 2.542322020092e-01 2.518423764766e-01 2.494393666023e-01 2.470109621384e-01 2.445735624774e-01 2.421150725554e-01 2.396423850528e-01 2.371578186611e-01 2.346513233853e-01 2.321407302778e-01 2.296123540028e-01 2.270710694138e-01 2.245247969111e-01 2.219611401195e-01 2.193950696006e-01 2.168173452782e-01 2.142319037610e-01 2.116445798786e-01 2.090454206498e-01 2.064485831531e-01 2.038450759948e-01 2.012386968471e-01 1.986364191361e-01 1.960292312902e-01 1.934273098027e-01 1.908272579456e-01 1.882282088112e-01 1.856405643039e-01 1.830543550872e-01 1.804794972550e-01 1.779138599811e-01 1.753568819446e-01 1.728164361779e-01 1.702847551844e-01 1.677729098079e-01 1.652778039292e-01 1.627988051374e-01 1.603442185228e-01 1.579076795231e-01 1.554970410169e-01 1.531129080443e-01 1.507532889945e-01 1.484265685384e-01 1.461274807731e-01 1.438645731585e-01 1.416339869204e-01 1.394399679531e-01 1.372865893104e-01 1.351709400751e-01 1.331005236604e-01 1.310727069166e-01 1.290908659989e-01 1.271580432205e-01 1.252742290126e-01 1.234435591860e-01 1.216656834122e-01 1.199417506935e-01 1.182772221964e-01 1.166682550522e-01 1.151206441631e-01 1.136357633678e-01 1.122105759414e-01 1.108517232899e-01 1.095556821377e-01 1.083262946154e-01 1.071639876974e-01 1.060653846540e-01 1.050375728281e-01 1.040741327796e-01 1.031794676227e-01 1.023510875201e-01 1.015892994972e-01 1.008932030306e-01 1.002625647975e-01 9.969467002888e-02 9.919122228304e-02 9.874672836295e-02 9.836244844558e-02 9.803649248807e-02 9.776565561903e-02 9.754928301795e-02 9.738293902362e-02 9.726703180243e-02 9.719662317893e-02 9.716958742750e-02 9.718658760461e-02 9.724036273056e-02 9.733288160779e-02 9.745691922317e-02 9.761314212757e-02 9.779754355249e-02 9.800887430561e-02 9.824294898399e-02 9.849987286774e-02 9.877268204437e-02 9.906446364743e-02 9.936947100102e-02 9.968746465964e-02 1.000171570227e-01 1.003533131649e-01 1.006989691550e-01 1.010474338356e-01 1.014003776384e-01 1.017571985135e-01 1.021138756378e-01 1.024719058407e-01 1.028291917537e-01 1.031843173141e-01 1.035398245339e-01 1.038911810957e-01 1.042395666894e-01 1.045852068263e-01 1.049278176285e-01 1.052678899000e-01 1.056041845809e-01 1.059390633523e-01 1.062711880423e-01 1.066017777648e-01 1.069331524692e-01 1.072630833004e-01 1.075948344232e-01 1.079283217688e-01 1.082660480189e-01 1.086073188043e-01 1.089562972037e-01 1.093118759779e-01 1.096771311992e-01 1.100543600670e-01 1.104442128679e-01 1.108485676785e-01 1.112690637215e-01 1.117095629942e-01 1.121703994719e-01 1.126539944721e-01 1.131628758782e-01 1.136993051260e-01 1.142651603473e-01 1.148623309222e-01 1.154931242495e-01 1.161617433418e-01 1.168660368956e-01 1.176122357834e-01 1.184009599379e-01 1.192324917386e-01 1.201123600320e-01 1.210373914533e-01 1.220137487607e-01 1.230416361675e-01 1.241211946056e-01 1.252555243725e-01 1.264448205937e-01 1.276899658115e-01 1.289940511744e-01 1.303540961741e-01 1.317758565868e-01 1.332552056409e-01 1.347947400012e-01 1.363957020356e-01 1.380549977465e-01 1.397755719887e-01 1.415563207020e-01 1.433966254846e-01 1.452979551368e-01 1.472552730616e-01 1.492750032744e-01 1.513505101838e-01 1.534833669727e-01 1.556749441752e-01 1.579173584347e-01 1.602188720192e-01 1.625706491446e-01 1.649760069328e-01 1.674346466967e-01 1.699376098307e-01 1.724964339329e-01 1.750989060738e-01 1.777481987051e-01 1.804448155863e-01 1.831802502359e-01 1.859630071383e-01 1.887849382476e-01 1.916453357801e-01 1.945481384303e-01 1.974824939758e-01 2.004574361023e-01 2.034633948709e-01 2.065032974819e-01 2.095789715130e-01 2.126777818481e-01 2.158115539689e-01 2.189697860219e-01 2.221540945657e-01 2.253666189505e-01 2.285985022891e-01 2.318561378429e-01 2.351321516327e-01 2.384286819716e-01 2.417454103250e-01 2.450732657033e-01 2.484225702202e-01 2.517822097157e-01 2.551537463434e-01 2.585405642801e-01 2.619308005799e-01 2.653335596168e-01 2.687411200512e-01 2.721517938311e-01 2.755712162904e-01 2.789850758324e-01 2.824036006522e-01 2.858182991483e-01 2.892283351043e-01 2.926369709757e-01 2.960324716885e-01 2.994241606845e-01 3.028021927822e-01 3.061666505212e-01 3.095200136207e-01 3.128487899342e-01 3.161649148849e-01 3.194560642992e-01 3.227210931476e-01 3.259659387892e-01 3.291770484716e-01 3.323608861269e-01 3.355097164549e-01 3.386207515071e-01 3.416979929725e-01 3.447289692382e-01 3.477212827010e-01 3.506646659934e-01 3.535578007786e-01 3.564055525203e-01 3.591906945591e-01 3.619266639717e-01 3.645989873967e-01 3.672079067817e-01 3.697578544215e-01 3.722320026139e-01 3.746421396503e-01 3.769765587084e-01 3.792335996305e-01 3.814174734405e-01 3.835144113676e-01 3.855345228386e-01 3.874662898437e-01 3.893084519861e-01 3.910668455547e-01 3.927251349378e-01 3.942960620479e-01 3.957691685611e-01 3.971424082957e-01 3.984219873882e-01 3.995963958943e-01 4.006732215048e-01 4.016463535994e-01 4.025142794727e-01 4.032835850904e-01 4.039419998511e-01 4.045012410875e-01 4.049552713304e-01 4.053013190767e-01 4.055512403931e-01 4.056922810637e-01 4.057355550186e-01 4.056803757818e-01 4.055209237675e-01 4.052740295644e-01 4.049255331128e-01 4.044904444795e-01 4.039680133162e-01 4.033549110149e-01 4.026682619470e-01 4.018990870290e-01 4.010577504103e-01 4.001512743397e-01 3.991754586814e-01 3.981480154317e-01 3.970635653426e-01 3.959324151593e-01 3.947638067076e-01 3.935547968826e-01 3.923231885799e-01 3.910675262886e-01 3.897987774009e-01 3.885242061890e-01 3.872470825742e-01 3.859808986868e-01 3.847262990635e-01 3.834959533311e-01 3.822959157466e-01 3.811293348314e-01 3.800131065530e-01 3.789423086596e-01 3.779335149162e-01 3.769898144624e-01 3.761108542563e-01 3.753149441976e-01 3.745952921206e-01 3.739638466219e-01 3.734248705705e-01 3.729747711918e-01 3.726281634658e-01 3.723751073183e-01 3.722257053100e-01 3.721799679813e-01 3.722314337095e-01 3.723902544439e-01 3.726441751377e-01 3.729987938908e-01 3.734486822229e-01 3.739880150582e-01 3.746184666624e-01 3.753277710976e-01 3.761169886108e-01 3.769765288673e-01 3.778989521766e-01 3.788804512011e-01 3.799078080912e-01 3.809783201114e-01 3.820814197815e-01 3.832080860965e-01 3.843510229070e-01 3.854963094171e-01 3.866405308266e-01 3.877695071576e-01 3.888749274213e-01 3.899506028234e-01 3.909791307134e-01 3.919610360889e-01 3.928777642314e-01 3.937238347096e-01 3.944929501319e-01 3.951690433502e-01 3.957513729449e-01 3.962253108691e-01 3.965845501158e-01 3.968260331075e-01 3.969314967105e-01 3.969054110514e-01 3.967324536441e-01 3.964064363225e-01 3.959293729956e-01 3.952836071039e-01 3.944753047411e-01 3.934912262949e-01 3.923273684218e-01 3.909874838903e-01 3.894552790008e-01 3.877361854199e-01 3.858262496351e-01 3.837168535238e-01 3.814170840549e-01 3.789139964368e-01 3.762137414724e-01 3.733139480722e-01 3.702112985274e-01 3.669120352632e-01 3.634106656112e-01 3.597161096972e-01 3.558229974542e-01 3.517386374714e-01 3.474678508750e-01 3.430079938712e-01 3.383730755131e-01 3.335630846833e-01 3.285841155522e-01 3.234493945821e-01 3.181598973514e-01 3.127315128928e-01 3.071714354980e-01 3.014916177713e-01 2.957108920302e-01 2.898325150422e-01 2.838863416121e-01 2.778810478116e-01 2.718351673710e-01 2.657806825289e-01 2.597245045775e-01 2.537068687885e-01 2.477459847490e-01 2.418708302867e-01 2.361207410746e-01 2.305168249988e-01 2.251038776807e-01 2.199127704699e-01 2.149793894562e-01 2.103508438448e-01 2.060526423030e-01 2.021319207743e-01 1.986199426347e-01 1.955488813747e-01 1.929532824030e-01 1.908474072992e-01 1.892564489698e-01 1.881879982039e-01 1.876426981445e-01 1.876205716650e-01 1.880997443359e-01 1.890660509081e-01 1.904840820237e-01 1.923230699780e-01 1.945433859651e-01 1.970954885341e-01 1.999394871079e-01 2.030208684936e-01 2.062926763055e-01 2.097079194773e-01 2.132106882251e-01 2.167625747547e-01 2.203107618960e-01 2.238145200783e-01 2.272322193412e-01 2.305212630853e-01 2.336486803812e-01 2.365743520420e-01 2.392673792307e-01 2.416972571011e-01 2.438336731403e-01 2.456530598664e-01 2.471282352329e-01 2.482391503116e-01 2.489673898722e-01 2.492917089814e-01 2.492025777870e-01 2.486848864342e-01 2.477281277846e-01 2.463277653950e-01 2.444792619786e-01 2.421815674852e-01 2.394392923242e-01 2.362593147022e-01 2.326522121473e-01 2.286352667070e-01 2.242293210767e-01 2.194619130460e-01 2.143692142535e-01 2.089901155340e-01 2.033802463866e-01 1.975981848597e-01 1.917176575893e-01 1.858252311792e-01 1.800180868463e-01 1.744147634849e-01 1.691411124086e-01 1.643414697595e-01 1.601749627441e-01 1.567918096576e-01 1.543587535432e-01 1.530118731334e-01 1.528677616095e-01 1.540084515496e-01 1.564549493901e-01 1.602030012945e-01 1.651780284453e-01 1.712876681812e-01 1.784090076274e-01 1.863903368798e-01 1.951002351910e-01 2.043823743768e-01 2.140962819265e-01 2.241190162117e-01 2.343106570255e-01 2.445704432290e-01 2.547846422444e-01 2.648560079963e-01 2.747037083965e-01 2.842332572678e-01 2.933856539813e-01 3.020865999379e-01 3.102749495290e-01 3.179126604376e-01 3.249375090517e-01 3.313277029469e-01 3.370479006226e-01 3.420730820845e-01 3.464027606071e-01 3.500186537139e-01 3.529333895502e-01 3.551618348079e-01 3.567176503151e-01 3.576456665396e-01 3.579767144457e-01 3.577672915515e-01 3.570790996642e-01 3.559745146162e-01 3.545386245998e-01 3.528479971778e-01 3.509994925185e-01 3.490851433145e-01 3.472000208759e-01 3.454456931788e-01 3.439103985872e-01 3.426870586217e-01 3.418529933516e-01 3.414767715036e-01 3.416126199986e-01 3.422981008663e-01 3.435557252248e-01 3.453825244650e-01 3.477680479818e-01 3.506770246547e-01 3.540609850622e-01 3.578674108948e-01 3.620182222860e-01 3.664515291551e-01 3.710838874459e-01 3.758379062249e-01 3.806525094384e-01 3.854425860266e-01 3.901595254848e-01 3.947468037508e-01 3.991537630983e-01 4.033608414224e-01 4.073258895134e-01 4.110416345101e-01 4.145008651479e-01 4.176895615287e-01 4.206300573615e-01 4.233160149058e-01 4.257626595274e-01 4.279883952582e-01 4.299876622950e-01 4.317823703448e-01 4.333655699155e-01 4.347324606334e-01 4.358808357807e-01 4.367789555401e-01 4.374130872007e-01 4.377440737666e-01 4.377343108324e-01 4.373428859276e-01 4.365167860516e-01 4.352205278503e-01 4.333996952708e-01 4.310190354094e-01 4.280507845593e-01 4.244631985362e-01 4.202632027375e-01 4.154509794085e-01 4.100531370485e-01 4.041296747299e-01 3.977355182403e-01 3.909787665310e-01 3.839720590395e-01 3.768553760445e-01 3.697989524202e-01 3.629712394240e-01 3.565750356555e-01 3.507953258850e-01 3.458227485809e-01 3.418343683151e-01 3.389575689453e-01 3.373097767864e-01 3.369303824461e-01 3.378209756325e-01 3.399322604065e-01 3.431431868902e-01 3.473224020791e-01 3.522822259132e-01 3.578283890800e-01 3.637669995785e-01 3.698901068544e-01 3.760256939297e-01 3.820037086554e-01 3.876883876714e-01 3.929761410708e-01 3.977754460967e-01 4.020459313421e-01 4.057522007455e-01 4.088973255419e-01 4.115060969003e-01 4.136051491905e-01 4.152545429383e-01 4.165057745205e-01 4.174226484883e-01 4.180683523065e-01 4.184923890608e-01 4.187529071937e-01 4.188871164297e-01 4.189279929967e-01 4.189035318575e-01 4.188294794314e-01 4.187346290882e-01 4.186287526783e-01 4.185499272731e-01 4.185348767990e-01 4.186259107808e-01 4.189012275527e-01 4.194233372249e-01 4.202866954685e-01 4.215874924375e-01 4.234071743468e-01 4.258418252637e-01 4.289465744665e-01 4.327677581730e-01 4.373095024324e-01 4.425380214445e-01 4.483943295701e-01 4.547519228541e-01 4.614802662924e-01 4.684095944388e-01 4.753418297507e-01 4.820934827415e-01 4.884571674562e-01 4.942586716458e-01 4.993262863670e-01 5.035203128281e-01 5.067440555343e-01 5.089090166097e-01 5.099939311930e-01 5.100004955095e-01 5.089587800221e-01 5.069607926015e-01 5.040936559027e-01 5.004988270166e-01 4.963339770354e-01 4.917499169434e-01 4.869429769001e-01 4.820833403126e-01 4.773539990316e-01 4.729403162959e-01 4.689999351873e-01 4.657092549208e-01 4.632039436235e-01 4.616225129094e-01 4.610854371939e-01 4.616750770295e-01 4.634681272130e-01 4.664876260340e-01 4.707327463324e-01 4.761553500083e-01 4.826516971600e-01 4.900949996438e-01 4.982905830681e-01 5.070264967782e-01 5.160564508743e-01 5.251104332504e-01 5.339293527907e-01 5.422394844733e-01 5.498055986511e-01 5.564143358332e-01 5.618847861372e-01 5.661073651492e-01 5.689982786009e-01 5.705575245079e-01 5.708386861245e-01 5.699415714367e-01 5.680499239343e-01 5.653658488311e-01 5.621511040877e-01 5.586922333789e-01 5.552680703723e-01 5.521830475383e-01 5.496811581873e-01 5.479855461369e-01 5.472586253015e-01 5.475751498776e-01 5.489648840122e-01 5.513592192866e-01 5.546426814602e-01 5.586542837250e-01 5.631852487659e-01 5.680450834240e-01 5.730165736648e-01 5.779240759283e-01 5.826173166331e-01 5.869623394324e-01 5.908795156687e-01 5.942863265119e-01 5.971286077854e-01 5.993507272243e-01 6.008671533694e-01 6.016043699881e-01 6.014361877637e-01 6.002444718171e-01 5.979205796718e-01 5.943628329337e-01 5.895792974595e-01 5.836609123106e-01 5.768662702022e-01 5.696557946348e-01 5.626774713622e-01 5.568037092477e-01 5.530176876474e-01 5.523383451838e-01 5.556578151053e-01 5.635233418955e-01 5.760535600858e-01 5.928083112097e-01 6.128688491519e-01 6.349447254902e-01 6.575233189930e-01 6.790814595570e-01 6.981895256180e-01 7.136612426289e-01 7.246572196626e-01 7.307094151263e-01 7.318157145106e-01 7.284157457453e-01 7.213876691600e-01 7.120017134774e-01 7.017722290636e-01 6.923264935380e-01 6.851550463562e-01 6.813759532551e-01 6.815752400736e-01 6.856693032811e-01 6.930181032572e-01 7.025730223180e-01 7.131363994511e-01 7.236289904940e-01 7.332279652659e-01 7.415319348299e-01 7.485321249740e-01 7.545528993571e-01 7.556291947328e-01 7.535667228552e-01 7.546044196208e-01 7.622228954182e-01 7.738610670678e-01 7.834198122810e-01 7.868210151024e-01 7.852921056198e-01 7.837889973462e-01 7.860170953318e-01 7.904773899733e-01 7.915387508083e-01 7.843796548364e-01 7.691316285121e-01 7.508234388294e-01 7.352208636417e-01 7.239541869815e-01 7.136039565146e-01 6.998915554709e-01 6.827858766120e-01 6.677285918377e-01 6.615654516377e-01 6.664824062103e-01 6.781125225315e-01 6.900233529676e-01 6.995556787726e-01 7.093992512171e-01 7.239114953768e-01 7.438597015333e-01 7.648322213720e-01 7.807712084449e-01 7.888814789168e-01 7.915747408344e-01 7.940027683018e-01 7.992765972089e-01 8.057490246466e-01 8.089601023782e-01 8.061888513130e-01 7.993270647213e-01 7.935329964931e-01 7.926970506435e-01 7.958540040106e-01 7.982446348354e-01 7.959018290626e-01 7.892484901653e-01 7.826724539241e-01 7.803839875839e-01 7.823259663326e-01 7.843121702702e-01 7.823182701014e-01 7.765850381909e-01 7.718649717865e-01 7.734988926118e-01 7.826503150491e-01 7.955121849864e-01 8.073513686605e-01 8.170321753814e-01 8.277513688179e-01 8.434927132174e-01 8.645069070615e-01 8.862557247170e-01 9.028963485321e-01 9.117622471374e-01 9.148966834525e-01 9.166620138346e-01 9.195674329196e-01 9.220857005825e-01 9.205521969790e-01 9.133450296183e-01 9.033747996197e-01 8.964924922523e-01 8.969227922977e-01 9.038148292201e-01 9.123215780998e-01 9.181577221200e-01 9.211755530803e-01 9.248614334824e-01 9.324538825220e-01 9.434484432022e-01 9.538773052860e-01 9.599230025203e-01 9.613385420422e-01 9.614989178145e-01 9.639347013164e-01 9.684920178403e-01 9.709355562081e-01 9.663686626271e-01 9.533434476196e-01 9.352604659773e-01 9.179063383353e-01 9.049313628923e-01 8.952674241632e-01 8.848412113016e-01 8.705618259783e-01 8.528241206313e-01 8.356967764542e-01 7.929250830662e-01 7.050351715306e-01 6.827687224972e-01 7.618495635135e-01 8.548648408738e-01 8.843374838174e-01 8.447710813335e-01 7.911484110626e-01 7.883262140046e-01 8.374810667427e-01 8.838198150003e-01 8.890810022980e-01 8.608239555881e-01 8.352902760905e-01 8.376111845682e-01 8.565861262213e-01 8.660014079407e-01 8.579946482580e-01 8.485839390636e-01 8.566998082469e-01 8.809446119708e-01 9.024861954658e-01 9.075365871724e-01 9.000935274102e-01 8.952529504855e-01 9.020267431061e-01 9.143818108957e-01 9.206928108969e-01 9.174238151794e-01 9.110048847324e-01 9.074514064526e-01 9.027865706379e-01 8.869671901141e-01 8.563331101621e-01 8.203721558097e-01 7.950185374565e-01 7.879136752798e-01 7.931942622632e-01 8.018981941402e-01 8.116540371048e-01 8.229770160407e-01 8.306419872956e-01 8.260099296391e-01 8.097631224245e-01 7.992890056912e-01 8.153628752262e-01 8.560838108441e-01 8.944679898818e-01 9.047063995702e-01 8.844879047820e-01 8.560024575241e-01 8.454454070397e-01 8.573319641114e-01 8.750299300860e-01 8.859564118257e-01 8.949447265008e-01 9.115981261295e-01 9.312151100475e-01 9.364250221774e-01 9.185083460797e-01 8.924730288258e-01 8.868714302683e-01 9.121434066378e-01 9.456624479842e-01 9.569575443912e-01 9.376923794128e-01 9.072894835810e-01 8.932410081940e-01 9.020183091934e-01 9.149014471726e-01 9.134174692190e-01 8.987606319583e-01 8.868301017374e-01 8.879099069343e-01 8.955730444057e-01 8.978471354229e-01 8.927939868202e-01 8.887949303119e-01 8.913647473735e-01 8.953389405272e-01 8.932027301634e-01 8.869175034195e-01 8.865020583441e-01 8.957517828636e-01 9.047711602675e-01 9.013659187963e-01 8.868022792413e-01 8.766900647595e-01 8.834404880347e-01 9.008039029805e-01 9.127686524078e-01 9.144295763214e-01 9.174521276284e-01 9.328521283275e-01 9.528703907296e-01 9.585297555465e-01 9.440884129099e-01 9.285469514877e-01 9.371506237507e-01 9.685669748422e-01 9.933021947294e-01
 3.304307998790e-01 3.293900007202e-01 3.287980210931e-01 3.280948998226e-01 3.268653773908e-01 3.254705778302e-01 3.245397175729e-01 3.240699986910e-01 3.234222819143e-01 3.222059176398e-01 3.208327916971e-01 3.199867665106e-01 3.197003216960e-01 3.192874318483e-01 3.182637558904e-01 3.170146105245e-01 3.162596813162e-01 3.160496689229e-01 3.157218803601e-01 3.148420670886e-01 3.137713309934e-01 3.131104190869e-01 3.128357711246e-01 3.123737760104e-01 3.114436200622e-01 3.104676097734e-01 3.099424971027e-01 3.096852852697e-01 3.090813009394e-01 3.080125548922e-01 3.070805798382e-01 3.067501563368e-01 3.066456967619e-01 3.060698470290e-01 3.050051553378e-01 3.041662812874e-01 3.040132774436e-01 3.041040696226e-01 3.036981513521e-01 3.027787760489e-01 3.020793002080e-01 3.020604522147e-01 3.022680533422e-01 3.019816519497e-01 3.012191908990e-01 3.006840539366e-01 3.007617796974e-01 3.009958127012e-01 3.007523061305e-01 3.001066099997e-01 2.997230637380e-01 2.999076578254e-01 3.001758146033e-01 2.999446473067e-01 2.993737724582e-01 2.991387851292e-01 2.994617607713e-01 2.997906632523e-01 2.995951335237e-01 2.991171136594e-01 2.990301869150e-01 2.994942162703e-01 2.999253544052e-01 2.998162262843e-01 2.994508625377e-01 2.995095012569e-01 3.001095385822e-01 3.006417464178e-01 3.006374148913e-01 3.004107489165e-01 3.006087187390e-01 3.013101197939e-01 3.019326891368e-01 3.020478006233e-01 3.019619431515e-01 3.022846473793e-01 3.030766633811e-01 3.037791058015e-01 3.040037693260e-01 3.040570137168e-01 3.044936052776e-01 3.053596326716e-01 3.061460306792e-01 3.064968492346e-01 3.066809036499e-01 3.072139327752e-01 3.081506318597e-01 3.090268733725e-01 3.095053087058e-01 3.098186373869e-01 3.104302334537e-01 3.114164771418e-01 3.123827862407e-01 3.130013231838e-01 3.134368807178e-01 3.141101323468e-01 3.151387506175e-01 3.161922643019e-01 3.169472325866e-01 3.175032385240e-01 3.182292559553e-01 3.192869425003e-01 3.204283460132e-01 3.213271248439e-01 3.220006383900e-01 3.227753419670e-01 3.238575941159e-01 3.250773013235e-01 3.261181052824e-01 3.269189681185e-01 3.277410610513e-01 3.288310256688e-01 3.301119154816e-01 3.312888042902e-01 3.322249515480e-01 3.331041109345e-01 3.341907851530e-01 3.354994325715e-01 3.367907770277e-01 3.378721309109e-01 3.388300718590e-01 3.399137450411e-01 3.412245236338e-01 3.425983070927e-01 3.438188443889e-01 3.448805194504e-01 3.459790730216e-01 3.472674275037e-01 3.486770931015e-01 3.500138352529e-01 3.511958330826e-01 3.523344922562e-01 3.535921095745e-01 3.549876201769e-01 3.563995374686e-01 3.577118818199e-01 3.589340305657e-01 3.601764309920e-01 3.615291864304e-01 3.629686541415e-01 3.643942942032e-01 3.657336462847e-01 3.670158044647e-01 3.683353367600e-01 3.697574923255e-01 3.712410888123e-01 3.726866588037e-01 3.740482614430e-01 3.753761433924e-01 3.767591858915e-01 3.782251840255e-01 3.797150178124e-01 3.811524914844e-01 3.825248372080e-01 3.838856802474e-01 3.852907817758e-01 3.867469319386e-01 3.882167344946e-01 3.896420386371e-01 3.910123041220e-01 3.923716677790e-01 3.937708056851e-01 3.952188808890e-01 3.966725054947e-01 3.980782717464e-01 3.994390877053e-01 4.008041247650e-01 4.022132370486e-01 4.036568369543e-01 4.050914739190e-01 4.064908688938e-01 4.078624450440e-01 4.092433471709e-01 4.106578029827e-01 4.120936329514e-01 4.135221908865e-01 4.149180596276e-01 4.162902777048e-01 4.176757366583e-01 4.190925953011e-01 4.205203742842e-01 4.219235940722e-01 4.232923339554e-01 4.246568332760e-01 4.260471919634e-01 4.274545247966e-01 4.288406013564e-01 4.301928757503e-01 4.315354356136e-01 4.328961377453e-01 4.342729884542e-01 4.356341295559e-01 4.369568233623e-01 4.382648363608e-01 4.395902797986e-01 4.409328988578e-01 4.422586899424e-01 4.435456963372e-01 4.448132269801e-01 4.460942524426e-01 4.473931336850e-01 4.486765277869e-01 4.499214338962e-01 4.511459144891e-01 4.523799047094e-01 4.536252776928e-01 4.548570426729e-01 4.560531299143e-01 4.572320622974e-01 4.584184648056e-01 4.596083478379e-01 4.607805731063e-01 4.619245454511e-01 4.630516800276e-01 4.641836238664e-01 4.653171310218e-01 4.664284653313e-01 4.675123754775e-01 4.685854302535e-01 4.696597586795e-01 4.707306134379e-01 4.717793759341e-01 4.728025920712e-01 4.738153130899e-01 4.748300877384e-01 4.758349797375e-01 4.768165382545e-01 4.777758429149e-01 4.787240555082e-01 4.796717074723e-01 4.806073454622e-01 4.815184742778e-01 4.824100839078e-01 4.832914990326e-01 4.841624333899e-01 4.850199034105e-01 4.858563202178e-01 4.866763584178e-01 4.874869285002e-01 4.882834127636e-01 4.890570681951e-01 4.898144545273e-01 4.905607554119e-01 4.912976829526e-01 4.920166454137e-01 4.927103932783e-01 4.933876815850e-01 4.940586361301e-01 4.947176476003e-01 4.953561779958e-01 4.959742366966e-01 4.965748137225e-01 4.971673491133e-01 4.977438766848e-01 4.982987519911e-01 4.988408264882e-01 4.993664147880e-01 4.998750436074e-01 5.003677963991e-01 5.008416018415e-01 5.013020179681e-01 5.017504193539e-01 5.021744976945e-01 5.025791545360e-01 5.029704090698e-01 5.033469388296e-01 5.037084971282e-01 5.040486396222e-01 5.043667541101e-01 5.046738457893e-01 5.049650778849e-01 5.052352985226e-01 5.054887746612e-01 5.057242274284e-01 5.059459223935e-01 5.061522327457e-01 5.063359173149e-01 5.064999056120e-01 5.066509504788e-01 5.067861130832e-01 5.069042245473e-01 5.070027969648e-01 5.070793084104e-01 5.071388598025e-01 5.071818786432e-01 5.072065053094e-01 5.072166407275e-01 5.072073273420e-01 5.071759078920e-01 5.071279770208e-01 5.070612491181e-01 5.069805689585e-01 5.068862008228e-01 5.067706560864e-01 5.066364695082e-01 5.064864194322e-01 5.063170528142e-01 5.061342214021e-01 5.059369057665e-01 5.057216117252e-01 5.054888928016e-01 5.052366571486e-01 5.049676291289e-01 5.046857395660e-01 5.043869984883e-01 5.040711007777e-01 5.037375446796e-01 5.033845690787e-01 5.030181266378e-01 5.026381158396e-01 5.022403153012e-01 5.018258985815e-01 5.013924224076e-01 5.009429222957e-01 5.004814118202e-01 5.000051411016e-01 4.995120566075e-01 4.990004890363e-01 4.984723330223e-01 4.979302222910e-01 4.973781127096e-01 4.968085457864e-01 4.962215671434e-01 4.956199918660e-01 4.950011438664e-01 4.943735855590e-01 4.937315181451e-01 4.930739473164e-01 4.924017432240e-01 4.917125296206e-01 4.910137616156e-01 4.903038504523e-01 4.895784331104e-01 4.888405506278e-01 4.880877277925e-01 4.873215741752e-01 4.865485775908e-01 4.857611553365e-01 4.849618305749e-01 4.841506139691e-01 4.833254781794e-01 4.824924368256e-01 4.816495106601e-01 4.807927672661e-01 4.799278946091e-01 4.790501977406e-01 4.781635866627e-01 4.772698565169e-01 4.763621218137e-01 4.754474056805e-01 4.745237532348e-01 4.735894948645e-01 4.726493170681e-01 4.716984352293e-01 4.707395786219e-01 4.697744978645e-01 4.687998720200e-01 4.678202270579e-01 4.668308935915e-01 4.658339321203e-01 4.648337266920e-01 4.638257073932e-01 4.628119784842e-01 4.617938801986e-01 4.607655244285e-01 4.597364592516e-01 4.587030676818e-01 4.576640921616e-01 4.566223907009e-01 4.555729878700e-01 4.545222981886e-01 4.534703914089e-01 4.524131470419e-01 4.513561178925e-01 4.502947650302e-01 4.492303308255e-01 4.481678485371e-01 4.471011876322e-01 4.460344425972e-01 4.449684261918e-01 4.438997509793e-01 4.428328603021e-01 4.417648944177e-01 4.406973622618e-01 4.396341154697e-01 4.385690435491e-01 4.375060289619e-01 4.364442030948e-01 4.353833535945e-01 4.343296677756e-01 4.332755258296e-01 4.322240501059e-01 4.311771801868e-01 4.301321389881e-01 4.290950867790e-01 4.280590698281e-01 4.270280784732e-01 4.260039396717e-01 4.249822819273e-01 4.239688576201e-01 4.229595385600e-01 4.219559669927e-01 4.209609073535e-01 4.199699025766e-01 4.189886821047e-01 4.180141956518e-01 4.170448717824e-01 4.160867312416e-01 4.151326074815e-01 4.141891851676e-01 4.132547661807e-01 4.123264741767e-01 4.114112848497e-01 4.105023858866e-01 4.096025585767e-01 4.087158770458e-01 4.078339749689e-01 4.069666037893e-01 4.061066480665e-01 4.052571743266e-01 4.044220831344e-01 4.035931410269e-01 4.027776430883e-01 4.019733007666e-01 4.011774043105e-01 4.003980639398e-01 3.996253170682e-01 3.988660674884e-01 3.981198879011e-01 3.973808359900e-01 3.966599708134e-01 3.959475048797e-01 3.952469350374e-01 3.945608806005e-01 3.938818453820e-01 3.932209128208e-01 3.925692534148e-01 3.919292221327e-01 3.913039817255e-01 3.906860098341e-01 3.900852754405e-01 3.894943141760e-01 3.889148370195e-01 3.883499386909e-01 3.877924303967e-01 3.872511361927e-01 3.867201804037e-01 3.861992660484e-01 3.856931020817e-01 3.851940799701e-01 3.847093184656e-01 3.842351008615e-01 3.837704150833e-01 3.833189781624e-01 3.828753753429e-01 3.824437198585e-01 3.820226247072e-01 3.816087919521e-01 3.812080310620e-01 3.808141059397e-01 3.804294047670e-01 3.800558583033e-01 3.796874018438e-01 3.793306037446e-01 3.789804145547e-01 3.786378068945e-01 3.783035259073e-01 3.779731188311e-01 3.776531491811e-01 3.773387613097e-01 3.770288004759e-01 3.767266692331e-01 3.764269783688e-01 3.761347974701e-01 3.758473062094e-01 3.755611578831e-01 3.752827619445e-01 3.750023784223e-01 3.747296722446e-01 3.744588459592e-01 3.741861026589e-01 3.739220067688e-01 3.736525946458e-01 3.733870481846e-01 3.731228401460e-01 3.728531335941e-01 3.725912079342e-01 3.723207256717e-01 3.720517953783e-01 3.717840665491e-01 3.715053191975e-01 3.712334757350e-01 3.709519054180e-01 3.706671986517e-01 3.703835045092e-01 3.700850104380e-01 3.697923040017e-01 3.694860639875e-01 3.691743938493e-01 3.688626739116e-01 3.685312851244e-01 3.682059790484e-01 3.678625058272e-01 3.675126539388e-01 3.671598720418e-01 3.667857689187e-01 3.664152658457e-01 3.660226623426e-01 3.656227612955e-01 3.652171514219e-01 3.647866026931e-01 3.643590075827e-01 3.639070817402e-01 3.634448580149e-01 3.629744910189e-01 3.624763003923e-01 3.619788591909e-01 3.614551553676e-01 3.609191715314e-01 3.603726073957e-01 3.597960001613e-01 3.592183371009e-01 3.586104352508e-01 3.579906585878e-01 3.573562566191e-01 3.566903162537e-01 3.560201222951e-01 3.553187557499e-01 3.546042812541e-01 3.538699974767e-01 3.531065087731e-01 3.523344693448e-01 3.515309384477e-01 3.507098740935e-01 3.498698308249e-01 3.489974063146e-01 3.481137933680e-01 3.471987623284e-01 3.462636145540e-01 3.453076619290e-01 3.443197138874e-01 3.433165636900e-01 3.422827796010e-01 3.412244326902e-01 3.401460233324e-01 3.390351369784e-01 3.379052302107e-01 3.367462656686e-01 3.355594692822e-01 3.343533448845e-01 3.331114184811e-01 3.318511211429e-01 3.305612852434e-01 3.292399645052e-01 3.279011534944e-01 3.265248364607e-01 3.251285386118e-01 3.237036232739e-01 3.222463959273e-01 3.207716987078e-01 3.192572238486e-01 3.177243124168e-01 3.161599694313e-01 3.145643789815e-01 3.129513673978e-01 3.112992235053e-01 3.096267688344e-01 3.079254939076e-01 3.061904408607e-01 3.044391387133e-01 3.026486693968e-01 3.008384404538e-01 2.989991860534e-01 2.971291562208e-01 2.952403489322e-01 2.933150646010e-01 2.913694845634e-01 2.893967874631e-01 2.873926815573e-01 2.853715893538e-01 2.833147733822e-01 2.812389689557e-01 2.791388132204e-01 2.770065879180e-01 2.748591533911e-01 2.726788903613e-01 2.704790786841e-01 2.682576066049e-01 2.660071718551e-01 2.637417717549e-01 2.614469856400e-01 2.591335274673e-01 2.568016183023e-01 2.544411268744e-01 2.520695163269e-01 2.496728331574e-01 2.472569313433e-01 2.448270257755e-01 2.423721212331e-01 2.399078232947e-01 2.374214237189e-01 2.349203531755e-01 2.324086679103e-01 2.298745071797e-01 2.273342935598e-01 2.247775517008e-01 2.222082071154e-01 2.196329189173e-01 2.170402225047e-01 2.144457671140e-01 2.118386853073e-01 2.092239663716e-01 2.066072302150e-01 2.039790827241e-01 2.013533140860e-01 1.987211750574e-01 1.960866827003e-01 1.934558900898e-01 1.908189702601e-01 1.881896689313e-01 1.855619101737e-01 1.829371499325e-01 1.803219024232e-01 1.777096982497e-01 1.751096775933e-01 1.725188591642e-01 1.699377097104e-01 1.673750637702e-01 1.648218036293e-01 1.622889481854e-01 1.597731059064e-01 1.572765991097e-01 1.548048363623e-01 1.523541288887e-01 1.499297120088e-01 1.475332810618e-01 1.451652825490e-01 1.428296381955e-01 1.405261977535e-01 1.382598270044e-01 1.360309064028e-01 1.338398273495e-01 1.316931934764e-01 1.295884995105e-01 1.275293625933e-01 1.255204797055e-01 1.235590785364e-01 1.216519833926e-01 1.197992681701e-01 1.180022832146e-01 1.162646536142e-01 1.145853883649e-01 1.129705991169e-01 1.114181174577e-01 1.099318642389e-01 1.085134280188e-01 1.071627307658e-01 1.058825047836e-01 1.046733202905e-01 1.035355598087e-01 1.024708088268e-01 1.014790776334e-01 1.005608213247e-01 9.971528565136e-02 9.894317914001e-02 9.824465878799e-02 9.761676276011e-02 9.706294407507e-02 9.657814966979e-02 9.616102340335e-02 9.581304247272e-02 9.552769666894e-02 9.530865867826e-02 9.514961457627e-02 9.504960627429e-02 9.500799485899e-02 9.501779173335e-02 9.508035831584e-02 9.519146417981e-02 9.534763164836e-02 9.554772577235e-02 9.578749615312e-02 9.606431026591e-02 9.637518945286e-02 9.671762361226e-02 9.709034331442e-02 9.748793135887e-02 9.790926512717e-02 9.835237906225e-02 9.881270530646e-02 9.929140088101e-02 9.978214618846e-02 1.002867525766e-01 1.008008172865e-01 1.013231399413e-01 1.018525237303e-01 1.023867393774e-01 1.029260443243e-01 1.034671892883e-01 1.040087949743e-01 1.045530396625e-01 1.050962299029e-01 1.056377165978e-01 1.061801111962e-01 1.067175587380e-01 1.072561451434e-01 1.077897806353e-01 1.083226029438e-01 1.088542748291e-01 1.093824639752e-01 1.099114842345e-01 1.104381773743e-01 1.109647337128e-01 1.114922330479e-01 1.120208636417e-01 1.125526210632e-01 1.130880198592e-01 1.136282154899e-01 1.141740387757e-01 1.147271604238e-01 1.152902490920e-01 1.158630548389e-01 1.164478782907e-01 1.170463357928e-01 1.176603444528e-01 1.182918684307e-01 1.189420001027e-01 1.196131572620e-01 1.203070843909e-01 1.210259293201e-01 1.217718824679e-01 1.225447946274e-01 1.233498348377e-01 1.241856755144e-01 1.250568847141e-01 1.259626525749e-01 1.269073635424e-01 1.278913612543e-01 1.289152914233e-01 1.299831756095e-01 1.310945279486e-01 1.322510366207e-01 1.334558333829e-01 1.347063783992e-01 1.360083650851e-01 1.373593520357e-01 1.387605329966e-01 1.402164907135e-01 1.417216055240e-01 1.432833277187e-01 1.448964282570e-01 1.465628576750e-01 1.482850449453e-01 1.500600474038e-01 1.518910185822e-01 1.537751460224e-01 1.557138067618e-01 1.577062648361e-01 1.597506536535e-01 1.618508794428e-01 1.640019504489e-01 1.662045556488e-01 1.684608480998e-01 1.707633169768e-01 1.731209304045e-01 1.755227915915e-01 1.779747095965e-01 1.804759994264e-01 1.830193350491e-01 1.856123801885e-01 1.882466592080e-01 1.909242959348e-01 1.936473880308e-01 1.964062233612e-01 1.992107607150e-01 2.020511969654e-01 2.049296561870e-01 2.078481183038e-01 2.107959239292e-01 2.137850849169e-01 2.168026427435e-01 2.198534515547e-01 2.229388549014e-01 2.260483220771e-01 2.291923839391e-01 2.323601742861e-01 2.355542295828e-01 2.387766794221e-01 2.420174555568e-01 2.452868708482e-01 2.485738691001e-01 2.518798076508e-01 2.552098131831e-01 2.585500693956e-01 2.619126050419e-01 2.652870207348e-01 2.686736253862e-01 2.720755207365e-01 2.754820522973e-01 2.789032980134e-01 2.823277502381e-01 2.857565143141e-01 2.891942037285e-01 2.926284258410e-01 2.960670136987e-01 2.995026594964e-01 3.029323454952e-01 3.063625188886e-01 3.097788712302e-01 3.131908825114e-01 3.165894658518e-01 3.199728122500e-01 3.233445072361e-01 3.266909306822e-01 3.300239110385e-01 3.333317806440e-01 3.366112961428e-01 3.398691544466e-01 3.430892405913e-01 3.462820002251e-01 3.494370552056e-01 3.525508456763e-01 3.556290566865e-01 3.586574733232e-01 3.616436380393e-01 3.645793846690e-01 3.674600392201e-01 3.702896182315e-01 3.730538131535e-01 3.757638017205e-01 3.784068164342e-01 3.809802363911e-01 3.834899495042e-01 3.859192263912e-01 3.882777415278e-01 3.905578831298e-01 3.927531094088e-01 3.948703975612e-01 3.968949183768e-01 3.988345754161e-01 4.006820046093e-01 4.024328620993e-01 4.040949591920e-01 4.056512130723e-01 4.071124563642e-01 4.084718624292e-01 4.097233384742e-01 4.108779126083e-01 4.119196952193e-01 4.128585681093e-01 4.136892633574e-01 4.144083350469e-01 4.150239596030e-01 4.155247163662e-01 4.159214191328e-01 4.162087969830e-01 4.163851452531e-01 4.164603508981e-01 4.164244297817e-01 4.162867561774e-01 4.160487673421e-01 4.157036270694e-01 4.152701240690e-01 4.147331139604e-01 4.141090638203e-01 4.133981913684e-01 4.125964055552e-01 4.117225736179e-01 4.107651023035e-01 4.097395491437e-01 4.086502308916e-01 4.074943897479e-01 4.062905577777e-01 4.050323763124e-01 4.037333941923e-01 4.024002269015e-01 4.010331186060e-01 3.996503226126e-01 3.982474414446e-01 3.968400500892e-01 3.954325361230e-01 3.940292020050e-01 3.926451326682e-01 3.912803512285e-01 3.899470555610e-01 3.886532701426e-01 3.874004856939e-01 3.862058515120e-01 3.850637594529e-01 3.839912723050e-01 3.829898761342e-01 3.820626837207e-01 3.812229687070e-01 3.804664361198e-01 3.798041626164e-01 3.792384317176e-01 3.787685244569e-01 3.784015821938e-01 3.781346174054e-01 3.779702634055e-01 3.779116484156e-01 3.779528842259e-01 3.780971980809e-01 3.783388618318e-01 3.786769437962e-01 3.791075819220e-01 3.796254567601e-01 3.802281960953e-01 3.809039854678e-01 3.816547696384e-01 3.824665009917e-01 3.833345173076e-01 3.842540339595e-01 3.852100333667e-01 3.862021616527e-01 3.872147000259e-01 3.882406256585e-01 3.892735987610e-01 3.902966984681e-01 3.913083681286e-01 3.922916640440e-01 3.932418511328e-01 3.941514019431e-01 3.950005959634e-01 3.957929030049e-01 3.965081057787e-01 3.971414135842e-01 3.976872275087e-01 3.981265790123e-01 3.984634619301e-01 3.986795871661e-01 3.987698538168e-01 3.987348743973e-01 3.985500193637e-01 3.982266878769e-01 3.977455402790e-01 3.971026125184e-01 3.962992294205e-01 3.953190129752e-01 3.941650177587e-01 3.928311222919e-01 3.913069954572e-01 3.895987657422e-01 3.876929711324e-01 3.855956746849e-01 3.832972169140e-01 3.807973314892e-01 3.780975311136e-01 3.751928872561e-01 3.720853275298e-01 3.687740104967e-01 3.652575359149e-01 3.615430768472e-01 3.576228118799e-01 3.535097146281e-01 3.491993372908e-01 3.446975415229e-01 3.400133651980e-01 3.351432985541e-01 3.301040392191e-01 3.248960640772e-01 3.195288792844e-01 3.140174601681e-01 3.083628593007e-01 3.025884027561e-01 2.967003419581e-01 2.907131542056e-01 2.846516881393e-01 2.785221928339e-01 2.723558297947e-01 2.661696060178e-01 2.599862194470e-01 2.538387687536e-01 2.477456032603e-01 2.417473759483e-01 2.358722629446e-01 2.301538665404e-01 2.246357317870e-01 2.193463071388e-01 2.143358592096e-01 2.096413937229e-01 2.052993670461e-01 2.013593644066e-01 1.978500630886e-01 1.948156944016e-01 1.922805995972e-01 1.902698577324e-01 1.888067524405e-01 1.878942283861e-01 1.875406284144e-01 1.877339568541e-01 1.884588478219e-01 1.896939805727e-01 1.913988358918e-01 1.935456205028e-01 1.960809064500e-01 1.989609772705e-01 2.021361159456e-01 2.055498331755e-01 2.091573911018e-01 2.128988966643e-01 2.167272145526e-01 2.205965145253e-01 2.244503339536e-01 2.282527868330e-01 2.319528496052e-01 2.355123986779e-01 2.388957892070e-01 2.420617903053e-01 2.449816812979e-01 2.476205796635e-01 2.499485610796e-01 2.519437643703e-01 2.535754416251e-01 2.548265249537e-01 2.556751804109e-01 2.561028266674e-01 2.560989893971e-01 2.556468240925e-01 2.547412201095e-01 2.533750990866e-01 2.515440048023e-01 2.492502737125e-01 2.464987744775e-01 2.432958632167e-01 2.396592695699e-01 2.356035309663e-01 2.311535206802e-01 2.263438594475e-01 2.212085455283e-01 2.157961708443e-01 2.101647086975e-01 2.043769853981e-01 1.985161276810e-01 1.926700184544e-01 1.869481753448e-01 1.814695019762e-01 1.763655616933e-01 1.717913186158e-01 1.678943247141e-01 1.648328179118e-01 1.627647157319e-01 1.618075502365e-01 1.620802465433e-01 1.636328590347e-01 1.664850068761e-01 1.706148718780e-01 1.759373354564e-01 1.823631681053e-01 1.897545351524e-01 1.979720843755e-01 2.068761253833e-01 2.163079105541e-01 2.261425451002e-01 2.362383864890e-01 2.464716613220e-01 2.567354711320e-01 2.669119628920e-01 2.769161373550e-01 2.866528363897e-01 2.960413588139e-01 3.050173609182e-01 3.135048612657e-01 3.214573223418e-01 3.288215405091e-01 3.355538588664e-01 3.416303932217e-01 3.470141334205e-01 3.517010248723e-01 3.556773540730e-01 3.589425722845e-01 3.615172341657e-01 3.634106006592e-01 3.646603748765e-01 3.653038277901e-01 3.653847016741e-01 3.649692149584e-01 3.641184594214e-01 3.629086797591e-01 3.614234017484e-01 3.597459634554e-01 3.579730063538e-01 3.561961022177e-01 3.545077206343e-01 3.530034993285e-01 3.517650492019e-01 3.508737033143e-01 3.503962162902e-01 3.503857714667e-01 3.508807844816e-01 3.519050100179e-01 3.534627914399e-01 3.555406143530e-01 3.581156388952e-01 3.611397955816e-01 3.645656567188e-01 3.683306567993e-01 3.723622036916e-01 3.766020000904e-01 3.809663076749e-01 3.853991223905e-01 3.898373917307e-01 3.942155909345e-01 3.985017419841e-01 4.026408291420e-01 4.066104703680e-01 4.103939044185e-01 4.139641295920e-01 4.173328931332e-01 4.204875883261e-01 4.234360324626e-01 4.261959481847e-01 4.287593967548e-01 4.311536969050e-01 4.333728366270e-01 4.354187955318e-01 4.372972360918e-01 4.389826736532e-01 4.404690027493e-01 4.417218763214e-01 4.427046366285e-01 4.433824299364e-01 4.436983967249e-01 4.436096566951e-01 4.430546366571e-01 4.419832434222e-01 4.403508915736e-01 4.381025002314e-01 4.352183673646e-01 4.316644318684e-01 4.274381103019e-01 4.225582739146e-01 4.170414931410e-01 4.109548574098e-01 4.043696301111e-01 3.973841340886e-01 3.901379325027e-01 3.827658242692e-01 3.754528441778e-01 3.683805869628e-01 3.617508485279e-01 3.557714137390e-01 3.506256432647e-01 3.465044488791e-01 3.435411329679e-01 3.418417269517e-01 3.414639931214e-01 3.423908305966e-01 3.445763608925e-01 3.479014821151e-01 3.522174929169e-01 3.573486177992e-01 3.630901997623e-01 3.692519482618e-01 3.756291913213e-01 3.820495810079e-01 3.883554046614e-01 3.944090399817e-01 4.001159148453e-01 4.053907250620e-01 4.101923047328e-01 4.144981851266e-01 4.182970006975e-01 4.216208155185e-01 4.244898847431e-01 4.269462661131e-01 4.290417414401e-01 4.308104169771e-01 4.323073078793e-01 4.335592521295e-01 4.345985810797e-01 4.354484606908e-01 4.361193877804e-01 4.366281403759e-01 4.369747790608e-01 4.371790028855e-01 4.372600510579e-01 4.372395304111e-01 4.371755389858e-01 4.371175363195e-01 4.371467383773e-01 4.373594763247e-01 4.378505210472e-01 4.387396920886e-01 4.401246531012e-01 4.421053914023e-01 4.447587645268e-01 4.481233336053e-01 4.522197087871e-01 4.570039863787e-01 4.624126553256e-01 4.683310195686e-01 4.746008604814e-01 4.810640225134e-01 4.875176551509e-01 4.937703850291e-01 4.996326841924e-01 5.049178958834e-01 5.094803719084e-01 5.131773020672e-01 5.159257136048e-01 5.176622237929e-01 5.183553053171e-01 5.180361317126e-01 5.167382149588e-01 5.145520471999e-01 5.115870672473e-01 5.079617482506e-01 5.038422372274e-01 4.993742070606e-01 4.947288734738e-01 4.900849941378e-01 4.855991054924e-01 4.814577691153e-01 4.778139843972e-01 4.748317868457e-01 4.726697047270e-01 4.714579409123e-01 4.713344083578e-01 4.723979195804e-01 4.747275887981e-01 4.783634659938e-01 4.832975880635e-01 4.894876291649e-01 4.968144014843e-01 5.051297413165e-01 5.142302372097e-01 5.238631326619e-01 5.337689653103e-01 5.436445587389e-01 5.532079150163e-01 5.621795274423e-01 5.702898552267e-01 5.773338192103e-01 5.831217533115e-01 5.875355190420e-01 5.905133472210e-01 5.920417998945e-01 5.921960388408e-01 5.910860287617e-01 5.888943075070e-01 5.858549049491e-01 5.822244778343e-01 5.783117048150e-01 5.744079512117e-01 5.708171916727e-01 5.678130662912e-01 5.656067026230e-01 5.643809275055e-01 5.642165983192e-01 5.651372640742e-01 5.670977574722e-01 5.699721671304e-01 5.736163331492e-01 5.778326089960e-01 5.824325934356e-01 5.872334781093e-01 5.920580520935e-01 5.967791576820e-01 6.012711685236e-01 6.054466216358e-01 6.092264584678e-01 6.125157465055e-01 6.152306105914e-01 6.172380887157e-01 6.183914083890e-01 6.185309363247e-01 6.174717387673e-01 6.150865868169e-01 6.112845390147e-01 6.060957574698e-01 5.997161967777e-01 5.925181384982e-01 5.851264313836e-01 5.783668880099e-01 5.732594687960e-01 5.709091914510e-01 5.723231585545e-01 5.782711286363e-01 5.890574967145e-01 6.044443608618e-01 6.236549712341e-01 6.454393656058e-01 6.683023107574e-01 6.906284085271e-01 7.108898857088e-01 7.277878303651e-01 7.403170903119e-01 7.479036133507e-01 7.504010520784e-01 7.481340500301e-01 7.418993480029e-01 7.328737829048e-01 7.225529586697e-01 7.125632771365e-01 7.044472224633e-01 6.994578663178e-01 6.983098529225e-01 7.011149248752e-01 7.073844269303e-01 7.161852201192e-01 7.264105038303e-01 7.369809880960e-01 7.470847159978e-01 7.562723243001e-01 7.644721636478e-01 7.669689599064e-01 7.660735891937e-01 7.681835123741e-01 7.768841685468e-01 7.896375251144e-01 8.003771650473e-01 8.051860514496e-01 8.055664180511e-01 8.067264148479e-01 8.123768582522e-01 8.207760209933e-01 8.259517985897e-01 8.228415949059e-01 8.114288355927e-01 7.965405127042e-01 7.835840888964e-01 7.737729123874e-01 7.633695945201e-01 7.478937638482e-01 7.271729857752e-01 7.066592419812e-01 6.936075327473e-01 6.910715242599e-01 6.956065508220e-01 7.013171460213e-01 7.058129334758e-01 7.120890517822e-01 7.248710024776e-01 7.450331514971e-01 7.678486112725e-01 7.867482381513e-01 7.985212764279e-01 8.053196476924e-01 8.120462708985e-01 8.214685188373e-01 8.315557506501e-01 8.375894899055e-01 8.367960107071e-01 8.311620547939e-01 8.260200138289e-01 8.254412530816e-01 8.285889877823e-01 8.307696516969e-01 8.280391655537e-01 8.208785558045e-01 8.137682223607e-01 8.110077366992e-01 8.125089853592e-01 8.138911915416e-01 8.108174171683e-01 8.032565129526e-01 7.958613783709e-01 7.941280819941e-01 7.995405152469e-01 8.085772094572e-01 8.166502358316e-01 8.228252119836e-01 8.307193747409e-01 8.448913186868e-01 8.660038463452e-01 8.895598776974e-01 9.094688409582e-01 9.227767541309e-01 9.312609805328e-01 9.389042839501e-01 9.476473366439e-01 9.552886159528e-01 9.575762165712e-01 9.524919047452e-01 9.427826480738e-01 9.344035339220e-01 9.319977091046e-01 9.353235235569e-01 9.400818750415e-01 9.423122723419e-01 9.420351127374e-01 9.428719683990e-01 9.481486362651e-01 9.572909689343e-01 9.661183107080e-01 9.706237176308e-01 9.706035353607e-01 9.698036409894e-01 9.722707287860e-01 9.781452742148e-01 9.829823695459e-01 9.812266550047e-01 9.705149620491e-01 9.532615684653e-01 9.343996263258e-01 9.171456314370e-01 9.006696409062e-01 8.819273393888e-01 8.598541720805e-01 8.381481993404e-01 8.254880324214e-01 7.882197411466e-01 7.275823614269e-01 7.359730702729e-01 8.182618931549e-01 8.912333602388e-01 8.951509227823e-01 8.379940296343e-01 7.847750948963e-01 7.986462729237e-01 8.633356270515e-01 9.126059209533e-01 9.101059634719e-01 8.727122431551e-01 8.483388947783e-01 8.647987132710e-01 8.986345121559e-01 9.094980787504e-01 8.855451009111e-01 8.526678664665e-01 8.485951753353e-01 8.805632598399e-01 9.182269503280e-01 9.308492332053e-01 9.152710987294e-01 8.942500366284e-01 8.927649199448e-01 9.125334111585e-01 9.342133090993e-01 9.413365657702e-01 9.345735553788e-01 9.258248537034e-01 9.224052294467e-01 9.191461538632e-01 9.057639402615e-01 8.787110890357e-01 8.448855286133e-01 8.162256380623e-01 8.023106754986e-01 8.061704147264e-01 8.233405307892e-01 8.423837679576e-01 8.491555115273e-01 8.364421307576e-01 8.129565105835e-01 8.015686295541e-01 8.197342205273e-01 8.588272111348e-01 8.926490737317e-01 9.035643401101e-01 8.957468538417e-01 8.868532852783e-01 8.872805530534e-01 8.905030817250e-01 8.871215705771e-01 8.830734200084e-01 8.959516469939e-01 9.300042060981e-01 9.637464791628e-01 9.701059331953e-01 9.440195238082e-01 9.107088181664e-01 9.048025098760e-01 9.326498665691e-01 9.652622000192e-01 9.731117517430e-01 9.541232763535e-01 9.309157715208e-01 9.249901275626e-01 9.333241401093e-01 9.366782219890e-01 9.258237755216e-01 9.110157851209e-01 9.069598475417e-01 9.127875363941e-01 9.142673334362e-01 9.043452338120e-01 8.933224364586e-01 8.956901650607e-01 9.091278864058e-01 9.158126531329e-01 9.055007106179e-01 8.902093580551e-01 8.922094136634e-01 9.149890885649e-01 9.359972286485e-01 9.332290290700e-01 9.103946995037e-01 8.944498984545e-01 9.050292279201e-01 9.295163740133e-01 9.407588658567e-01 9.316455986030e-01 9.237124761869e-01 9.399461372178e-01 9.718430514173e-01 9.881297304706e-01 9.730283021764e-01 9.466329526509e-01 9.457298649865e-01 9.780897371495e-01 1.010223768957e+00
 3.481287602580e-01 3.469680861221e-01 3.462850626911e-01 3.455042709734e-01 3.441707584885e-01 3.426396489882e-01 3.415750165923e-01 3.410013166006e-01 3.402602432933e-01 3.389217184341e-01 3.373942679350e-01 3.363985621128e-01 3.359959351740e-01 3.354772116574e-01 3.343192409614e-01 3.329043866719e-01 3.319904752383e-01 3.316576422476e-01 3.312220106867e-01 3.302023857121e-01 3.289619869771e-01 3.281389665927e-01 3.277400557516e-01 3.271658319032e-01 3.260905297872e-01 3.249324250746e-01 3.242353241332e-01 3.238451029280e-01 3.231163010988e-01 3.218830419355e-01 3.207486645826e-01 3.202295230913e-01 3.199773896553e-01 3.192591130341e-01 3.180092031481e-01 3.169488472436e-01 3.165930407257e-01 3.165244718164e-01 3.159605555192e-01 3.148390566881e-01 3.139068614365e-01 3.136807085056e-01 3.137224493239e-01 3.132684698480e-01 3.122922759245e-01 3.115194574916e-01 3.113900637433e-01 3.114570407317e-01 3.110376269706e-01 3.101707307733e-01 3.095463653566e-01 3.095218904472e-01 3.096169219287e-01 3.092026924540e-01 3.084034136396e-01 3.079216878315e-01 3.080294941737e-01 3.081800342989e-01 3.077941532326e-01 3.070802217333e-01 3.067412167074e-01 3.069853453454e-01 3.072312605888e-01 3.069254100413e-01 3.063202309780e-01 3.061245969723e-01 3.065004237548e-01 3.068419402482e-01 3.066366322061e-01 3.061713791540e-01 3.061157616590e-01 3.065906998424e-01 3.070208729742e-01 3.069345432448e-01 3.066114386265e-01 3.066828335568e-01 3.072509432383e-01 3.077588381979e-01 3.077834218119e-01 3.076032686277e-01 3.077930464583e-01 3.084367314917e-01 3.090312612459e-01 3.091850793818e-01 3.091415015794e-01 3.094343540207e-01 3.101528639352e-01 3.108384114666e-01 3.111245293921e-01 3.112193740008e-01 3.115996144325e-01 3.123726049901e-01 3.131514727063e-01 3.135854609542e-01 3.138127763650e-01 3.142650427480e-01 3.150861078124e-01 3.159574086205e-01 3.165358042523e-01 3.168956538528e-01 3.174118739271e-01 3.182689709269e-01 3.192334790486e-01 3.199646184769e-01 3.204558274480e-01 3.210332273060e-01 3.219249501689e-01 3.229732533579e-01 3.238547898156e-01 3.244877218613e-01 3.251280687520e-01 3.260366413314e-01 3.271522859597e-01 3.281784582132e-01 3.289621470859e-01 3.296780303412e-01 3.305963344054e-01 3.317469179635e-01 3.328953114163e-01 3.338372873328e-01 3.346489530201e-01 3.355798590171e-01 3.367443918777e-01 3.379831298818e-01 3.390764858915e-01 3.400083674274e-01 3.409714539678e-01 3.421245806406e-01 3.434085618281e-01 3.446301846223e-01 3.456978058563e-01 3.467196498343e-01 3.478554976386e-01 3.491349075788e-01 3.504409815531e-01 3.516533116586e-01 3.527741033274e-01 3.539126781517e-01 3.551613195433e-01 3.565033329346e-01 3.578385313087e-01 3.590919592889e-01 3.602861065931e-01 3.615177506836e-01 3.628528991443e-01 3.642568635118e-01 3.656283348543e-01 3.669166963428e-01 3.681732390062e-01 3.694850913367e-01 3.708829219934e-01 3.723105288286e-01 3.736888279236e-01 3.750047521062e-01 3.763094790124e-01 3.776585153312e-01 3.790661232486e-01 3.804876712914e-01 3.818686036497e-01 3.831974125199e-01 3.845154233147e-01 3.858761015967e-01 3.872887671827e-01 3.887087129996e-01 3.900837593092e-01 3.914156458733e-01 3.927534681207e-01 3.941385777706e-01 3.955592960730e-01 3.969737019905e-01 3.983548893707e-01 3.997102216526e-01 4.010777311054e-01 4.024808206439e-01 4.039070532591e-01 4.053276145240e-01 4.067176408676e-01 4.080873548624e-01 4.094721838591e-01 4.108918237931e-01 4.123223498512e-01 4.137303518353e-01 4.151068168249e-01 4.164815102956e-01 4.178850161226e-01 4.193060026390e-01 4.207079195421e-01 4.220788336010e-01 4.234415832541e-01 4.248253334004e-01 4.262270113409e-01 4.276132091838e-01 4.289640376911e-01 4.303023893178e-01 4.316614161657e-01 4.330371943136e-01 4.343986376164e-01 4.357239357273e-01 4.370304927608e-01 4.383532229831e-01 4.396959259197e-01 4.410237093315e-01 4.423141796842e-01 4.435879217408e-01 4.448720904997e-01 4.461696683297e-01 4.474531481263e-01 4.487032680966e-01 4.499382600941e-01 4.511829699636e-01 4.524332827400e-01 4.536669627615e-01 4.548713869467e-01 4.560626298212e-01 4.572606628616e-01 4.584597077596e-01 4.596385659224e-01 4.607921161321e-01 4.619371878416e-01 4.630844485734e-01 4.642268988614e-01 4.653511865937e-01 4.664482575653e-01 4.675399930038e-01 4.686337382631e-01 4.697173488094e-01 4.707797965510e-01 4.718214900001e-01 4.728536657798e-01 4.738852857531e-01 4.749064479382e-01 4.759039400803e-01 4.768830652034e-01 4.778534478835e-01 4.788147783341e-01 4.797635372414e-01 4.806917511029e-01 4.816035901731e-01 4.825096758914e-01 4.834001372705e-01 4.842676764867e-01 4.851233992765e-01 4.859671161381e-01 4.868015722644e-01 4.876203007401e-01 4.884132891257e-01 4.891912211729e-01 4.899652476239e-01 4.907252430731e-01 4.914667464716e-01 4.921892672278e-01 4.928942520291e-01 4.935916750958e-01 4.942742897874e-01 4.949368021003e-01 4.955851694273e-01 4.962192440918e-01 4.968361658697e-01 4.974378253384e-01 4.980209539143e-01 4.985917886767e-01 4.991506101214e-01 4.996865091113e-01 5.002021562939e-01 5.007056542102e-01 5.011945931876e-01 5.016681133468e-01 5.021212691250e-01 5.025534251783e-01 5.029738379303e-01 5.033789238946e-01 5.037633194726e-01 5.041308527430e-01 5.044810803563e-01 5.048178326606e-01 5.051392740398e-01 5.054372526439e-01 5.057168018954e-01 5.059832137651e-01 5.062325217737e-01 5.064661115278e-01 5.066806704969e-01 5.068726586789e-01 5.070483175361e-01 5.072062246060e-01 5.073450881685e-01 5.074710922079e-01 5.075764820831e-01 5.076610987780e-01 5.077275921042e-01 5.077756217443e-01 5.078087920060e-01 5.078276877336e-01 5.078254897643e-01 5.078062497842e-01 5.077685424587e-01 5.077121718833e-01 5.076425852490e-01 5.075566810210e-01 5.074520324410e-01 5.073310300461e-01 5.071889303266e-01 5.070303241736e-01 5.068574566874e-01 5.066685865340e-01 5.064611927532e-01 5.062343638483e-01 5.059886738706e-01 5.057286030803e-01 5.054546714586e-01 5.051619407833e-01 5.048510589200e-01 5.045217398868e-01 5.041749746179e-01 5.038157627559e-01 5.034407167613e-01 5.030462566988e-01 5.026353445641e-01 5.022049060791e-01 5.017617702388e-01 5.013050533220e-01 5.008299535294e-01 5.003385088790e-01 4.998292573044e-01 4.993042021038e-01 4.987672368274e-01 4.982147051544e-01 4.976462347144e-01 4.970614790579e-01 4.964590223534e-01 4.958451606351e-01 4.952183151798e-01 4.945769265482e-01 4.939196702664e-01 4.932467294634e-01 4.925590157731e-01 4.918631523948e-01 4.911512874728e-01 4.904260291996e-01 4.896874189962e-01 4.889330502595e-01 4.881701085055e-01 4.873941579075e-01 4.866045948256e-01 4.858046240758e-01 4.849897421365e-01 4.841646691314e-01 4.833297260302e-01 4.824808814813e-01 4.816232694324e-01 4.807535955075e-01 4.798717976419e-01 4.789830608463e-01 4.780802438187e-01 4.771683734212e-01 4.762495281630e-01 4.753181826651e-01 4.743792723482e-01 4.734300459291e-01 4.724702126567e-01 4.715054343945e-01 4.705310691908e-01 4.695494197756e-01 4.685602007688e-01 4.675589622689e-01 4.665559705191e-01 4.655456572918e-01 4.645266912286e-01 4.635038684322e-01 4.624726870740e-01 4.614356504750e-01 4.603972185518e-01 4.593493743753e-01 4.583004863865e-01 4.572451497426e-01 4.561840260687e-01 4.551234170975e-01 4.540546960230e-01 4.529861153515e-01 4.519145201095e-01 4.508380417622e-01 4.497618979214e-01 4.486810654412e-01 4.475992675118e-01 4.465194540369e-01 4.454347465856e-01 4.443511161902e-01 4.432656035524e-01 4.421797645551e-01 4.410978823866e-01 4.400118138848e-01 4.389291216189e-01 4.378468423929e-01 4.367647201284e-01 4.356885758608e-01 4.346112981294e-01 4.335368321797e-01 4.324663693296e-01 4.313960797640e-01 4.303321501522e-01 4.292717197025e-01 4.282127190089e-01 4.271616614679e-01 4.261114382355e-01 4.250696417558e-01 4.240325061962e-01 4.229968788415e-01 4.219727240236e-01 4.209495621544e-01 4.199365429934e-01 4.189301530946e-01 4.179265625607e-01 4.169355496044e-01 4.159474077807e-01 4.149682304434e-01 4.140008770622e-01 4.130363200821e-01 4.120842604019e-01 4.111387738599e-01 4.102011700675e-01 4.092772440823e-01 4.083568455661e-01 4.074508681958e-01 4.065535545443e-01 4.056633932655e-01 4.047885881483e-01 4.039195635175e-01 4.030635461890e-01 4.022177661394e-01 4.013795711703e-01 4.005587972530e-01 3.997437012617e-01 3.989430381230e-01 3.981536581937e-01 3.973726629711e-01 3.966082474617e-01 3.958515949757e-01 3.951078340400e-01 3.943774756685e-01 3.936541909471e-01 3.929484015189e-01 3.922528529696e-01 3.915681199070e-01 3.908983052009e-01 3.902351465476e-01 3.895897450024e-01 3.889540128302e-01 3.883294421530e-01 3.877194122606e-01 3.871163515168e-01 3.865295757899e-01 3.859545094871e-01 3.853875469514e-01 3.848377658297e-01 3.842922809152e-01 3.837637797317e-01 3.832454625773e-01 3.827345966623e-01 3.822393648259e-01 3.817508890348e-01 3.812750193097e-01 3.808098232714e-01 3.803518077979e-01 3.799076327158e-01 3.794713378392e-01 3.790430335825e-01 3.786265090677e-01 3.782152416544e-01 3.778157676808e-01 3.774239382981e-01 3.770380108980e-01 3.766640441979e-01 3.762921091552e-01 3.759317487603e-01 3.755767325500e-01 3.752257098603e-01 3.748855510277e-01 3.745457235687e-01 3.742157360356e-01 3.738897780583e-01 3.735644246809e-01 3.732492471428e-01 3.729321688279e-01 3.726215943478e-01 3.723163171927e-01 3.720073820219e-01 3.717076898918e-01 3.714026925207e-01 3.711025006540e-01 3.708053076800e-01 3.705016777659e-01 3.702073596593e-01 3.699036099108e-01 3.696027524302e-01 3.693038665023e-01 3.689930942719e-01 3.686930409875e-01 3.683791207627e-01 3.680658086297e-01 3.677533482433e-01 3.674243210173e-01 3.671057351963e-01 3.667701433024e-01 3.664324361557e-01 3.660934661058e-01 3.657358406800e-01 3.653856839220e-01 3.650154518137e-01 3.646434007915e-01 3.642652048796e-01 3.638671153728e-01 3.634736008208e-01 3.630572449819e-01 3.626363482712e-01 3.622080196260e-01 3.617552618113e-01 3.613073795664e-01 3.608324951635e-01 3.603516551709e-01 3.598600662105e-01 3.593425456682e-01 3.588257979576e-01 3.582813182278e-01 3.577289205469e-01 3.571606265677e-01 3.565673389007e-01 3.559712164601e-01 3.553456900423e-01 3.547086526159e-01 3.540550111065e-01 3.533745672178e-01 3.526866513951e-01 3.519687810991e-01 3.512375255655e-01 3.504879905216e-01 3.497089695220e-01 3.489201791305e-01 3.481016099226e-01 3.472643380434e-01 3.464080649510e-01 3.455220623773e-01 3.446227539713e-01 3.436936070100e-01 3.427422175798e-01 3.417725137183e-01 3.407697805511e-01 3.397507319755e-01 3.387031592009e-01 3.376296956421e-01 3.365377429271e-01 3.354117144618e-01 3.342669502588e-01 3.330927847443e-01 3.318914692421e-01 3.306714875663e-01 3.294137376689e-01 3.281379127558e-01 3.268327337359e-01 3.254974204435e-01 3.241435110353e-01 3.227518659440e-01 3.213399386448e-01 3.198985539333e-01 3.184259571294e-01 3.169353603461e-01 3.154040343062e-01 3.138548030871e-01 3.122739696140e-01 3.106628339974e-01 3.090309238279e-01 3.073617643238e-01 3.056723509911e-01 3.039523808769e-01 3.022015877101e-01 3.004293993773e-01 2.986210826025e-01 2.967921322138e-01 2.949341597484e-01 2.930448505196e-01 2.911349547348e-01 2.891903991719e-01 2.872240538774e-01 2.852301211657e-01 2.832062466116e-01 2.811624466266e-01 2.790852718657e-01 2.769870456507e-01 2.748642978313e-01 2.727095397781e-01 2.705383781035e-01 2.683349788124e-01 2.661120194782e-01 2.638666354743e-01 2.615912998101e-01 2.593008264557e-01 2.569806969564e-01 2.546417479915e-01 2.522842904492e-01 2.498988013693e-01 2.475010183660e-01 2.450761864873e-01 2.426350939342e-01 2.401767248924e-01 2.376940057619e-01 2.352031877535e-01 2.326881233559e-01 2.301600612064e-01 2.276183375287e-01 2.250564447967e-01 2.224882201199e-01 2.199016717321e-01 2.173049773306e-01 2.147002708966e-01 2.120789186224e-01 2.094548217056e-01 2.068186109130e-01 2.041748896040e-01 2.015288218829e-01 1.988736702264e-01 1.962178304297e-01 1.935581212094e-01 1.908952249323e-01 1.882366166867e-01 1.855730013887e-01 1.829162883174e-01 1.802621329227e-01 1.776110120158e-01 1.749717416032e-01 1.723341231594e-01 1.697104244582e-01 1.670975420546e-01 1.644944979337e-01 1.619103112907e-01 1.593383599997e-01 1.567872055248e-01 1.542557882067e-01 1.517436510263e-01 1.492587827387e-01 1.467974673516e-01 1.443644615081e-01 1.419616441344e-01 1.395891257905e-01 1.372530394533e-01 1.349507004330e-01 1.326886861160e-01 1.304681718871e-01 1.282886785087e-01 1.261579148894e-01 1.240710711269e-01 1.220367598495e-01 1.200553672574e-01 1.181273742458e-01 1.162593359139e-01 1.144484053753e-01 1.127020880586e-01 1.110191336804e-01 1.094019100618e-01 1.078546682033e-01 1.063764314811e-01 1.049710208397e-01 1.036413095825e-01 1.023845450902e-01 1.012068700166e-01 1.001065121495e-01 9.908515188600e-02 9.814444095409e-02 9.728251680296e-02 9.650159854617e-02 9.580077230401e-02 9.517918725372e-02 9.463803321524e-02 9.417355655930e-02 9.378749171288e-02 9.347550118875e-02 9.323758730983e-02 9.307111660114e-02 9.297450666033e-02 9.294437401487e-02 9.297976630174e-02 9.307493394047e-02 9.323090060512e-02 9.344052693400e-02 9.370436270040e-02 9.401704807490e-02 9.437558493096e-02 9.477954115344e-02 9.522063344094e-02 9.570021375457e-02 9.621393060336e-02 9.675818040327e-02 9.733177769476e-02 9.792912797745e-02 9.855006975414e-02 9.919113324591e-02 9.984782670035e-02 1.005228337504e-01 1.012091733773e-01 1.019068129235e-01 1.026143993155e-01 1.033292751237e-01 1.040510737304e-01 1.047759250321e-01 1.055044373073e-01 1.062356459630e-01 1.069670773325e-01 1.077003162899e-01 1.084322144476e-01 1.091636166229e-01 1.098931753677e-01 1.106206445968e-01 1.113475015880e-01 1.120714729289e-01 1.127946915632e-01 1.135158888796e-01 1.142361821246e-01 1.149551503483e-01 1.156738670780e-01 1.163943100308e-01 1.171153241990e-01 1.178390088378e-01 1.185659607070e-01 1.192959020466e-01 1.200314126058e-01 1.207747126212e-01 1.215241665986e-01 1.222853213850e-01 1.230551891866e-01 1.238385623985e-01 1.246349344861e-01 1.254459181076e-01 1.262745398760e-01 1.271207232373e-01 1.279884241527e-01 1.288766904764e-01 1.297893370650e-01 1.307273316240e-01 1.316908850584e-01 1.326843869358e-01 1.337065451826e-01 1.347617565265e-01 1.358494212289e-01 1.369718426236e-01 1.381309073580e-01 1.393265500057e-01 1.405621812362e-01 1.418370869795e-01 1.431536018019e-01 1.445142571228e-01 1.459150426528e-01 1.473641173953e-01 1.488557793309e-01 1.503938891272e-01 1.519798740975e-01 1.536111637940e-01 1.552926900050e-01 1.570203999310e-01 1.587973108316e-01 1.606247510756e-01 1.624988639394e-01 1.644227885111e-01 1.663953327346e-01 1.684165758359e-01 1.704869650389e-01 1.726045545554e-01 1.747728880825e-01 1.769871369655e-01 1.792487920022e-01 1.815597514563e-01 1.839119752281e-01 1.863154262968e-01 1.887599340123e-01 1.912505001194e-01 1.937870446357e-01 1.963629662539e-01 1.989834865974e-01 2.016449308028e-01 2.043464024174e-01 2.070912072595e-01 2.098707669936e-01 2.126922818447e-01 2.155490071070e-01 2.184407753137e-01 2.213723842547e-01 2.243332456789e-01 2.273331133197e-01 2.303635092750e-01 2.334235246151e-01 2.365192829026e-01 2.396389430138e-01 2.427916601842e-01 2.459701418491e-01 2.491737794259e-01 2.524076965575e-01 2.556588716204e-01 2.589400764831e-01 2.622398799461e-01 2.655587630880e-01 2.689026623017e-01 2.722587032781e-01 2.756356128848e-01 2.790261057546e-01 2.824291879695e-01 2.858493176771e-01 2.892744909833e-01 2.927133696946e-01 2.961593194183e-01 2.996091669570e-01 3.030679360635e-01 3.065233796801e-01 3.099836670924e-01 3.134408114579e-01 3.168926614852e-01 3.203440306330e-01 3.237822073413e-01 3.272154677568e-01 3.306345461784e-01 3.340369629843e-01 3.374269811891e-01 3.407926039670e-01 3.441400085035e-01 3.474612429733e-01 3.507543917840e-01 3.540201420827e-01 3.572495467568e-01 3.604468808606e-01 3.636039881182e-01 3.667179582573e-01 3.697906364067e-01 3.728131901061e-01 3.757861757852e-01 3.787058519836e-01 3.815659362702e-01 3.843701553756e-01 3.871064798788e-01 3.897809390239e-01 3.923843470320e-01 3.949131251934e-01 3.973719403350e-01 3.997454551418e-01 4.020427274755e-01 4.042543105064e-01 4.063757050842e-01 4.084120522880e-01 4.103501788059e-01 4.121976682255e-01 4.139470078515e-01 4.155931288950e-01 4.171432561372e-01 4.185822898101e-01 4.199200917465e-01 4.211492524738e-01 4.222652012797e-01 4.232785180185e-01 4.241720960152e-01 4.249595550450e-01 4.256320548561e-01 4.261873606485e-01 4.266360544036e-01 4.269642346626e-01 4.271845065104e-01 4.272912387342e-01 4.272825541642e-01 4.271711383359e-01 4.269441943640e-01 4.266144917308e-01 4.261825349170e-01 4.256426226060e-01 4.250109962995e-01 4.242780746196e-01 4.234563595916e-01 4.225476206293e-01 4.215503662766e-01 4.204806717439e-01 4.193323073214e-01 4.181169495072e-01 4.168422999533e-01 4.155051046929e-01 4.141223232003e-01 4.126908651758e-01 4.112246998913e-01 4.097284856630e-01 4.082068417554e-01 4.066734980319e-01 4.051287991264e-01 4.035868342300e-01 4.020512563447e-01 4.005290684934e-01 3.990336793414e-01 3.975648733808e-01 3.961369621372e-01 3.947555097962e-01 3.934244236792e-01 3.921570912990e-01 3.909523681306e-01 3.898232645816e-01 3.887727361020e-01 3.878036184539e-01 3.869280928411e-01 3.861400945114e-01 3.854522034259e-01 3.848647519415e-01 3.843751164962e-01 3.839934494480e-01 3.837119899515e-01 3.835364325725e-01 3.834653795364e-01 3.834933410413e-01 3.836241526017e-01 3.838493918803e-01 3.841674953116e-01 3.845726042271e-01 3.850618432755e-01 3.856293890395e-01 3.862647995348e-01 3.869669324883e-01 3.877228097033e-01 3.885266477154e-01 3.893720356936e-01 3.902452368518e-01 3.911442002359e-01 3.920532719283e-01 3.929646174592e-01 3.938718845115e-01 3.947575253704e-01 3.956225791584e-01 3.964472934944e-01 3.972269533580e-01 3.979536667596e-01 3.986095219116e-01 3.991953034899e-01 3.996927105052e-01 4.000964439676e-01 4.004022236922e-01 4.005896141252e-01 4.006638156249e-01 4.006081335982e-01 4.004144428610e-01 4.000844259090e-01 3.995961163161e-01 3.989570921623e-01 3.981523395817e-01 3.971740420656e-01 3.960290604136e-01 3.946980784504e-01 3.931842408793e-01 3.914817596224e-01 3.895822355675e-01 3.874910101258e-01 3.851944042059e-01 3.826982954297e-01 3.799974775966e-01 3.770879422816e-01 3.739752769628e-01 3.706498434850e-01 3.671213264845e-01 3.633840346630e-01 3.594396939222e-01 3.552969690000e-01 3.509467876588e-01 3.464050570063e-01 3.416684433950e-01 3.367430145375e-01 3.316421973957e-01 3.263619225375e-01 3.209234982915e-01 3.153255804565e-01 3.095846074721e-01 3.037157662419e-01 2.977232854770e-01 2.916339969617e-01 2.854595184620e-01 2.792153431913e-01 2.729344257670e-01 2.666257628693e-01 2.603258477426e-01 2.540583200981e-01 2.478483541273e-01 2.417392728830e-01 2.357551677591e-01 2.299418490161e-01 2.243354288770e-01 2.189740243209e-01 2.139099628972e-01 2.091771038418e-01 2.048258064181e-01 2.008968814622e-01 1.974289142855e-01 1.944664743347e-01 1.920327609406e-01 1.901613749082e-01 1.888671056455e-01 1.881576530026e-01 1.880387575167e-01 1.884928964677e-01 1.895085912868e-01 1.910502219082e-01 1.930842213971e-01 1.955714138029e-01 1.984562439994e-01 2.016941508858e-01 2.052270368138e-01 2.090003121532e-01 2.129616117629e-01 2.170511444462e-01 2.212232854204e-01 2.254191318662e-01 2.295938536906e-01 2.337019410617e-01 2.376915558334e-01 2.415308640445e-01 2.451736170125e-01 2.485840143923e-01 2.517306192202e-01 2.545763911964e-01 2.570982764742e-01 2.592631809516e-01 2.610490947707e-01 2.624348981261e-01 2.633960143859e-01 2.639210878098e-01 2.639936616260e-01 2.636005356812e-01 2.627353844917e-01 2.613922869937e-01 2.595697880396e-01 2.572689592409e-01 2.544959765947e-01 2.512622466799e-01 2.475841471617e-01 2.434808457981e-01 2.389805770902e-01 2.341221425325e-01 2.289396213560e-01 2.234944381800e-01 2.178412182409e-01 2.120523593234e-01 2.062180871179e-01 2.004290469184e-01 1.948042048629e-01 1.894643543367e-01 1.845504580383e-01 1.802138032108e-01 1.766020613801e-01 1.738767270266e-01 1.721724696452e-01 1.716113209660e-01 1.722895105875e-01 1.742395954077e-01 1.774824491739e-01 1.819653953527e-01 1.876116209541e-01 1.943206946985e-01 2.019493228667e-01 2.103692486025e-01 2.194259343891e-01 2.289749176091e-01 2.388850821203e-01 2.490123180069e-01 2.592469989992e-01 2.694655264044e-01 2.795641875777e-01 2.894523696517e-01 2.990331540820e-01 3.082371710056e-01 3.169882080843e-01 3.252227075802e-01 3.328962881118e-01 3.399501360511e-01 3.463579002155e-01 3.520877490785e-01 3.571149211666e-01 3.614403328075e-01 3.650521276117e-01 3.679624961309e-01 3.701928135466e-01 3.717624801741e-01 3.727171951399e-01 3.730967652821e-01 3.729580995318e-01 3.723700502815e-01 3.713969398258e-01 3.701260946771e-01 3.686367606711e-01 3.670178543279e-01 3.653637257254e-01 3.637608374838e-01 3.623015839038e-01 3.610675858052e-01 3.601363965852e-01 3.595720289167e-01 3.594314547705e-01 3.597489084419e-01 3.605508492738e-01 3.618454528398e-01 3.636196421749e-01 3.658570226058e-01 3.685162860815e-01 3.715512282048e-01 3.749120661508e-01 3.785265844205e-01 3.823443908661e-01 3.862966923072e-01 3.903161664769e-01 3.943641806349e-01 3.983748168893e-01 4.023148908459e-01 4.061539342607e-01 4.098540068856e-01 4.134155490679e-01 4.168159310493e-01 4.200580655786e-01 4.231518897720e-01 4.260890495304e-01 4.288945985001e-01 4.315657692475e-01 4.341100128439e-01 4.365390451446e-01 4.388338627173e-01 4.409977489933e-01 4.430048614791e-01 4.448257277523e-01 4.464328684409e-01 4.477702943497e-01 4.487956631103e-01 4.494469472756e-01 4.496633635020e-01 4.493895384216e-01 4.485548755907e-01 4.471171045259e-01 4.450200043289e-01 4.422309424565e-01 4.387330892587e-01 4.345065765403e-01 4.295802205525e-01 4.239802203436e-01 4.177655567580e-01 4.110284292614e-01 4.038663799899e-01 3.964253162204e-01 3.888588359283e-01 3.813478190665e-01 3.740951284891e-01 3.672982827620e-01 3.611807350818e-01 3.559319904856e-01 3.517346486948e-01 3.487445899423e-01 3.470492120121e-01 3.467115318293e-01 3.477180671009e-01 3.500042386370e-01 3.534666394918e-01 3.579387853919e-01 3.632514767186e-01 3.692024304943e-01 3.755941400781e-01 3.822417147648e-01 3.889624090138e-01 3.956158718296e-01 4.020675980766e-01 4.082232383644e-01 4.140145630678e-01 4.193871952443e-01 4.243337837170e-01 4.288349718376e-01 4.329124828942e-01 4.365911402343e-01 4.398875541134e-01 4.428462613003e-01 4.454841212511e-01 4.478264773346e-01 4.498941884294e-01 4.516858996464e-01 4.532134123517e-01 4.544669588816e-01 4.554488899528e-01 4.561605649618e-01 4.565995086942e-01 4.568005793669e-01 4.567838015118e-01 4.566097294777e-01 4.563527425060e-01 4.560925990443e-01 4.559507298539e-01 4.560355235572e-01 4.564761036716e-01 4.573938537738e-01 4.588879907918e-01 4.610510853371e-01 4.639214359122e-01 4.675207135437e-01 4.718116948544e-01 4.767128484435e-01 4.821200786298e-01 4.878716203968e-01 4.937967662325e-01 4.997095480820e-01 5.054080809158e-01 5.107169470718e-01 5.154541281798e-01 5.194828382112e-01 5.226839844266e-01 5.249653238980e-01 5.262998523965e-01 5.266560449652e-01 5.260700224527e-01 5.245996468444e-01 5.223154256559e-01 5.193464012507e-01 5.157993648801e-01 5.118215430525e-01 5.075689957625e-01 5.031823323664e-01 4.988364316421e-01 4.946793389712e-01 4.908792102174e-01 4.876038053268e-01 4.849999309572e-01 4.832445852002e-01 4.824774739213e-01 4.828393784931e-01 4.844535530547e-01 4.873957213535e-01 4.917226045413e-01 4.974184011859e-01 5.044290404770e-01 5.126351067282e-01 5.218472802918e-01 5.318515405834e-01 5.423627497419e-01 5.530917192308e-01 5.637228243265e-01 5.739368392009e-01 5.834511869521e-01 5.919840167223e-01 5.993141403707e-01 6.052674966917e-01 6.097122178049e-01 6.126048341509e-01 6.139396499550e-01 6.137928560442e-01 6.123049790715e-01 6.096594985570e-01 6.061130280731e-01 6.019418118772e-01 5.974612143699e-01 5.929928454023e-01 5.888391558620e-01 5.852951968511e-01 5.825799695000e-01 5.808720348735e-01 5.802723741003e-01 5.807916466046e-01 5.823964247418e-01 5.849671045229e-01 5.883547496081e-01 5.923953203812e-01 5.968911272057e-01 6.016883472439e-01 6.066281304144e-01 6.115827685143e-01 6.164456802562e-01 6.211082397288e-01 6.254756510738e-01 6.294142933482e-01 6.327766330426e-01 6.353821778459e-01 6.370043539769e-01 6.374322949186e-01 6.364467815266e-01 6.338933138696e-01 6.297338177326e-01 6.240577421243e-01 6.171830875252e-01 6.096488655701e-01 6.022449919508e-01 5.959923144135e-01 5.920240950928e-01 5.914901481530e-01 5.953220763052e-01 6.040495241979e-01 6.176689075052e-01 6.355594009749e-01 6.566087006641e-01 6.793256024155e-01 7.020638913462e-01 7.232156755691e-01 7.413355138218e-01 7.553131962453e-01 7.644200951084e-01 7.683763273627e-01 7.674048604403e-01 7.621691944517e-01 7.537855865738e-01 7.436884168786e-01 7.334753460419e-01 7.247427074765e-01 7.187995712834e-01 7.165066398945e-01 7.181213892350e-01 7.232983859497e-01 7.312504970419e-01 7.409341679583e-01 7.513284312075e-01 7.616253843533e-01 7.713399737055e-01 7.749789221479e-01 7.750873430315e-01 7.781337651033e-01 7.877449426785e-01 8.013459247143e-01 8.128688785416e-01 8.185455520739e-01 8.201958295447e-01 8.233524721117e-01 8.318464921351e-01 8.437806145254e-01 8.529200868343e-01 8.540332485037e-01 8.470416749886e-01 8.366612889456e-01 8.279784927016e-01 8.217131174757e-01 8.136823983572e-01 7.990877260029e-01 7.775143931643e-01 7.542327906504e-01 7.365238783521e-01 7.278780810445e-01 7.255462563378e-01 7.242384791866e-01 7.219888456696e-01 7.222942094836e-01 7.305424208950e-01 7.480924114804e-01 7.702154288246e-01 7.899705946642e-01 8.037698863354e-01 8.135292568476e-01 8.239359182108e-01 8.374062303336e-01 8.514405353469e-01 8.609357948852e-01 8.629373938677e-01 8.594427684473e-01 8.558941326515e-01 8.564652801304e-01 8.603800240044e-01 8.629718281357e-01 8.603337544176e-01 8.530471364349e-01 8.457551194139e-01 8.429051197776e-01 8.444370603087e-01 8.458082571531e-01 8.424001701801e-01 8.338927112989e-01 8.247771799726e-01 8.205565947375e-01 8.228746904022e-01 8.283447334894e-01 8.324314704300e-01 8.342996100971e-01 8.379345521897e-01 8.485331464673e-01 8.673933978996e-01 8.903181882572e-01 9.111967013527e-01 9.269560386392e-01 9.392907540269e-01 9.519959260377e-01 9.665579711430e-01 9.801005858492e-01 9.876832026875e-01 9.867436846747e-01 9.796743821899e-01 9.722943769814e-01 9.693379373751e-01 9.708855760303e-01 9.730546726897e-01 9.722381599690e-01 9.687543885801e-01 9.665063355572e-01 9.690440608034e-01 9.758127439662e-01 9.824001485940e-01 9.845028558396e-01 9.818121732110e-01 9.783687463158e-01 9.788594140994e-01 9.840330339233e-01 9.896468325721e-01 9.898578584610e-01 9.816694832007e-01 9.666411734408e-01 9.487181159800e-01 9.301967288952e-01 9.097484898785e-01 8.847911904587e-01 8.564381208636e-01 8.334703654905e-01 8.232088928793e-01 7.876709144045e-01 7.615969200991e-01 8.019225474803e-01 8.804389929863e-01 9.247150326550e-01 8.979447402561e-01 8.253080284463e-01 7.800307479645e-01 8.137215662212e-01 8.888830625033e-01 9.349994127344e-01 9.233799683173e-01 8.809891494343e-01 8.631413207609e-01 8.943433541884e-01 9.393923019535e-01 9.500907822608e-01 9.143630797206e-01 8.652907469332e-01 8.529444309363e-01 8.899076564833e-01 9.371326182509e-01 9.525806563169e-01 9.288723882035e-01 8.941165970224e-01 8.850307538788e-01 9.095063308882e-01 9.419062139241e-01 9.555465652292e-01 9.467937060741e-01 9.325489028541e-01 9.304072188202e-01 9.404357015461e-01 9.466385162201e-01 9.335015822898e-01 8.986697093190e-01 8.548730723392e-01 8.234289347200e-01 8.201526663434e-01 8.413249697264e-01 8.654192345820e-01 8.703198218247e-01 8.501949536960e-01 8.211913463870e-01 8.104283209602e-01 8.299295153336e-01 8.633682222900e-01 8.865235972891e-01 8.926837243854e-01 8.953835861868e-01 9.083237121396e-01 9.250165536354e-01 9.259362379550e-01 9.049399831831e-01 8.839898432496e-01 8.954725666570e-01 9.417259042466e-01 9.872593475216e-01 9.966812066112e-01 9.673842964504e-01 9.318776551564e-01 9.277687390644e-01 9.564443691060e-01 9.845491452073e-01 9.858720906053e-01 9.660995973603e-01 9.514436483683e-01 9.563131147021e-01 9.666787508695e-01 9.613995431706e-01 9.400834193928e-01 9.235754716511e-01 9.272939327427e-01 9.395712591899e-01 9.369621165468e-01 9.149268626894e-01 8.954783337913e-01 9.016024213096e-01 9.252236443778e-01 9.357469709238e-01 9.179150366268e-01 8.914536011572e-01 8.920355754772e-01 9.262157744340e-01 9.602296349260e-01 9.612541218775e-01 9.326586273445e-01 9.109089992034e-01 9.245080653997e-01 9.571919930249e-01 9.710102740127e-01 9.539428280093e-01 9.339195218228e-01 9.463256622609e-01 9.860101111791e-01 1.012413320240e+00 9.998892800212e-01 9.669361423625e-01 9.582625664852e-01 9.902719995612e-01 1.027771457457e+00
 3.668884626713e-01 3.656278562407e-01 3.648756792052e-01 3.640359391365e-01 3.626197011886e-01 3.609745564071e-01 3.597986793566e-01 3.591424213532e-01 3.583277332366e-01 3.568894252200e-01 3.552306699605e-01 3.541091054021e-01 3.536113516066e-01 3.530085940297e-01 3.517377545153e-01 3.501790852809e-01 3.491288831186e-01 3.486964700705e-01 3.481724382287e-01 3.470367774340e-01 3.456484781261e-01 3.446841694740e-01 3.441816894350e-01 3.435171863678e-01 3.423197605779e-01 3.410034917555e-01 3.401557446032e-01 3.396516698845e-01 3.388213822481e-01 3.374486156731e-01 3.361374170871e-01 3.354509900282e-01 3.350707370936e-01 3.342324555914e-01 3.328224939549e-01 3.315647104788e-01 3.310281176313e-01 3.308191186171e-01 3.301185927537e-01 3.288184626116e-01 3.276765365783e-01 3.272617636601e-01 3.271568783025e-01 3.265535146508e-01 3.253865111681e-01 3.243969116404e-01 3.240771612605e-01 3.239915991414e-01 3.234146599650e-01 3.223474730391e-01 3.214985173829e-01 3.212791192273e-01 3.212173434979e-01 3.206367922937e-01 3.196259388420e-01 3.189118254798e-01 3.188175158706e-01 3.188026344366e-01 3.182401331770e-01 3.173060867052e-01 3.167280453438e-01 3.167614919627e-01 3.168323906227e-01 3.163416793661e-01 3.155104399778e-01 3.150690598684e-01 3.152275198923e-01 3.153857592721e-01 3.149890280569e-01 3.142934143452e-01 3.139879544078e-01 3.142420011044e-01 3.144837949483e-01 3.142018069932e-01 3.136458169511e-01 3.134682733400e-01 3.138116514360e-01 3.141275349653e-01 3.139534463856e-01 3.135401135371e-01 3.134823650141e-01 3.139008403926e-01 3.143004394910e-01 3.142546364746e-01 3.139809848748e-01 3.140282232259e-01 3.145220162920e-01 3.150105691077e-01 3.150997125849e-01 3.149695238518e-01 3.151092549896e-01 3.156581774618e-01 3.162420479700e-01 3.164821499788e-01 3.164913455511e-01 3.167105175758e-01 3.173118003677e-01 3.179880824968e-01 3.183771750535e-01 3.185283913134e-01 3.188199306746e-01 3.194619060959e-01 3.202341885529e-01 3.207811259544e-01 3.210746655017e-01 3.214392448593e-01 3.221202896390e-01 3.229793052578e-01 3.236837260507e-01 3.241315289528e-01 3.245712421072e-01 3.252785262711e-01 3.262090185893e-01 3.270648165746e-01 3.276758425466e-01 3.282061047291e-01 3.289335453956e-01 3.299055707662e-01 3.308894903148e-01 3.316716769275e-01 3.323133068419e-01 3.330687458373e-01 3.340609667858e-01 3.351416376215e-01 3.360859008240e-01 3.368658672087e-01 3.376693844039e-01 3.386636200819e-01 3.397966557817e-01 3.408778360720e-01 3.418078005015e-01 3.426878634432e-01 3.436793455671e-01 3.448187094298e-01 3.459924637710e-01 3.470791583874e-01 3.480739394117e-01 3.490839417616e-01 3.502041669818e-01 3.514238797307e-01 3.526437193743e-01 3.537856390516e-01 3.548670350425e-01 3.559846315785e-01 3.572097550841e-01 3.585091364976e-01 3.597813982618e-01 3.609733262860e-01 3.621324771846e-01 3.633478942465e-01 3.646543047832e-01 3.659943244450e-01 3.672906968612e-01 3.685244427746e-01 3.697490891613e-01 3.710209241406e-01 3.723531929501e-01 3.737044296209e-01 3.750186171582e-01 3.762816403456e-01 3.775356028901e-01 3.788340712953e-01 3.801884823160e-01 3.815522758481e-01 3.828748468119e-01 3.841550774025e-01 3.854437191016e-01 3.867826328540e-01 3.881583752815e-01 3.895316544346e-01 3.908716738048e-01 3.921894550143e-01 3.935226327498e-01 3.948929293708e-01 3.962894421239e-01 3.976806800955e-01 3.990450343157e-01 4.003910662160e-01 4.017562205373e-01 4.031572208293e-01 4.045710924785e-01 4.059633736323e-01 4.073288082426e-01 4.086952214677e-01 4.100920583553e-01 4.115080326561e-01 4.129065800477e-01 4.142756727049e-01 4.156419576452e-01 4.170310136182e-01 4.184395657396e-01 4.198329953134e-01 4.211938359005e-01 4.225462465518e-01 4.239205852990e-01 4.253144758483e-01 4.266940674112e-01 4.280396960380e-01 4.293693834119e-01 4.307183907128e-01 4.320894286070e-01 4.334448079089e-01 4.347656362442e-01 4.360720749294e-01 4.373916738664e-01 4.387267642865e-01 4.400476957690e-01 4.413372308194e-01 4.426149663734e-01 4.439038895276e-01 4.451990299904e-01 4.464787925177e-01 4.477310799918e-01 4.489734595075e-01 4.502244542935e-01 4.514773364934e-01 4.527115723410e-01 4.539213227018e-01 4.551236436270e-01 4.563305302109e-01 4.575356612859e-01 4.587211151801e-01 4.598840167671e-01 4.610406484467e-01 4.622022165638e-01 4.633549348951e-01 4.644867161629e-01 4.655989775987e-01 4.667036854508e-01 4.678104436700e-01 4.689065892463e-01 4.699796191661e-01 4.710381269974e-01 4.720878583733e-01 4.731298397856e-01 4.741589857422e-01 4.751695389101e-01 4.761659519298e-01 4.771571888127e-01 4.781328112983e-01 4.790892261182e-01 4.800323655418e-01 4.809662727512e-01 4.818912604934e-01 4.828016264403e-01 4.836853400470e-01 4.845573257280e-01 4.854266741686e-01 4.862813676563e-01 4.871207228825e-01 4.879392495188e-01 4.887418129258e-01 4.895395044473e-01 4.903223694864e-01 4.910843482073e-01 4.918347508110e-01 4.925717929602e-01 4.932909295866e-01 4.939970369349e-01 4.946853146815e-01 4.953617318582e-01 4.960262168865e-01 4.966679672841e-01 4.972915385831e-01 4.979033312682e-01 4.985001734563e-01 4.990827154966e-01 4.996453773213e-01 5.001871284946e-01 5.007185707447e-01 5.012341130801e-01 5.017293634369e-01 5.022083355729e-01 5.026714712063e-01 5.031207909128e-01 5.035551771926e-01 5.039652932326e-01 5.043580017240e-01 5.047388200092e-01 5.051018547262e-01 5.054505382627e-01 5.057790759500e-01 5.060850272181e-01 5.063753491261e-01 5.066478387726e-01 5.069028064699e-01 5.071435472530e-01 5.073642572642e-01 5.075633822004e-01 5.077454734222e-01 5.079084540573e-01 5.080566369683e-01 5.081906555918e-01 5.083040982463e-01 5.083993647857e-01 5.084761846194e-01 5.085338849923e-01 5.085781133904e-01 5.086061035581e-01 5.086165056182e-01 5.086085314723e-01 5.085798222161e-01 5.085337542181e-01 5.084739847315e-01 5.083971566942e-01 5.083004666039e-01 5.081853914712e-01 5.080518696088e-01 5.079017326207e-01 5.077369147410e-01 5.075534905768e-01 5.073518138826e-01 5.071310889013e-01 5.068921526481e-01 5.066395954610e-01 5.063707961715e-01 5.060819604348e-01 5.057754338550e-01 5.054501127351e-01 5.051105269997e-01 5.047559832991e-01 5.043824715546e-01 5.039928853937e-01 5.035837420171e-01 5.031573057061e-01 5.027185299860e-01 5.022641012010e-01 5.017909871100e-01 5.013019159762e-01 5.007945680359e-01 5.002727873205e-01 4.997399818853e-01 4.991879057391e-01 4.986213094733e-01 4.980362939388e-01 4.974369873443e-01 4.968265405311e-01 4.962004751643e-01 4.955583670546e-01 4.949019725496e-01 4.942283478528e-01 4.935457214665e-01 4.928485332230e-01 4.921354659030e-01 4.914107267800e-01 4.906693228336e-01 4.899166688003e-01 4.891534094896e-01 4.883739050515e-01 4.875834436807e-01 4.867794925452e-01 4.859621359089e-01 4.851359383651e-01 4.842955544708e-01 4.834432400995e-01 4.825819412171e-01 4.817062112580e-01 4.808205985341e-01 4.799247878785e-01 4.790154148273e-01 4.780998320958e-01 4.771718362800e-01 4.762352124727e-01 4.752881796202e-01 4.743295688731e-01 4.733651691710e-01 4.723908051197e-01 4.714081809663e-01 4.704192323704e-01 4.694166839370e-01 4.684105909513e-01 4.673973202089e-01 4.663755648430e-01 4.653498813615e-01 4.643137104578e-01 4.632725739323e-01 4.622271908597e-01 4.611731937458e-01 4.601166922958e-01 4.590552012604e-01 4.579853784381e-01 4.569152407161e-01 4.558370980727e-01 4.547564406683e-01 4.536754253887e-01 4.525864312355e-01 4.514974972845e-01 4.504037134597e-01 4.493074245914e-01 4.482125421546e-01 4.471125010662e-01 4.460125495600e-01 4.449103622540e-01 4.438062672868e-01 4.427066612886e-01 4.416024597600e-01 4.404983683385e-01 4.393976721534e-01 4.382931760754e-01 4.371965432042e-01 4.360969739116e-01 4.349978672561e-01 4.339047193579e-01 4.328096659445e-01 4.317216684347e-01 4.306346742956e-01 4.295498816264e-01 4.284719890389e-01 4.273943502216e-01 4.263227088759e-01 4.252567714445e-01 4.241922451554e-01 4.231380833203e-01 4.220847870114e-01 4.210393503375e-01 4.200014755740e-01 4.189651540382e-01 4.179398122998e-01 4.169195565561e-01 4.159060731594e-01 4.149032068723e-01 4.139032462335e-01 4.129153793876e-01 4.119333238135e-01 4.109591130004e-01 4.099980284281e-01 4.090401332299e-01 4.080951273458e-01 4.071580083661e-01 4.062293026409e-01 4.053142242282e-01 4.044047644574e-01 4.035083530911e-01 4.026221480985e-01 4.017421578929e-01 4.008794709971e-01 4.000226343946e-01 3.991788308911e-01 3.983468022439e-01 3.975217825459e-01 3.967144028252e-01 3.959138940829e-01 3.951258968216e-01 3.943515230017e-01 3.935842401129e-01 3.928338585472e-01 3.920933092912e-01 3.913629148862e-01 3.906477020913e-01 3.899399901790e-01 3.892487398007e-01 3.885676098200e-01 3.878966100390e-01 3.872413083242e-01 3.865938812832e-01 3.859607972308e-01 3.853389110339e-01 3.847265820979e-01 3.841298281708e-01 3.835404928806e-01 3.829650129974e-01 3.824009347553e-01 3.818446271858e-01 3.813039950077e-01 3.807707147987e-01 3.802493029976e-01 3.797399573561e-01 3.792355354400e-01 3.787469246727e-01 3.782650112844e-01 3.777924057764e-01 3.773330825764e-01 3.768772976987e-01 3.764346147800e-01 3.759992075816e-01 3.755708998465e-01 3.751532504541e-01 3.747398995053e-01 3.743362259468e-01 3.739398620250e-01 3.735481823739e-01 3.731666623899e-01 3.727856001736e-01 3.724161746344e-01 3.720505365509e-01 3.716849955476e-01 3.713314936729e-01 3.709745427179e-01 3.706272346659e-01 3.702837738899e-01 3.699360518780e-01 3.696009526652e-01 3.692584567269e-01 3.689239432749e-01 3.685903129402e-01 3.682509705042e-01 3.679230088434e-01 3.675845459133e-01 3.672511873008e-01 3.669176819399e-01 3.665754378070e-01 3.662428449736e-01 3.658966090850e-01 3.655536097197e-01 3.652086214112e-01 3.648510620902e-01 3.645025495890e-01 3.641364390359e-01 3.637727436640e-01 3.634040501244e-01 3.630181474430e-01 3.626428991049e-01 3.622442404883e-01 3.618475530398e-01 3.614419168291e-01 3.610187399755e-01 3.606009827244e-01 3.601586985436e-01 3.597158353694e-01 3.592610125585e-01 3.587870457024e-01 3.583153240569e-01 3.578173403650e-01 3.573162649898e-01 3.568000386114e-01 3.562637670673e-01 3.557253278219e-01 3.551588760165e-01 3.545863796952e-01 3.539983478197e-01 3.533859772673e-01 3.527695315532e-01 3.521244705012e-01 3.514690768762e-01 3.507959556071e-01 3.500984570453e-01 3.493915751099e-01 3.486566426100e-01 3.479068307477e-01 3.471394486538e-01 3.463445348007e-01 3.455369494551e-01 3.447019478813e-01 3.438483285583e-01 3.429762436088e-01 3.420731206357e-01 3.411570256653e-01 3.402118574238e-01 3.392442409938e-01 3.382579257459e-01 3.372388323503e-01 3.362043424087e-01 3.351412182647e-01 3.340518773070e-01 3.329439575679e-01 3.318004256643e-01 3.306411714741e-01 3.294511717110e-01 3.282339756201e-01 3.269973729594e-01 3.257236401605e-01 3.244323832225e-01 3.231104448868e-01 3.217590294115e-01 3.203883957420e-01 3.189791182611e-01 3.175523625408e-01 3.160936099899e-01 3.146038902758e-01 3.130955979097e-01 3.115475764059e-01 3.099799425430e-01 3.083822000935e-01 3.067520643703e-01 3.051031600899e-01 3.034159407905e-01 3.017079816669e-01 2.999685497254e-01 2.981983943008e-01 2.964074622876e-01 2.945792533082e-01 2.927304320233e-01 2.908521465282e-01 2.889424767395e-01 2.870115172896e-01 2.850460862539e-01 2.830578585366e-01 2.810426201899e-01 2.789964175676e-01 2.769305706585e-01 2.748321487387e-01 2.727097826210e-01 2.705632855260e-01 2.683849932718e-01 2.661900582460e-01 2.639631454634e-01 2.617156897986e-01 2.594447698620e-01 2.571434681299e-01 2.548280227168e-01 2.524831085779e-01 2.501181086645e-01 2.477336314464e-01 2.453215692915e-01 2.428966839134e-01 2.404442436956e-01 2.379759269509e-01 2.354901476031e-01 2.329806241893e-01 2.304606160635e-01 2.279182436755e-01 2.253611070840e-01 2.227906369700e-01 2.202009435766e-01 2.176035509560e-01 2.149883307767e-01 2.123621715907e-01 2.097286176519e-01 2.070790584350e-01 2.044252751623e-01 2.017614179916e-01 1.990889084549e-01 1.964154620380e-01 1.937312114367e-01 1.910478630875e-01 1.883596630316e-01 1.856699337019e-01 1.829840190864e-01 1.802954418549e-01 1.776130082928e-01 1.749339129012e-01 1.722580096313e-01 1.695950490818e-01 1.669353397554e-01 1.642911745309e-01 1.616573962703e-01 1.590355282479e-01 1.564344164747e-01 1.538454019803e-01 1.512813314667e-01 1.487369169876e-01 1.462150393589e-01 1.437230190540e-01 1.412545311409e-01 1.388190918784e-01 1.364158534479e-01 1.340450625989e-01 1.317160431367e-01 1.294235006687e-01 1.271746205384e-01 1.249716585774e-01 1.228137875862e-01 1.207086142378e-01 1.186539383009e-01 1.166555915069e-01 1.147174480224e-01 1.128361487788e-01 1.110223252478e-01 1.092723956270e-01 1.075923108753e-01 1.059834120545e-01 1.044480494318e-01 1.029900868143e-01 1.016081455541e-01 1.003071601800e-01 9.908989099424e-02 9.795353673869e-02 9.690427236353e-02 9.594055271866e-02 9.506359208415e-02 9.427529980015e-02 9.357241806117e-02 9.295942611378e-02 9.243201734380e-02 9.199057957247e-02 9.163718453810e-02 9.136409382066e-02 9.117573081858e-02 9.106561306241e-02 9.103388376195e-02 9.107766836074e-02 9.119307319124e-02 9.137853654563e-02 9.163018169686e-02 9.194400801847e-02 9.231834515834e-02 9.274780078761e-02 9.323082660844e-02 9.376326992560e-02 9.433979125546e-02 9.496143962258e-02 9.561791963845e-02 9.631352914915e-02 9.704027908172e-02 9.779599018126e-02 9.857923431673e-02 9.938395304865e-02 1.002107451869e-01 1.010565247108e-01 1.019164383560e-01 1.027907398171e-01 1.036754597991e-01 1.045719768303e-01 1.054742575477e-01 1.063837723480e-01 1.072981326092e-01 1.082139106914e-01 1.091339195126e-01 1.100549876363e-01 1.109754654374e-01 1.118976642785e-01 1.128157576293e-01 1.137345996332e-01 1.146510819645e-01 1.155645698459e-01 1.164781272843e-01 1.173881547326e-01 1.182975427725e-01 1.192051296118e-01 1.201110837388e-01 1.210161312481e-01 1.219218005852e-01 1.228290353562e-01 1.237361516605e-01 1.246459979016e-01 1.255604030722e-01 1.264762567018e-01 1.274010897557e-01 1.283295931785e-01 1.292670356083e-01 1.302136519275e-01 1.311695054992e-01 1.321377408429e-01 1.331183315721e-01 1.341137223826e-01 1.351254181787e-01 1.361541568098e-01 1.372029123794e-01 1.382699927698e-01 1.393598272509e-01 1.404736934690e-01 1.416101103250e-01 1.427752281519e-01 1.439656849738e-01 1.451856153242e-01 1.464366773884e-01 1.477191072971e-01 1.490348270260e-01 1.503826039964e-01 1.517675210962e-01 1.531882601765e-01 1.546447739703e-01 1.561424748019e-01 1.576754625431e-01 1.592506744667e-01 1.608673967645e-01 1.625233272198e-01 1.642245824452e-01 1.659634165701e-01 1.677492664932e-01 1.695768462695e-01 1.714464054904e-01 1.733643579581e-01 1.753213367318e-01 1.773257646442e-01 1.793733096535e-01 1.814649440287e-01 1.836020131353e-01 1.857806737982e-01 1.880057779991e-01 1.902733766715e-01 1.925831560579e-01 1.949391948752e-01 1.973333332515e-01 1.997740007445e-01 2.022547249679e-01 2.047762164021e-01 2.073420158027e-01 2.099436865770e-01 2.125887278121e-01 2.152712538134e-01 2.179917547741e-01 2.207537810802e-01 2.235489729387e-01 2.263853873871e-01 2.292548189023e-01 2.321597090346e-01 2.351027261436e-01 2.380746227257e-01 2.410846179645e-01 2.441246106708e-01 2.471945670239e-01 2.502998322488e-01 2.534295087771e-01 2.565925334978e-01 2.597818845927e-01 2.629971081829e-01 2.662428742824e-01 2.695076451036e-01 2.728001948139e-01 2.761145334959e-01 2.794487073089e-01 2.828075169045e-01 2.861789479301e-01 2.895745551474e-01 2.929839941874e-01 2.964052846838e-01 2.998460459524e-01 3.032917821833e-01 3.067527585861e-01 3.102205525932e-01 3.136922605363e-01 3.171727642653e-01 3.206522635011e-01 3.241356978507e-01 3.276153705324e-01 3.310907185550e-01 3.345652905981e-01 3.380259893960e-01 3.414790865440e-01 3.449187400124e-01 3.483389687362e-01 3.517474074611e-01 3.551280352577e-01 3.584900028899e-01 3.618234420983e-01 3.651251243531e-01 3.683991927428e-01 3.716311814668e-01 3.748295949576e-01 3.779828856661e-01 3.810900351304e-01 3.841531955395e-01 3.871588193309e-01 3.901139390479e-01 3.930091449285e-01 3.958404812958e-01 3.986116543526e-01 4.013079847105e-01 4.039381208730e-01 4.064899768899e-01 4.089620512416e-01 4.113579336013e-01 4.136633435251e-01 4.158858332654e-01 4.180158903265e-01 4.200497455818e-01 4.219921903535e-01 4.238302478168e-01 4.255701542935e-01 4.272052308456e-01 4.287307850429e-01 4.301533904957e-01 4.314604573428e-01 4.326583143726e-01 4.337425340628e-01 4.347071076840e-01 4.355632471031e-01 4.362945213595e-01 4.369127500053e-01 4.374122320036e-01 4.377905031346e-01 4.380552727196e-01 4.381972706016e-01 4.382260451066e-01 4.381385652557e-01 4.379337069922e-01 4.376212140713e-01 4.371938093001e-01 4.366593953416e-01 4.360215988807e-01 4.352764447537e-01 4.344378208083e-01 4.335005552179e-01 4.324738896316e-01 4.313607239360e-01 4.301635966023e-01 4.288944808341e-01 4.275510532812e-01 4.261446039625e-01 4.246810312876e-01 4.231595785114e-01 4.215996471240e-01 4.199958825124e-01 4.183629228623e-01 4.167093032059e-01 4.150353201006e-01 4.133576994852e-01 4.116754122029e-01 4.100029795163e-01 4.083472720286e-01 4.067111678273e-01 4.051118298843e-01 4.035468506336e-01 4.020305783384e-01 4.005712289009e-01 3.991675043453e-01 3.978382299718e-01 3.965767867622e-01 3.953989830968e-01 3.943057733642e-01 3.933000369764e-01 3.923934224767e-01 3.915812047844e-01 3.908716225890e-01 3.902651146121e-01 3.897614878254e-01 3.893663964648e-01 3.890719955622e-01 3.888846826470e-01 3.887995865246e-01 3.888131461864e-01 3.889272044489e-01 3.891295228206e-01 3.894236875824e-01 3.897998383087e-01 3.902522128693e-01 3.907781622528e-01 3.913638077068e-01 3.920076023561e-01 3.926958137165e-01 3.934244981495e-01 3.941849968719e-01 3.949625142982e-01 3.957567211400e-01 3.965481035477e-01 3.973320361787e-01 3.981005339372e-01 3.988358749083e-01 3.995381894285e-01 4.001888149931e-01 4.007822884518e-01 4.013115344444e-01 4.017574019496e-01 4.021226994081e-01 4.023883359514e-01 4.025460342159e-01 4.025973858496e-01 4.025175292269e-01 4.023137766018e-01 4.019689038032e-01 4.014746499471e-01 4.008339645548e-01 4.000245621299e-01 3.990537773457e-01 3.979101353206e-01 3.965829738768e-01 3.950778211771e-01 3.933769771455e-01 3.914860106292e-01 3.893977017481e-01 3.871048794856e-01 3.846126698692e-01 3.819082337797e-01 3.789976401451e-01 3.758762938331e-01 3.725408451303e-01 3.689967138308e-01 3.652377721776e-01 3.612709909676e-01 3.570943908943e-01 3.527101354431e-01 3.481266719236e-01 3.433395794149e-01 3.383625178010e-01 3.331987843530e-01 3.278522550771e-01 3.223408213983e-01 3.166619200296e-01 3.108380149016e-01 3.048757534940e-01 2.987880677886e-01 2.926009861658e-01 2.863177837561e-01 2.799716133460e-01 2.735793491389e-01 2.671613029610e-01 2.607563437193e-01 2.543787354894e-01 2.480712692528e-01 2.418639258629e-01 2.357917473854e-01 2.299054307833e-01 2.242331300945e-01 2.188285922355e-01 2.137374706661e-01 2.089997725999e-01 2.046725901706e-01 2.007916925362e-01 1.974076460732e-01 1.945574523930e-01 1.922731601532e-01 1.905857641920e-01 1.895078217193e-01 1.890508908355e-01 1.892104454432e-01 1.899744314891e-01 1.913201660328e-01 1.932110236142e-01 1.956139002906e-01 1.984734828822e-01 2.017423829610e-01 2.053654375826e-01 2.092815828403e-01 2.134380040033e-01 2.177708965817e-01 2.222267565307e-01 2.267513765272e-01 2.312882585501e-01 2.357925126626e-01 2.402104360946e-01 2.445004570904e-01 2.486197356044e-01 2.525233584655e-01 2.561810636182e-01 2.595521834003e-01 2.626057753430e-01 2.653129474259e-01 2.676438693784e-01 2.695777545848e-01 2.710888592417e-01 2.721571269466e-01 2.727699053042e-01 2.729077395338e-01 2.725634555872e-01 2.717274006480e-01 2.703962838647e-01 2.685687842152e-01 2.662484936306e-01 2.634429375762e-01 2.601666509513e-01 2.564366940744e-01 2.522784826793e-01 2.477223807294e-01 2.428062405102e-01 2.375787637854e-01 2.320965946574e-01 2.264226373324e-01 2.206422697905e-01 2.148399577510e-01 2.091230955493e-01 2.036104987409e-01 1.984259854147e-01 1.937214219656e-01 1.896367741166e-01 1.863285486826e-01 1.839458570952e-01 1.826121907907e-01 1.824481371232e-01 1.835182526856e-01 1.858575809447e-01 1.894667707123e-01 1.942791295429e-01 2.002238664093e-01 2.071805140204e-01 2.150149546752e-01 2.235983240730e-01 2.327678858705e-01 2.423950952950e-01 2.523351764550e-01 2.624537542958e-01 2.726420738620e-01 2.827682273600e-01 2.927424700005e-01 3.024648440927e-01 3.118445514512e-01 3.208159406737e-01 3.292980641203e-01 3.372406020571e-01 3.445914298701e-01 3.513034633804e-01 3.573551292495e-01 3.627097815252e-01 3.673641958668e-01 3.713125431398e-01 3.745508554881e-01 3.771087464339e-01 3.789983162224e-01 3.802605662265e-01 3.809411701276e-01 3.810848876964e-01 3.807645341425e-01 3.800383575680e-01 3.789896880998e-01 3.776997404575e-01 3.762492824309e-01 3.747316934793e-01 3.732318102389e-01 3.718343714607e-01 3.706224542742e-01 3.696680384100e-01 3.690358676399e-01 3.687760422552e-01 3.689321323445e-01 3.695213386717e-01 3.705590178518e-01 3.720364901504e-01 3.739338028859e-01 3.762248284623e-01 3.788595815445e-01 3.817992309168e-01 3.849825367382e-01 3.883508696039e-01 3.918622782057e-01 3.954450181683e-01 3.990631016734e-01 4.026748634702e-01 4.062318653980e-01 4.097293443615e-01 4.131290530735e-01 4.164279614689e-01 4.196280775576e-01 4.227144691641e-01 4.257126671467e-01 4.286190678680e-01 4.314438969162e-01 4.342043729383e-01 4.368884372742e-01 4.395085372290e-01 4.420496063192e-01 4.444912770290e-01 4.468164366916e-01 4.489753329341e-01 4.509324555286e-01 4.526299649443e-01 4.540039796164e-01 4.549951402312e-01 4.555256731978e-01 4.555353376260e-01 4.549531050738e-01 4.537193532704e-01 4.517903483618e-01 4.491155213777e-01 4.456880953875e-01 4.414920264140e-01 4.365457742427e-01 4.308973055358e-01 4.245978223910e-01 4.177495522921e-01 4.104646523688e-01 4.028835771064e-01 3.951818038827e-01 3.875392401027e-01 3.801696913817e-01 3.732803640680e-01 3.670891049344e-01 3.618073483585e-01 3.576014149542e-01 3.546369064573e-01 3.530029633980e-01 3.527467105013e-01 3.538676788758e-01 3.562862432570e-01 3.598992408476e-01 3.645469250412e-01 3.700482317704e-01 3.762182937029e-01 3.828523193663e-01 3.897782071669e-01 3.968195412483e-01 4.038357929466e-01 4.107122315008e-01 4.173462406183e-01 4.236835439880e-01 4.296704024235e-01 4.352889485026e-01 4.405336870280e-01 4.454000825260e-01 4.499122048261e-01 4.540755243872e-01 4.579023331131e-01 4.614093764460e-01 4.645843595496e-01 4.674363868864e-01 4.699446446124e-01 4.720967438890e-01 4.738806279565e-01 4.752727673186e-01 4.762809373235e-01 4.768973135593e-01 4.771483750115e-01 4.770798766477e-01 4.767413905454e-01 4.762320321233e-01 4.756468419044e-01 4.751089540929e-01 4.747574579854e-01 4.747207759752e-01 4.751396007932e-01 4.761201671729e-01 4.777549196643e-01 4.800983768297e-01 4.831519216156e-01 4.868985694515e-01 4.912427131005e-01 4.960764323218e-01 5.012506765917e-01 5.065824053995e-01 5.118985908709e-01 5.170019845457e-01 5.217217469264e-01 5.258968374605e-01 5.293877517511e-01 5.321059262719e-01 5.339660057844e-01 5.349422482931e-01 5.350393593413e-01 5.342755276047e-01 5.327267374863e-01 5.304645597788e-01 5.275951209694e-01 5.242431247306e-01 5.205218230339e-01 5.165817231879e-01 5.125548762805e-01 5.085882534194e-01 5.048408851390e-01 5.014538312877e-01 4.986047418994e-01 4.964500515534e-01 4.951556276212e-01 4.948945470747e-01 4.958051337298e-01 4.980265995821e-01 5.016438102059e-01 5.067093692645e-01 5.132128845963e-01 5.210715769500e-01 5.301592711600e-01 5.402599657426e-01 5.511242539407e-01 5.624572208829e-01 5.739208756059e-01 5.851973812721e-01 5.959427268480e-01 6.058513326223e-01 6.146550093608e-01 6.221106817938e-01 6.280541303642e-01 6.323616820436e-01 6.349871115589e-01 6.359559367574e-01 6.353416947808e-01 6.333130974061e-01 6.300746578952e-01 6.258931178357e-01 6.210813115879e-01 6.159570864129e-01 6.108713072700e-01 6.061401034975e-01 6.020584823314e-01 5.988738628207e-01 5.967452565101e-01 5.957871358286e-01 5.960117586209e-01 5.973713395375e-01 5.997716385500e-01 6.030556894163e-01 6.070756289298e-01 6.116610119988e-01 6.166578580560e-01 6.219386372777e-01 6.273691532387e-01 6.328488187881e-01 6.382427816920e-01 6.434088181893e-01 6.481755718051e-01 6.523063315756e-01 6.555534473509e-01 6.576291421094e-01 6.582533331871e-01 6.572057252897e-01 6.543366251887e-01 6.496718952472e-01 6.434216154567e-01 6.360445080821e-01 6.282780582479e-01 6.210859091898e-01 6.156514695312e-01 6.131892943271e-01 6.147922951567e-01 6.212275167920e-01 6.327050167014e-01 6.488531931779e-01 6.686985368326e-01 6.908245852372e-01 7.135944043702e-01 7.353076489252e-01 7.544353961761e-01 7.697251557699e-01 7.803036983598e-01 7.857799558467e-01 7.862208863765e-01 7.821996391766e-01 7.747288410909e-01 7.651602174561e-01 7.550797793361e-01 7.460580311827e-01 7.394693850694e-01 7.362666292114e-01 7.368217354353e-01 7.409492807877e-01 7.479632997948e-01 7.569284930940e-01 7.668838734653e-01 7.770278562572e-01 7.812295679255e-01 7.819175632322e-01 7.855813602970e-01 7.958178611839e-01 8.099559070702e-01 8.218554453480e-01 8.278425362871e-01 8.300354466497e-01 8.343368235763e-01 8.447946176715e-01 8.594636474461e-01 8.719335763708e-01 8.768765328555e-01 8.742470449736e-01 8.687526362891e-01 8.652259741693e-01 8.638993589194e-01 8.600789486991e-01 8.486023011663e-01 8.287944305877e-01 8.056575611214e-01 7.862494543504e-01 7.740598363799e-01 7.666562728263e-01 7.591635108574e-01 7.500081821893e-01 7.432139621309e-01 7.449514762021e-01 7.573905245522e-01 7.761817836196e-01 7.942890792071e-01 8.078785915893e-01 8.187192132694e-01 8.313936224960e-01 8.480343075630e-01 8.656541424387e-01 8.786557355630e-01 8.837961478701e-01 8.829900560051e-01 8.817173683414e-01 8.841847138587e-01 8.895947216251e-01 8.932385996178e-01 8.912266615713e-01 8.842511759431e-01 8.771532582225e-01 8.745786075391e-01 8.765462248245e-01 8.784109721804e-01 8.753213050315e-01 8.667200565218e-01 8.569237207371e-01 8.513717430961e-01 8.517160292385e-01 8.545559517641e-01 8.552683135130e-01 8.529697328525e-01 8.518565872318e-01 8.576873103830e-01 8.724640194524e-01 8.924970008332e-01 9.118694290544e-01 9.275932001302e-01 9.414903938170e-01 9.574289387469e-01 9.766646126360e-01 9.957511366507e-01 1.009046972238e+00 1.013370346657e+00 1.010659818708e+00 1.006418159842e+00 1.005216099720e+00 1.007140172817e+00 1.008485440813e+00 1.005912580281e+00 1.000042407482e+00 9.951560346551e-01 9.951425445736e-01 9.995712610831e-01 1.003835106140e+00 1.003251875970e+00 9.972401185944e-01 9.899456820864e-01 9.866325453456e-01 9.888498168185e-01 9.929355445666e-01 9.932342142474e-01 9.866046912195e-01 9.742053823102e-01 9.592845043594e-01 9.431359492338e-01 9.234005672040e-01 8.970749180748e-01 8.663832932258e-01 8.445589004124e-01 8.232644841018e-01 7.886350038468e-01 8.009697181910e-01 8.709051646080e-01 9.409028760768e-01 9.523702606806e-01 8.937467272034e-01 8.104863529267e-01 7.808468538044e-01 8.346398642307e-01 9.136155191367e-01 9.508422135607e-01 9.296657043149e-01 8.867634752841e-01 8.792747265879e-01 9.229142074191e-01 9.737217200012e-01 9.825624601858e-01 9.405660600719e-01 8.852376051292e-01 8.706798814309e-01 9.096032061174e-01 9.588796981304e-01 9.726762888813e-01 9.425677784925e-01 8.992009490112e-01 8.847373725755e-01 9.101829170742e-01 9.466256151820e-01 9.618306720838e-01 9.496611970084e-01 9.302479832374e-01 9.288608478352e-01 9.503459829026e-01 9.747157757809e-01 9.769900934993e-01 9.468799111361e-01 8.958980626984e-01 8.526159809421e-01 8.431018072082e-01 8.658117235315e-01 8.920804709760e-01 8.939152382818e-01 8.672554085309e-01 8.349873594936e-01 8.270753635047e-01 8.484086401733e-01 8.742785813053e-01 8.824754164410e-01 8.783339553036e-01 8.871256652060e-01 9.200656512267e-01 9.544864873690e-01 9.582662938647e-01 9.257853232425e-01 8.903682595056e-01 8.972278920959e-01 9.493457694851e-01 1.001689040223e+00 1.013509243944e+00 9.846716759150e-01 9.524746936646e-01 9.538309258547e-01 9.834375322593e-01 1.004892307994e+00 9.970698027969e-01 9.746900537122e-01 9.682630683562e-01 9.850213909301e-01 9.995655031971e-01 9.877150774679e-01 9.563111894043e-01 9.368442323751e-01 9.472835941887e-01 9.667807314900e-01 9.624730006039e-01 9.299166413103e-01 9.007862167016e-01 9.079160916413e-01 9.404011639312e-01 9.559487020958e-01 9.324483195573e-01 8.938273737510e-01 8.885910247943e-01 9.300871219411e-01 9.763378928990e-01 9.835824970193e-01 9.522146544278e-01 9.252625248090e-01 9.404909891450e-01 9.811442111605e-01 1.000242429647e+00 9.793549281558e-01 9.488951494656e-01 9.545901900474e-01 9.974653374385e-01 1.031433911056e+00 1.022435785078e+00 9.861544110549e-01 9.723117510418e-01 1.004319646240e+00 1.046342278422e+00
 3.865097581587e-01 3.851686793867e-01 3.843638365651e-01 3.834840278728e-01 3.820039627405e-01 3.802658278786e-01 3.789989025069e-01 3.782779328228e-01 3.774094096324e-01 3.758919387997e-01 3.741231472911e-01 3.728965277795e-01 3.723246631133e-01 3.716573945843e-01 3.702938409459e-01 3.686126247517e-01 3.674488439826e-01 3.669364524768e-01 3.663437378800e-01 3.651136633676e-01 3.635971315734e-01 3.625128962600e-01 3.619278076908e-01 3.611941452841e-01 3.598957703447e-01 3.584430075872e-01 3.574657493374e-01 3.568699088379e-01 3.559591795779e-01 3.544702312948e-01 3.530058214506e-01 3.521744540455e-01 3.516875729033e-01 3.507517104599e-01 3.492055004714e-01 3.477762388879e-01 3.470807012064e-01 3.467521301124e-01 3.459372370985e-01 3.444821043556e-01 3.431542915400e-01 3.425728599067e-01 3.423407948441e-01 3.416102211762e-01 3.402749111460e-01 3.390894547705e-01 3.385981865946e-01 3.383804889371e-01 3.376677330201e-01 3.364209370883e-01 3.353680917007e-01 3.349716731710e-01 3.347712368298e-01 3.340436396125e-01 3.328412417504e-01 3.319146536157e-01 3.316355185508e-01 3.314708092071e-01 3.307508462212e-01 3.296160775810e-01 3.288152744000e-01 3.286533782801e-01 3.285646232722e-01 3.279062095280e-01 3.268638715312e-01 3.261913393742e-01 3.261462302102e-01 3.261339624716e-01 3.255603271538e-01 3.246471166362e-01 3.241062778277e-01 3.241500983525e-01 3.242122079526e-01 3.237444981898e-01 3.229670634440e-01 3.225500840704e-01 3.226774093432e-01 3.228064337096e-01 3.224416646650e-01 3.218034644167e-01 3.215036447415e-01 3.217011819787e-01 3.219083019234e-01 3.216681539230e-01 3.211691033726e-01 3.209737517972e-01 3.212429122410e-01 3.215347420961e-01 3.214269443324e-01 3.210725858801e-01 3.209713331772e-01 3.212940416002e-01 3.216784298375e-01 3.217209248977e-01 3.215111720638e-01 3.214922282201e-01 3.218666301010e-01 3.223408249661e-01 3.225340431819e-01 3.224721684450e-01 3.225315992086e-01 3.229474650793e-01 3.235158217962e-01 3.238703160912e-01 3.239585002999e-01 3.240984869292e-01 3.245565604087e-01 3.252127750935e-01 3.257263563070e-01 3.259771247308e-01 3.262030299148e-01 3.266935149893e-01 3.274223935817e-01 3.280915595627e-01 3.285147770670e-01 3.288437858371e-01 3.293646857552e-01 3.301384818583e-01 3.309384681671e-01 3.315420627210e-01 3.319978311531e-01 3.325572291385e-01 3.333584140845e-01 3.342606588449e-01 3.350349096082e-01 3.356428069485e-01 3.362662629583e-01 3.370778091309e-01 3.380387340524e-01 3.389571727647e-01 3.397297237404e-01 3.404457069456e-01 3.412693211754e-01 3.422432569037e-01 3.432620104419e-01 3.442007073606e-01 3.450479996337e-01 3.459046765001e-01 3.468726700503e-01 3.479440407909e-01 3.490257615816e-01 3.500313916450e-01 3.509773034921e-01 3.519572293114e-01 3.530464865864e-01 3.542156249885e-01 3.553638516358e-01 3.564353262583e-01 3.574727227636e-01 3.585686940929e-01 3.597579061046e-01 3.609855989931e-01 3.621730237632e-01 3.633041735202e-01 3.644239781729e-01 3.655930940160e-01 3.668256672530e-01 3.680828401849e-01 3.693059162111e-01 3.704791703593e-01 3.716451078753e-01 3.728577890740e-01 3.741295683777e-01 3.754147369241e-01 3.766599037431e-01 3.778652537673e-01 3.790819955684e-01 3.803498461448e-01 3.816593644610e-01 3.829668596666e-01 3.842445691622e-01 3.855023080596e-01 3.867781925442e-01 3.880930752973e-01 3.894356961934e-01 3.907773262280e-01 3.920926385384e-01 3.933945638288e-01 3.947177270622e-01 3.960776745780e-01 3.974527813430e-01 3.988101390010e-01 4.001423754336e-01 4.014792313444e-01 4.028483975260e-01 4.042382362501e-01 4.056130437084e-01 4.069626901725e-01 4.083109944587e-01 4.096850342323e-01 4.110795355562e-01 4.124615839460e-01 4.138139322760e-01 4.151602539380e-01 4.165313144576e-01 4.179233488941e-01 4.193036109925e-01 4.206515179674e-01 4.219866528673e-01 4.233439734332e-01 4.247234110136e-01 4.260895452634e-01 4.274247860782e-01 4.287471921734e-01 4.300854440956e-01 4.314394425457e-01 4.327816816926e-01 4.340946149814e-01 4.353980941796e-01 4.367149669572e-01 4.380407993485e-01 4.393503965869e-01 4.406364365357e-01 4.419149355337e-01 4.432026877610e-01 4.444943426167e-01 4.457676173189e-01 4.470188336976e-01 4.482666299455e-01 4.495205531772e-01 4.507735684168e-01 4.520068885615e-01 4.532195589795e-01 4.544294056099e-01 4.556454724175e-01 4.568541097391e-01 4.580420652752e-01 4.592134511361e-01 4.603794593922e-01 4.615483645702e-01 4.627073109538e-01 4.638452223934e-01 4.649700878111e-01 4.660876558783e-01 4.671981779737e-01 4.682990745370e-01 4.693812266468e-01 4.704526295677e-01 4.715181703443e-01 4.725690025809e-01 4.736026266237e-01 4.746245361833e-01 4.756386273692e-01 4.766453873272e-01 4.776366952401e-01 4.786037451601e-01 4.795615000803e-01 4.805156869915e-01 4.814583334381e-01 4.823842645573e-01 4.832920443192e-01 4.841863507944e-01 4.850748604229e-01 4.859486829891e-01 4.868044120209e-01 4.876506855724e-01 4.884817326213e-01 4.892982146870e-01 4.901010110628e-01 4.908872579281e-01 4.916626399026e-01 4.924271537227e-01 4.931694084344e-01 4.938948975685e-01 4.946093156582e-01 4.953093397854e-01 4.959952995019e-01 4.966614145715e-01 4.973086270921e-01 4.979458125384e-01 4.985681189147e-01 4.991698704667e-01 4.997569485282e-01 5.003283543465e-01 5.008865969791e-01 5.014293894184e-01 5.019493741517e-01 5.024531630321e-01 5.029435553326e-01 5.034186764723e-01 5.038783675035e-01 5.043178666451e-01 5.047367357898e-01 5.051402093167e-01 5.055250916887e-01 5.058935370968e-01 5.062474233703e-01 5.065824859439e-01 5.068956644343e-01 5.071922041983e-01 5.074690417357e-01 5.077318069328e-01 5.079802726871e-01 5.082081246023e-01 5.084178754501e-01 5.086100572199e-01 5.087829197660e-01 5.089416948906e-01 5.090846926611e-01 5.092095920202e-01 5.093152588152e-01 5.094012105173e-01 5.094700756696e-01 5.095249369895e-01 5.095611419208e-01 5.095786342321e-01 5.095777136137e-01 5.095563276987e-01 5.095192282449e-01 5.094677676982e-01 5.093962213454e-01 5.093066817253e-01 5.091969709282e-01 5.090691786853e-01 5.089276059028e-01 5.087684904696e-01 5.085906127542e-01 5.083930311126e-01 5.081767883196e-01 5.079444395979e-01 5.076976473912e-01 5.074321625546e-01 5.071478807045e-01 5.068446572267e-01 5.065228213263e-01 5.061884969294e-01 5.058373788773e-01 5.054673041976e-01 5.050800593357e-01 5.046719962260e-01 5.042513196181e-01 5.038173233528e-01 5.033631820189e-01 5.028945281886e-01 5.024059510622e-01 5.019009040312e-01 5.013854699640e-01 5.008515327023e-01 5.003019470893e-01 4.997368562638e-01 4.991533869431e-01 4.985580086678e-01 4.979486147305e-01 4.973212287692e-01 4.966815418722e-01 4.960231985729e-01 4.953530001142e-01 4.946705514840e-01 4.939701084945e-01 4.932577113667e-01 4.925312861083e-01 4.917893291986e-01 4.910370079027e-01 4.902671757959e-01 4.894863351801e-01 4.886931642338e-01 4.878847536809e-01 4.870676580127e-01 4.862342791977e-01 4.853873982570e-01 4.845332955408e-01 4.836640880589e-01 4.827846864261e-01 4.818936290692e-01 4.809880391829e-01 4.800760015445e-01 4.791528759545e-01 4.782185377541e-01 4.772756528536e-01 4.763175223647e-01 4.753535368914e-01 4.743820663249e-01 4.733993130251e-01 4.724095755976e-01 4.714085468539e-01 4.704002986193e-01 4.693856232844e-01 4.683602536928e-01 4.673298969464e-01 4.662923669181e-01 4.652457711664e-01 4.641952488350e-01 4.631353330460e-01 4.620715781546e-01 4.610029560984e-01 4.599257757138e-01 4.588455837351e-01 4.577591211848e-01 4.566684863972e-01 4.555765643409e-01 4.544766851229e-01 4.533740004409e-01 4.522676804535e-01 4.511580495489e-01 4.500496873761e-01 4.489338081883e-01 4.478178570497e-01 4.467005752748e-01 4.455792109849e-01 4.444615261234e-01 4.433387334109e-01 4.422160141285e-01 4.410954334342e-01 4.399715844095e-01 4.388525901998e-01 4.377312537708e-01 4.366106597198e-01 4.354941026761e-01 4.343751768085e-01 4.332619982513e-01 4.321508017804e-01 4.310399701522e-01 4.299362670478e-01 4.288307461459e-01 4.277315532962e-01 4.266374401721e-01 4.255428210241e-01 4.244600536635e-01 4.233766241422e-01 4.222987611277e-01 4.212302172070e-01 4.201618157213e-01 4.191037978932e-01 4.180505497311e-01 4.170025394022e-01 4.159660009676e-01 4.149310026720e-01 4.139069582225e-01 4.128900511268e-01 4.118778965515e-01 4.108788958416e-01 4.098840996610e-01 4.089004308375e-01 4.079252499522e-01 4.069564138280e-01 4.060022163460e-01 4.050531058203e-01 4.041153484457e-01 4.031875616959e-01 4.022663717013e-01 4.013617812339e-01 4.004629300375e-01 3.995763847468e-01 3.987013177086e-01 3.978335108423e-01 3.969817269474e-01 3.961377806656e-01 3.953054621836e-01 3.944865344947e-01 3.936746619478e-01 3.928792261503e-01 3.920919569061e-01 3.913178630671e-01 3.905568542796e-01 3.898039070744e-01 3.890663664238e-01 3.883387699967e-01 3.876214229043e-01 3.869199177616e-01 3.862258028567e-01 3.855458467044e-01 3.848782371261e-01 3.842190113933e-01 3.835753298648e-01 3.829397742284e-01 3.823175659082e-01 3.817061335251e-01 3.811034346826e-01 3.805164353678e-01 3.799364081512e-01 3.793688637144e-01 3.788122688347e-01 3.782632378307e-01 3.777285554745e-01 3.772009863347e-01 3.766832043723e-01 3.761783000631e-01 3.756766824368e-01 3.751900063601e-01 3.747101524303e-01 3.742359808352e-01 3.737758478578e-01 3.733174485638e-01 3.728718754419e-01 3.724319807200e-01 3.719958610799e-01 3.715735739079e-01 3.711504541850e-01 3.707382702035e-01 3.703309204472e-01 3.699243632787e-01 3.695314697841e-01 3.691344051816e-01 3.687472925948e-01 3.683631752024e-01 3.679767087291e-01 3.676039201900e-01 3.672221581833e-01 3.668509755487e-01 3.664802862150e-01 3.661035968899e-01 3.657407537949e-01 3.653649092691e-01 3.649972980762e-01 3.646290644683e-01 3.642524104905e-01 3.638867494800e-01 3.635057593680e-01 3.631313835321e-01 3.627530824374e-01 3.623645221683e-01 3.619851790806e-01 3.615870237914e-01 3.611947909232e-01 3.607942526879e-01 3.603814835946e-01 3.599757165870e-01 3.595482736179e-01 3.591249904031e-01 3.586908627398e-01 3.582410063500e-01 3.577964052534e-01 3.573281919297e-01 3.568596199398e-01 3.563788757903e-01 3.558811618739e-01 3.553834764618e-01 3.548611307917e-01 3.543385763427e-01 3.537968400844e-01 3.532380864393e-01 3.526763143764e-01 3.520879968127e-01 3.514945303538e-01 3.508830342086e-01 3.502510269850e-01 3.496126869564e-01 3.489469217666e-01 3.482718703155e-01 3.475778587805e-01 3.468606973121e-01 3.461339140978e-01 3.453799069816e-01 3.446120753009e-01 3.438242800275e-01 3.430110813544e-01 3.421856696217e-01 3.413320833756e-01 3.404600703885e-01 3.395693262158e-01 3.386488728046e-01 3.377158048135e-01 3.367522193193e-01 3.357668178725e-01 3.347641796931e-01 3.337274514721e-01 3.326763290066e-01 3.315941789808e-01 3.304882011702e-01 3.293637640697e-01 3.282025413122e-01 3.270276022681e-01 3.258187767498e-01 3.245848608274e-01 3.233309525055e-01 3.220400646297e-01 3.207325668406e-01 3.193919005448e-01 3.180237055552e-01 3.166350097415e-01 3.152081244416e-01 3.137642568837e-01 3.122863347965e-01 3.107799102783e-01 3.092520083401e-01 3.076854062506e-01 3.061003912099e-01 3.044830192247e-01 3.028356422240e-01 3.011660941465e-01 2.994588258174e-01 2.977313128560e-01 2.959724828108e-01 2.941817191357e-01 2.923708989586e-01 2.905221644681e-01 2.886529101388e-01 2.867530195436e-01 2.848214841704e-01 2.828689751436e-01 2.808812575699e-01 2.788713000979e-01 2.768342977125e-01 2.747645123111e-01 2.726754901933e-01 2.705524253569e-01 2.684069349329e-01 2.662356993132e-01 2.640338248851e-01 2.618148264351e-01 2.595623719137e-01 2.572893169159e-01 2.549926398942e-01 2.526667865654e-01 2.503242795864e-01 2.479535525430e-01 2.455618367887e-01 2.431499699618e-01 2.407108573860e-01 2.382582613215e-01 2.357790011956e-01 2.332825861305e-01 2.307688325602e-01 2.282318460272e-01 2.256824792569e-01 2.231120877373e-01 2.205266746436e-01 2.179287199529e-01 2.153089798976e-01 2.126831289588e-01 2.100394104843e-01 2.073852080031e-01 2.047230820154e-01 2.020443771473e-01 1.993628183288e-01 1.966699498565e-01 1.939696205296e-01 1.912689129787e-01 1.885561703817e-01 1.858471804542e-01 1.831327651654e-01 1.804173401928e-01 1.777056404564e-01 1.749919790235e-01 1.722858790484e-01 1.695834800468e-01 1.668874274638e-01 1.642018953787e-01 1.615242263692e-01 1.588605106121e-01 1.562096499806e-01 1.535743164626e-01 1.509575793704e-01 1.483597733253e-01 1.457842391748e-01 1.432327684481e-01 1.407075805368e-01 1.382122128170e-01 1.357458165362e-01 1.333136493714e-01 1.309181913820e-01 1.285596583236e-01 1.262449551395e-01 1.239723818481e-01 1.217484586093e-01 1.195733814091e-01 1.174501262787e-01 1.153855549485e-01 1.133757791147e-01 1.114309006609e-01 1.095498714161e-01 1.077360146190e-01 1.059949050663e-01 1.043265321273e-01 1.027350184223e-01 1.012239317563e-01 9.979309614110e-02 9.844982808659e-02 9.719109417658e-02 9.602160386275e-02 9.494603951353e-02 9.395969849008e-02 9.306919373778e-02 9.227303352247e-02 9.157253230738e-02 9.096778185696e-02 9.045557932520e-02 9.004174882527e-02 8.971960586741e-02 8.949112668121e-02 8.935343048859e-02 8.930279081839e-02 8.933956644586e-02 8.945928857547e-02 8.965865834304e-02 8.993836768495e-02 9.028805050944e-02 9.070977191841e-02 9.119753809040e-02 9.174716594099e-02 9.235746539563e-02 9.302093083235e-02 9.373736555384e-02 9.449924806505e-02 9.530516322310e-02 9.615212949441e-02 9.703332039007e-02 9.794961192924e-02 9.889478028617e-02 9.986526105284e-02 1.008619329029e-01 1.018773979535e-01 1.029115030630e-01 1.039617900029e-01 1.050223849767e-01 1.060989980531e-01 1.071813428590e-01 1.082726509447e-01 1.093697648753e-01 1.104696677504e-01 1.115747926592e-01 1.126795005004e-01 1.137870189220e-01 1.148934563347e-01 1.159991415445e-01 1.171039124782e-01 1.182056912200e-01 1.193064288346e-01 1.204043844729e-01 1.214987060106e-01 1.225938127289e-01 1.236830808844e-01 1.247712180038e-01 1.258571265875e-01 1.269419787687e-01 1.280267419679e-01 1.291109371901e-01 1.301959042581e-01 1.312809501896e-01 1.323689152556e-01 1.334599144564e-01 1.345523880662e-01 1.356530764183e-01 1.367572546972e-01 1.378699917437e-01 1.389909377586e-01 1.401209387238e-01 1.412617588808e-01 1.424147505210e-01 1.435798848498e-01 1.447613336115e-01 1.459569603401e-01 1.471709031317e-01 1.484016870075e-01 1.496539362313e-01 1.509273366674e-01 1.522208835084e-01 1.535407072384e-01 1.548835651988e-01 1.562535053284e-01 1.576499012534e-01 1.590743742694e-01 1.605297599403e-01 1.620128965707e-01 1.635297542593e-01 1.650791346097e-01 1.666601044024e-01 1.682775784982e-01 1.699272288626e-01 1.716144279063e-01 1.733374829392e-01 1.750962328813e-01 1.768950923365e-01 1.787284101475e-01 1.806040083506e-01 1.825160577105e-01 1.844675357617e-01 1.864608547307e-01 1.884902094851e-01 1.905615362267e-01 1.926716599161e-01 1.948213381811e-01 1.970149730076e-01 1.992436777531e-01 2.015168332401e-01 2.038278699007e-01 2.061770767684e-01 2.085711507714e-01 2.109982868745e-01 2.134717635109e-01 2.159793068581e-01 2.185251720428e-01 2.211143275463e-01 2.237364025459e-01 2.264007177363e-01 2.291006747153e-01 2.318370192696e-01 2.346136650216e-01 2.374216244019e-01 2.402694404790e-01 2.431498182250e-01 2.460647812310e-01 2.490184202243e-01 2.519990329164e-01 2.550189152260e-01 2.580684390506e-01 2.611480648851e-01 2.642638654334e-01 2.674029613153e-01 2.705778987883e-01 2.737795501906e-01 2.770050104905e-01 2.802638265382e-01 2.835428907303e-01 2.868509697840e-01 2.901811850773e-01 2.935314434977e-01 2.969090831073e-01 3.002991681878e-01 3.037139368710e-01 3.071434768275e-01 3.105861100150e-01 3.140490295631e-01 3.175175053841e-01 3.210006018653e-01 3.244939058012e-01 3.279897966821e-01 3.314961583176e-01 3.349980910709e-01 3.385052722652e-01 3.420108356285e-01 3.455083928000e-01 3.490052320124e-01 3.524869743367e-01 3.559604212302e-01 3.594201987668e-01 3.628585726129e-01 3.662825933240e-01 3.696762171873e-01 3.730485200716e-01 3.763905916313e-01 3.796973256146e-01 3.829727995904e-01 3.862046319299e-01 3.893955175763e-01 3.925405782110e-01 3.956338716108e-01 3.986791829667e-01 4.016622037332e-01 4.045884443457e-01 4.074500547036e-01 4.102416046731e-01 4.129675337376e-01 4.156141302520e-01 4.181862173426e-01 4.206759713653e-01 4.230799343984e-01 4.253995899250e-01 4.276229404697e-01 4.297556099717e-01 4.317893576036e-01 4.337210055205e-01 4.355533320570e-01 4.372752424197e-01 4.388919478447e-01 4.403968941579e-01 4.417872366414e-01 4.430667459326e-01 4.442238599042e-01 4.452663843185e-01 4.461887745999e-01 4.469854776333e-01 4.476669047551e-01 4.482194601516e-01 4.486536402315e-01 4.489652405360e-01 4.491492827964e-01 4.492179898944e-01 4.491580478412e-01 4.489819848778e-01 4.486877342530e-01 4.482716549405e-01 4.477485090070e-01 4.471061693405e-01 4.463582066627e-01 4.455069787157e-01 4.445465033772e-01 4.434950429355e-01 4.423444556919e-01 4.411058602195e-01 4.397849753447e-01 4.383826732660e-01 4.369114520745e-01 4.353695211550e-01 4.337701388790e-01 4.321177033832e-01 4.304153494851e-01 4.286788490122e-01 4.269047769382e-01 4.251107343918e-01 4.233006835397e-01 4.214793063941e-01 4.196623005347e-01 4.178487698073e-01 4.160546661317e-01 4.142836200228e-01 4.125433862530e-01 4.108470365114e-01 4.091936677801e-01 4.075984363483e-01 4.060658154033e-01 4.045998249994e-01 4.032136398479e-01 4.019040590181e-01 4.006831960855e-01 3.995544527575e-01 3.985196595831e-01 3.975882830283e-01 3.967540020703e-01 3.960279624305e-01 3.954063804144e-01 3.948882932718e-01 3.944799819526e-01 3.941741132147e-01 3.939749200997e-01 3.938744941663e-01 3.938700453451e-01 3.939632815544e-01 3.941403142211e-01 3.944045532426e-01 3.947434545789e-01 3.951530752439e-01 3.956284824850e-01 3.961534042032e-01 3.967307719298e-01 3.973426437355e-01 3.979843285333e-01 3.986500344412e-01 3.993189938359e-01 3.999951019439e-01 4.006576277508e-01 4.012991068305e-01 4.019165767702e-01 4.024855998878e-01 4.030141664603e-01 4.034761904613e-01 4.038690675483e-01 4.041878073599e-01 4.044081277148e-01 4.045377753194e-01 4.045560597777e-01 4.044536584639e-01 4.042341138350e-01 4.038705500654e-01 4.033730687644e-01 4.027242835645e-01 4.019139762348e-01 4.009452589794e-01 3.998000691518e-01 3.984807323398e-01 3.969785255401e-01 3.952836758542e-01 3.933998659185e-01 3.913123024961e-01 3.890265992373e-01 3.865340270443e-01 3.838290366927e-01 3.809175565197e-01 3.777864380442e-01 3.744423533788e-01 3.708835580898e-01 3.671040820321e-01 3.631146047670e-01 3.589057544823e-01 3.544897271023e-01 3.498643410934e-01 3.450310638674e-01 3.400040710908e-01 3.347779364757e-01 3.293710316232e-01 3.237858187775e-01 3.180318963799e-01 3.121291279470e-01 3.060781043309e-01 2.999053861340e-01 2.936225567558e-01 2.872444899384e-01 2.808031074653e-01 2.743088364645e-01 2.677970930671e-01 2.612939419689e-01 2.548263823593e-01 2.484366998234e-01 2.421497931912e-01 2.360173279379e-01 2.300761242834e-01 2.243678121252e-01 2.189495838994e-01 2.138607416906e-01 2.091590682110e-01 2.048910444906e-01 2.011025148363e-01 1.978469980359e-01 1.951547182495e-01 1.930713460368e-01 1.916158826452e-01 1.908047043722e-01 1.906489113640e-01 1.911362067145e-01 1.922555038202e-01 1.939747275105e-01 1.962575652777e-01 1.990617690643e-01 2.023292420725e-01 2.060124722946e-01 2.100441149153e-01 2.143672439079e-01 2.189217437380e-01 2.236434085549e-01 2.284790170417e-01 2.333664401125e-01 2.382545961893e-01 2.430927809094e-01 2.478276814050e-01 2.524184197546e-01 2.568169807510e-01 2.609839052014e-01 2.648840494263e-01 2.684756169038e-01 2.717326876342e-01 2.746201805106e-01 2.771114787496e-01 2.791844759246e-01 2.808111380993e-01 2.819768900178e-01 2.826644083022e-01 2.828569811803e-01 2.825478101945e-01 2.817278564663e-01 2.803937345758e-01 2.785494837582e-01 2.761970872200e-01 2.733471658179e-01 2.700175188626e-01 2.662261023376e-01 2.620031436477e-01 2.573833283010e-01 2.524076391038e-01 2.471315429101e-01 2.416147051340e-01 2.359278273111e-01 2.301608405634e-01 2.244042496541e-01 2.187748132978e-01 2.133886143593e-01 2.083817953434e-01 2.039016312182e-01 2.000877820104e-01 1.970984325459e-01 1.950659536682e-01 1.941115986866e-01 1.943389339145e-01 1.957929357712e-01 1.985095507168e-01 2.024584124422e-01 2.075787108492e-01 2.137888084801e-01 2.209594187335e-01 2.289688976953e-01 2.376706808403e-01 2.469181868349e-01 2.565786136338e-01 2.665014795735e-01 2.765698165878e-01 2.866565186042e-01 2.966457707673e-01 3.064463938141e-01 3.159509140476e-01 3.250869176300e-01 3.337756050607e-01 3.419470932495e-01 3.495570818981e-01 3.565472608663e-01 3.628880498880e-01 3.685519600519e-01 3.735148064419e-01 3.777797877917e-01 3.813394724496e-01 3.842104245807e-01 3.864167966197e-01 3.879830131125e-01 3.889597095952e-01 3.893915856252e-01 3.893378592667e-01 3.888681999631e-01 3.880503798612e-01 3.869676155376e-01 3.857014297855e-01 3.843321519517e-01 3.829499345437e-01 3.816321632257e-01 3.804578028349e-01 3.794976760722e-01 3.788129146443e-01 3.784515943852e-01 3.784560572960e-01 3.788473056256e-01 3.796345609017e-01 3.808214847028e-01 3.823829262197e-01 3.842987203996e-01 3.865310896802e-01 3.890328826952e-01 3.917670769833e-01 3.946697528279e-01 3.977050301483e-01 4.008267895155e-01 4.039825225739e-01 4.071549360349e-01 4.103031800201e-01 4.134117413576e-01 4.164774401319e-01 4.194787804006e-01 4.224361075671e-01 4.253430599043e-01 4.282106806042e-01 4.310606722522e-01 4.338849778276e-01 4.367081053647e-01 4.395225014607e-01 4.423192987145e-01 4.450954378695e-01 4.478117862810e-01 4.504448464828e-01 4.529443799912e-01 4.552502156718e-01 4.573088475550e-01 4.590363813798e-01 4.603694387003e-01 4.612231149245e-01 4.615230405050e-01 4.612031655629e-01 4.601888151678e-01 4.584377063048e-01 4.559046676063e-01 4.525649418389e-01 4.484272093002e-01 4.434978216300e-01 4.378321803281e-01 4.314962088909e-01 4.245848924765e-01 4.172310025594e-01 4.095729396789e-01 4.017981110551e-01 3.940938097502e-01 3.866751093583e-01 3.797666986904e-01 3.735767715285e-01 3.683253409463e-01 3.641830849592e-01 3.612974714936e-01 3.597754363012e-01 3.596443009851e-01 3.609077442230e-01 3.634856618680e-01 3.672639287024e-01 3.720961488115e-01 3.777961850282e-01 3.841873413630e-01 3.910736623882e-01 3.982834856352e-01 4.056594118335e-01 4.130562019632e-01 4.203758671679e-01 4.275181517496e-01 4.344262327088e-01 4.410601333406e-01 4.473819799584e-01 4.533960185471e-01 4.590800447825e-01 4.644384729888e-01 4.694748327271e-01 4.741696340790e-01 4.785235711218e-01 4.825082522270e-01 4.861030159570e-01 4.892804961995e-01 4.920012863940e-01 4.942491167828e-01 4.959910194013e-01 4.972213993968e-01 4.979512937038e-01 4.981932846385e-01 4.980099286239e-01 4.974642542778e-01 4.966545110477e-01 4.957063067471e-01 4.947457345002e-01 4.939271495191e-01 4.933927103736e-01 4.932854559416e-01 4.937292533134e-01 4.948050207491e-01 4.965823340673e-01 4.990583870576e-01 5.022056664953e-01 5.059496555592e-01 5.101608277799e-01 5.147058170007e-01 5.194039732359e-01 5.240819534217e-01 5.285648874318e-01 5.326811797001e-01 5.362950803521e-01 5.392766173542e-01 5.415466597197e-01 5.430502749942e-01 5.437532921177e-01 5.436824202918e-01 5.428586404936e-01 5.413474441021e-01 5.392316770011e-01 5.365932160352e-01 5.335501286601e-01 5.302043408996e-01 5.266789496338e-01 5.231052998281e-01 5.196031507693e-01 5.163298718766e-01 5.134249753991e-01 5.110541678903e-01 5.093959717480e-01 5.086156164818e-01 5.089002461073e-01 5.104058551087e-01 5.132710564836e-01 5.176000886306e-01 5.234251383081e-01 5.307408250465e-01 5.394441630993e-01 5.493768140160e-01 5.603140322391e-01 5.719617376631e-01 5.840102409487e-01 5.960971780260e-01 6.078743765500e-01 6.190020302863e-01 6.291456331066e-01 6.380417076011e-01 6.454499045465e-01 6.511986256766e-01 6.551888657773e-01 6.573733959628e-01 6.577983595487e-01 6.565662472755e-01 6.538522390239e-01 6.498993564301e-01 6.449887960135e-01 6.394613105792e-01 6.336622202573e-01 6.279481765018e-01 6.226654572292e-01 6.181035266611e-01 6.145200962357e-01 6.120782359571e-01 6.108758364498e-01 6.109398282164e-01 6.122066289222e-01 6.145916058851e-01 6.179559548326e-01 6.221491411969e-01 6.270372617685e-01 6.324772313598e-01 6.383478165463e-01 6.445237767023e-01 6.508705959072e-01 6.572309748616e-01 6.633882571290e-01 6.691005064572e-01 6.740548097691e-01 6.779097916440e-01 6.803289947478e-01 6.809880667373e-01 6.796730434098e-01 6.762948304495e-01 6.709679441726e-01 6.640670322665e-01 6.562225968283e-01 6.483715289809e-01 6.416619108938e-01 6.373708552612e-01 6.367367904340e-01 6.407008352801e-01 6.497578521672e-01 6.637680931441e-01 6.819561993665e-01 7.030525075242e-01 7.254258589048e-01 7.473638072936e-01 7.672350316455e-01 7.836587100513e-01 7.956499562841e-01 8.026524390661e-01 8.046197537550e-01 8.020021290945e-01 7.956914272769e-01 7.869789590272e-01 7.773645288644e-01 7.684067531441e-01 7.615040988643e-01 7.576485755498e-01 7.573328281482e-01 7.604675705860e-01 7.664979803823e-01 7.745889671591e-01 7.838303447313e-01 7.877747847432e-01 7.883813788216e-01 7.921335080815e-01 8.025803295269e-01 8.168898651894e-01 8.287639529176e-01 8.345278758644e-01 8.365338433157e-01 8.410524479558e-01 8.524198309406e-01 8.687419690521e-01 8.835260099391e-01 8.914228797568e-01 8.925016127483e-01 8.915749492313e-01 8.933223306152e-01 8.975337897151e-01 8.990108598091e-01 8.922211679225e-01 8.762486138890e-01 8.558358409554e-01 8.376819346086e-01 8.249779028935e-01 8.152232123180e-01 8.036894014466e-01 7.890227445866e-01 7.756180830451e-01 7.703308824414e-01 7.762310359625e-01 7.896476441945e-01 8.037598272075e-01 8.147234188545e-01 8.243350916072e-01 8.372512809688e-01 8.554863571482e-01 8.756291182902e-01 8.915445747060e-01 8.995932793060e-01 9.015355816007e-01 9.028218497115e-01 9.076271648148e-01 9.150615837303e-01 9.202946125614e-01 9.193928744469e-01 9.131464412575e-01 9.065984152432e-01 9.046141210840e-01 9.073310150485e-01 9.100555792410e-01 9.077756775392e-01 8.997600413675e-01 8.902106551441e-01 8.844786021441e-01 8.841433677794e-01 8.856666046856e-01 8.842171033517e-01 8.787234582820e-01 8.733994323381e-01 8.743576276614e-01 8.842081200508e-01 8.998171807122e-01 9.155991367418e-01 9.288086045988e-01 9.416205942002e-01 9.582679950008e-01 9.800834751548e-01 1.003273553379e+00 1.021581363994e+00 1.031211461575e+00 1.033610927500e+00 1.033891295040e+00 1.036273041601e+00 1.040589180455e+00 1.043041981785e+00 1.040371956924e+00 1.033438735009e+00 1.026894692614e+00 1.025043079626e+00 1.027680714293e+00 1.030083366599e+00 1.027179504344e+00 1.017972146604e+00 1.006468157736e+00 9.982834041165e-01 9.957166476819e-01 9.959151914634e-01 9.938369927963e-01 9.867850258680e-01 9.762221422274e-01 9.653805539906e-01 9.549551275130e-01 9.414164743392e-01 9.205829812367e-01 8.941402864191e-01 8.706500117126e-01 8.166289522890e-01 7.878383145937e-01 8.392470657918e-01 9.331229771459e-01 9.909991720909e-01 9.696759178955e-01 8.831911290033e-01 7.983668405033e-01 7.918609975823e-01 8.626442977280e-01 9.373422012914e-01 9.602621149866e-01 9.299594492308e-01 8.913484242028e-01 8.966511890547e-01 9.484206816711e-01 9.985542164153e-01 1.003688846462e+00 9.612211177335e-01 9.102052980068e-01 8.999788516279e-01 9.378594899037e-01 9.818692108411e-01 9.903064603537e-01 9.570827793295e-01 9.124360875620e-01 8.964531046724e-01 9.190237522550e-01 9.519448818828e-01 9.634535917489e-01 9.470755405151e-01 9.237053361653e-01 9.221414215161e-01 9.507774775907e-01 9.883558587195e-01 1.004237315846e+00 9.822590106625e-01 9.316570371950e-01 8.841149267582e-01 8.717319988943e-01 8.948706147746e-01 9.209008418420e-01 9.187455055577e-01 8.867499444506e-01 8.536564084452e-01 8.507728569871e-01 8.750895028642e-01 8.937556862283e-01 8.859028992903e-01 8.677432058369e-01 8.769506214874e-01 9.243163353172e-01 9.738308027648e-01 9.830850570010e-01 9.459173166248e-01 9.020781701317e-01 9.043071876116e-01 9.564303992968e-01 1.009086429401e+00 1.020401231632e+00 9.936932125940e-01 9.692012712134e-01 9.797390967435e-01 1.011659679857e+00 1.026262722293e+00 1.008226656501e+00 9.815813535908e-01 9.816559338499e-01 1.009496123118e+00 1.029428119786e+00 1.013715922876e+00 9.741247048409e-01 9.511632333394e-01 9.665426424345e-01 9.929088793115e-01 9.890616635051e-01 9.486828750183e-01 9.099305457016e-01 9.153782593359e-01 9.547079196109e-01 9.763449183467e-01 9.502363487681e-01 9.004490649523e-01 8.854725896864e-01 9.286554222014e-01 9.844602143592e-01 9.992632296495e-01 9.682438227339e-01 9.373465696518e-01 9.524945936018e-01 9.994746471725e-01 1.025178930316e+00 1.004633035019e+00 9.674875054736e-01 9.661778541550e-01 1.008588856426e+00 1.046699993424e+00 1.040247893620e+00 1.002035983520e+00 9.850262186607e-01 1.018049069671e+00 1.064807555255e+00
 4.068144643208e-01 4.054098040673e-01 4.045687347929e-01 4.036648707590e-01 4.021378450891e-01 4.003253324419e-01 3.989850345941e-01 3.982170725738e-01 3.973126308466e-01 3.957330070327e-01 3.938733626481e-01 3.925619895223e-01 3.919354972407e-01 3.912208201803e-01 3.897823500329e-01 3.879983467130e-01 3.867405080921e-01 3.861670419399e-01 3.855262557748e-01 3.842175739494e-01 3.825932830867e-01 3.814098902260e-01 3.807601666083e-01 3.799759551255e-01 3.785975954051e-01 3.770301425357e-01 3.759428620382e-01 3.752749504857e-01 3.743025977879e-01 3.727206089173e-01 3.711264883315e-01 3.701724096542e-01 3.695986474697e-01 3.685857429300e-01 3.669260906680e-01 3.653498321939e-01 3.645185199355e-01 3.640906739522e-01 3.631822136382e-01 3.615957622139e-01 3.601057229890e-01 3.593802475356e-01 3.590405569458e-01 3.582051106709e-01 3.567235729130e-01 3.553653486531e-01 3.547246912322e-01 3.543953283909e-01 3.535670773928e-01 3.521609048112e-01 3.509268961664e-01 3.503754483467e-01 3.500545184376e-01 3.492009163368e-01 3.478300779462e-01 3.467113041024e-01 3.462666527695e-01 3.459716473890e-01 3.451142741238e-01 3.437993261286e-01 3.427964124898e-01 3.424593337901e-01 3.422284745469e-01 3.414197064039e-01 3.401869294701e-01 3.393041250395e-01 3.390721037526e-01 3.389054782081e-01 3.381710484908e-01 3.370593488867e-01 3.363005198813e-01 3.361474411573e-01 3.360448288168e-01 3.354089006890e-01 3.344263284164e-01 3.337832765657e-01 3.337062180673e-01 3.336615874187e-01 3.331178234192e-01 3.322700490542e-01 3.317395836917e-01 3.317251641070e-01 3.317496731227e-01 3.313257575058e-01 3.306122640875e-01 3.301820715571e-01 3.302325129876e-01 3.303346360477e-01 3.300377028650e-01 3.294681355648e-01 3.291299574620e-01 3.292293696493e-01 3.294163211106e-01 3.292675522325e-01 3.288417292477e-01 3.285871978315e-01 3.287350075196e-01 3.290066568546e-01 3.290054399739e-01 3.287303415809e-01 3.285562715688e-01 3.287428700214e-01 3.291052954053e-01 3.292640620529e-01 3.291426348536e-01 3.290528157549e-01 3.292826010780e-01 3.297283781739e-01 3.300459737152e-01 3.300928695205e-01 3.300976480631e-01 3.303614797427e-01 3.308783526930e-01 3.313514456143e-01 3.315771626608e-01 3.316951020575e-01 3.319963906440e-01 3.325566189813e-01 3.331612091738e-01 3.335743900847e-01 3.338303957624e-01 3.341801251425e-01 3.347734216280e-01 3.354802753684e-01 3.360691977458e-01 3.364887924324e-01 3.369150065435e-01 3.375278655799e-01 3.382975830322e-01 3.390362296103e-01 3.396306329864e-01 3.401642462361e-01 3.408002578234e-01 3.415896425185e-01 3.424331726518e-01 3.432039038971e-01 3.438812101715e-01 3.445647301150e-01 3.453575626988e-01 3.462606290882e-01 3.471804556729e-01 3.480302127408e-01 3.488169704631e-01 3.496353695986e-01 3.505651416760e-01 3.515824327454e-01 3.525846788997e-01 3.535107107281e-01 3.544044961576e-01 3.553558445159e-01 3.564025373323e-01 3.574951396884e-01 3.585529324687e-01 3.595547812403e-01 3.605461917735e-01 3.615876409680e-01 3.626978764048e-01 3.638355302679e-01 3.649432355144e-01 3.660047117081e-01 3.670572810860e-01 3.681603029431e-01 3.693253860467e-01 3.705073757902e-01 3.716523360880e-01 3.727592025213e-01 3.738792779297e-01 3.750532553584e-01 3.762706969506e-01 3.774895802040e-01 3.786806633134e-01 3.798546675718e-01 3.810491097679e-01 3.822862221639e-01 3.835528805278e-01 3.848196061371e-01 3.860640570185e-01 3.872975742221e-01 3.885546497537e-01 3.898519334485e-01 3.911663898272e-01 3.924646016626e-01 3.937415616404e-01 3.950265723326e-01 3.963463611062e-01 3.976882263197e-01 3.990175496016e-01 4.003247112673e-01 4.016327552916e-01 4.029707367592e-01 4.043308640625e-01 4.056802548008e-01 4.070030757686e-01 4.083225932671e-01 4.096697624471e-01 4.110400400129e-01 4.124004509911e-01 4.137304111422e-01 4.150510789460e-01 4.163968310226e-01 4.177657010669e-01 4.191250751527e-01 4.204540399406e-01 4.217725246077e-01 4.231099600903e-01 4.244659177193e-01 4.258115761459e-01 4.271294971263e-01 4.284410988160e-01 4.297687312726e-01 4.311059055871e-01 4.324296587390e-01 4.337308167360e-01 4.350276628378e-01 4.363362020700e-01 4.376505155743e-01 4.389473690974e-01 4.402251401436e-01 4.415011268198e-01 4.427854538579e-01 4.440685739134e-01 4.453364730466e-01 4.465842627859e-01 4.478328944315e-01 4.490888517851e-01 4.503366660161e-01 4.515679499172e-01 4.527847786748e-01 4.539972269192e-01 4.552140522412e-01 4.564222279677e-01 4.576125227775e-01 4.587900196084e-01 4.599630866166e-01 4.611310314673e-01 4.622888753036e-01 4.634311467206e-01 4.645630731766e-01 4.656909062035e-01 4.668071765148e-01 4.679054206396e-01 4.689949061260e-01 4.700777776975e-01 4.711546531197e-01 4.722164864845e-01 4.732569268218e-01 4.742888700211e-01 4.753193024958e-01 4.763381490750e-01 4.773414488066e-01 4.783293298561e-01 4.793041526801e-01 4.802744502953e-01 4.812320022127e-01 4.821729905690e-01 4.831034551519e-01 4.840208329660e-01 4.849254992743e-01 4.858174758617e-01 4.866936442531e-01 4.875610955578e-01 4.884180752172e-01 4.892528950669e-01 4.900723575189e-01 4.908816594572e-01 4.916770495932e-01 4.924607641808e-01 4.932246980703e-01 4.939715553993e-01 4.947087558684e-01 4.954305024305e-01 4.961330436093e-01 4.968219422207e-01 4.974957812864e-01 4.981577476868e-01 4.988048338082e-01 4.994298342792e-01 5.000386609858e-01 5.006353176832e-01 5.012171545119e-01 5.017838465082e-01 5.023317303004e-01 5.028591624470e-01 5.033713670970e-01 5.038662104432e-01 5.043441725498e-01 5.048096036231e-01 5.052540938872e-01 5.056798383257e-01 5.060873492128e-01 5.064760317866e-01 5.068520870010e-01 5.072131552418e-01 5.075536001500e-01 5.078777763403e-01 5.081826163073e-01 5.084687414958e-01 5.087420050962e-01 5.089991014081e-01 5.092372621220e-01 5.094578438302e-01 5.096580170636e-01 5.098410032801e-01 5.100098754662e-01 5.101608113225e-01 5.102928219949e-01 5.104057999320e-01 5.104984371893e-01 5.105764361217e-01 5.106382339630e-01 5.106805762342e-01 5.107037685974e-01 5.107084783873e-01 5.106944940873e-01 5.106662500727e-01 5.106195578677e-01 5.105521541565e-01 5.104681982002e-01 5.103635287638e-01 5.102429975465e-01 5.101076789100e-01 5.099513536168e-01 5.097774940079e-01 5.095845191298e-01 5.093714168047e-01 5.091465903478e-01 5.089024733539e-01 5.086395838493e-01 5.083593415512e-01 5.080579434657e-01 5.077431927235e-01 5.074122022755e-01 5.070633504112e-01 5.066966417586e-01 5.063110408276e-01 5.059085300234e-01 5.054933084902e-01 5.050591223065e-01 5.046089760714e-01 5.041409937490e-01 5.036537831723e-01 5.031560396000e-01 5.026403895070e-01 5.021084695845e-01 5.015609033932e-01 5.009945357885e-01 5.004150389978e-01 4.998217209402e-01 4.992092118821e-01 4.985854341409e-01 4.979436565315e-01 4.972856431458e-01 4.966166818937e-01 4.959295210471e-01 4.952291877308e-01 4.945163156573e-01 4.937855184444e-01 4.930441479608e-01 4.922849120787e-01 4.915128021593e-01 4.907297266320e-01 4.899317354701e-01 4.891212316852e-01 4.882972542999e-01 4.874580106479e-01 4.866091341068e-01 4.857479342112e-01 4.848746806629e-01 4.839891074554e-01 4.830902402680e-01 4.821812516859e-01 4.812633226497e-01 4.803314823607e-01 4.793914769358e-01 4.784394990650e-01 4.774765159120e-01 4.765063005923e-01 4.755229506117e-01 4.745344252284e-01 4.735347587606e-01 4.725242887900e-01 4.715080648695e-01 4.704802100352e-01 4.694468060152e-01 4.684069436741e-01 4.673558201658e-01 4.663002680573e-01 4.652355130427e-01 4.641638567719e-01 4.630899115961e-01 4.620043111015e-01 4.609161710853e-01 4.598221084700e-01 4.587209940857e-01 4.576187414400e-01 4.565072744551e-01 4.553933201971e-01 4.542751428678e-01 4.531520602328e-01 4.520296519514e-01 4.509003810251e-01 4.497683036927e-01 4.486367715007e-01 4.474990310868e-01 4.463627682268e-01 4.452245525570e-01 4.440821689876e-01 4.429437431612e-01 4.417992192842e-01 4.406592551587e-01 4.395171932948e-01 4.383740769536e-01 4.372355476272e-01 4.360936849640e-01 4.349563708849e-01 4.338212368205e-01 4.326844819979e-01 4.315550821207e-01 4.304228166962e-01 4.292956916577e-01 4.281745800551e-01 4.270523776207e-01 4.259392691906e-01 4.248265591057e-01 4.237186254189e-01 4.226182352007e-01 4.215183890131e-01 4.204291003131e-01 4.193426849231e-01 4.182601844011e-01 4.171899012085e-01 4.161199651772e-01 4.150613716836e-01 4.140075511273e-01 4.129590021180e-01 4.119238773640e-01 4.108907157633e-01 4.098691714145e-01 4.088561872959e-01 4.078474127535e-01 4.068535533687e-01 4.058642582287e-01 4.048859612733e-01 4.039180194391e-01 4.029551600404e-01 4.020084810556e-01 4.010673205182e-01 4.001380180371e-01 3.992202978837e-01 3.983085134487e-01 3.974124369247e-01 3.965260654933e-01 3.956484691176e-01 3.947854136122e-01 3.939274865325e-01 3.930876800780e-01 3.922557224912e-01 3.914337147763e-01 3.906278369558e-01 3.898281336202e-01 3.890441211310e-01 3.882700258042e-01 3.875050282475e-01 3.867563650393e-01 3.860158218025e-01 3.852889798244e-01 3.845734424769e-01 3.838673197030e-01 3.831755865502e-01 3.824918833127e-01 3.818218055683e-01 3.811645433187e-01 3.805139384782e-01 3.798788276225e-01 3.792529352940e-01 3.786359997300e-01 3.780333837373e-01 3.774367231407e-01 3.768549398096e-01 3.762809007774e-01 3.757150562324e-01 3.751642338231e-01 3.746168961647e-01 3.740841573328e-01 3.735577187433e-01 3.730382814477e-01 3.725330092105e-01 3.720277497941e-01 3.715385214529e-01 3.710535419449e-01 3.705736366863e-01 3.701078255844e-01 3.696396827891e-01 3.691848387667e-01 3.687345192556e-01 3.682848904322e-01 3.678502753906e-01 3.674102547666e-01 3.669820779998e-01 3.665565111042e-01 3.661295414029e-01 3.657177384380e-01 3.652954180881e-01 3.648859276432e-01 3.644754447522e-01 3.640604634129e-01 3.636599656316e-01 3.632457935837e-01 3.628438114246e-01 3.624363289132e-01 3.620251989811e-01 3.616233909003e-01 3.612075193423e-01 3.608005228873e-01 3.603867275561e-01 3.599658187808e-01 3.595526478040e-01 3.591220663747e-01 3.586991449179e-01 3.582655075452e-01 3.578228910883e-01 3.573858268618e-01 3.569275925533e-01 3.564761580593e-01 3.560109780122e-01 3.555343663932e-01 3.550600901965e-01 3.545640211002e-01 3.540691718829e-01 3.535588738832e-01 3.530371863332e-01 3.525122856262e-01 3.519641938913e-01 3.514149321701e-01 3.508488058193e-01 3.502661648895e-01 3.496791353104e-01 3.490679227004e-01 3.484512660805e-01 3.478159663403e-01 3.471614097317e-01 3.464995080460e-01 3.458122844468e-01 3.451146350398e-01 3.443996505571e-01 3.436616051489e-01 3.429133636034e-01 3.421388470723e-01 3.413496293553e-01 3.405426281972e-01 3.397084859161e-01 3.388632740082e-01 3.379890776951e-01 3.370987922386e-01 3.361893394450e-01 3.352491359632e-01 3.342961058477e-01 3.333137118693e-01 3.323102787976e-01 3.312882905974e-01 3.302330629195e-01 3.291637737858e-01 3.280630202623e-01 3.269399222566e-01 3.257959434143e-01 3.246157894426e-01 3.234229829592e-01 3.221955252096e-01 3.209449806904e-01 3.196718575138e-01 3.183614563239e-01 3.170365605901e-01 3.156760964553e-01 3.142907305236e-01 3.128819214865e-01 3.114369274829e-01 3.099740015112e-01 3.084766556328e-01 3.069522599014e-01 3.054034075950e-01 3.038191980397e-01 3.022142961229e-01 3.005764986903e-01 2.989090549943e-01 2.972193435760e-01 2.954919838809e-01 2.937434781683e-01 2.919637165646e-01 2.901529532105e-01 2.883200173609e-01 2.864493533874e-01 2.845593408176e-01 2.826363233088e-01 2.806827185638e-01 2.787083064468e-01 2.766972984343e-01 2.746648842560e-01 2.726036221041e-01 2.705101543484e-01 2.683972153437e-01 2.662487071191e-01 2.640805078982e-01 2.618840147603e-01 2.596566700762e-01 2.574126251032e-01 2.551343223080e-01 2.528355726843e-01 2.505124044215e-01 2.481601992932e-01 2.457917593406e-01 2.433929139487e-01 2.409747806019e-01 2.385354883613e-01 2.360691051260e-01 2.335890542516e-01 2.310818912309e-01 2.285576452252e-01 2.260155268833e-01 2.234501482569e-01 2.208730442052e-01 2.182734909441e-01 2.156597494545e-01 2.130331591497e-01 2.103864903834e-01 2.077310438395e-01 2.050596489893e-01 2.023766992037e-01 1.996859912607e-01 1.969790714348e-01 1.942712333261e-01 1.915503982326e-01 1.888241686331e-01 1.860951739185e-01 1.833581843211e-01 1.806229159557e-01 1.778833721856e-01 1.751448776018e-01 1.724086838218e-01 1.696738051921e-01 1.669454766617e-01 1.642230469175e-01 1.615082925960e-01 1.588057580333e-01 1.561115016993e-01 1.534334699490e-01 1.507705350972e-01 1.481232575959e-01 1.454994241565e-01 1.428942939102e-01 1.403167073638e-01 1.377651616338e-01 1.352406296946e-01 1.327529171879e-01 1.302941835491e-01 1.278757785501e-01 1.254974015855e-01 1.231616783735e-01 1.208734806254e-01 1.186331930645e-01 1.164457543566e-01 1.143152458637e-01 1.122420184186e-01 1.102332162588e-01 1.082899081982e-01 1.064154616030e-01 1.046136494850e-01 1.028881547166e-01 1.012439818788e-01 9.968026695202e-02 9.820425413986e-02 9.681797636001e-02 9.552115789096e-02 9.432284943199e-02 9.321735924963e-02 9.221320649731e-02 9.130915364700e-02 9.050742109789e-02 8.980939971619e-02 8.921491931416e-02 8.872280355191e-02 8.833585573303e-02 8.804913885598e-02 8.786590600791e-02 8.778106467951e-02 8.779300845418e-02 8.790123909891e-02 8.809829264513e-02 8.838688379154e-02 8.875908632374e-02 8.921245902738e-02 8.974493168959e-02 9.034649665414e-02 9.102027739481e-02 9.175815695997e-02 9.255499529614e-02 9.341098908281e-02 9.431635173319e-02 9.527095713584e-02 9.626949077684e-02 9.730734464466e-02 9.838280452998e-02 9.948970671975e-02 1.006256848210e-01 1.017880389349e-01 1.029735214327e-01 1.041804191947e-01 1.054021608009e-01 1.066416291753e-01 1.078911637267e-01 1.091524028525e-01 1.104233576498e-01 1.116976697469e-01 1.129803553744e-01 1.142646836625e-01 1.155515750845e-01 1.168401342499e-01 1.181278700942e-01 1.194159297003e-01 1.207017315019e-01 1.219860833110e-01 1.232684083329e-01 1.245448749652e-01 1.258207189381e-01 1.270931200783e-01 1.283606669340e-01 1.296274799339e-01 1.308884973798e-01 1.321489389326e-01 1.334059292423e-01 1.346605336438e-01 1.359159585938e-01 1.371679467373e-01 1.384220030632e-01 1.396744892772e-01 1.409293637226e-01 1.421876237770e-01 1.434467788969e-01 1.447126167976e-01 1.459815210157e-01 1.472569569354e-01 1.485412684165e-01 1.498307467768e-01 1.511328201103e-01 1.524432568442e-01 1.537662818955e-01 1.551032947238e-01 1.564517654818e-01 1.578187492045e-01 1.591982363865e-01 1.605984664867e-01 1.620156175410e-01 1.634527570573e-01 1.649123564409e-01 1.663912372570e-01 1.678951549564e-01 1.694214519298e-01 1.709737090178e-01 1.725531186230e-01 1.741579303617e-01 1.757910734996e-01 1.774528048764e-01 1.791427893152e-01 1.808656202022e-01 1.826164192736e-01 1.844006640055e-01 1.862170796200e-01 1.880644053642e-01 1.899490859928e-01 1.918627083221e-01 1.938146643079e-01 1.957986488194e-01 1.978187475590e-01 1.998758133449e-01 2.019652071470e-01 2.040929847500e-01 2.062565379024e-01 2.084548004556e-01 2.106932710292e-01 2.129646804719e-01 2.152755663387e-01 2.176217699121e-01 2.200038823655e-01 2.224263426094e-01 2.248813955279e-01 2.273769185029e-01 2.299078215549e-01 2.324744520199e-01 2.350809867635e-01 2.377195437612e-01 2.403981264911e-01 2.431115530601e-01 2.458592193198e-01 2.486474043477e-01 2.514640149940e-01 2.543220483691e-01 2.572127568091e-01 2.601357979537e-01 2.630978326956e-01 2.660886825046e-01 2.691167575394e-01 2.721754042801e-01 2.752648161138e-01 2.783904937288e-01 2.815420045974e-01 2.847276835302e-01 2.879414280770e-01 2.911826792557e-01 2.944558887541e-01 2.977495934107e-01 3.010744480303e-01 3.044217695680e-01 3.077912506193e-01 3.111881054572e-01 3.145997500421e-01 3.180356394615e-01 3.214883106000e-01 3.249550404182e-01 3.284410291124e-01 3.319346626724e-01 3.354447006080e-01 3.389608801175e-01 3.424829059049e-01 3.460134633723e-01 3.495413590635e-01 3.530743445303e-01 3.566027132529e-01 3.601252361044e-01 3.636423469419e-01 3.671467835747e-01 3.706386693331e-01 3.741145555645e-01 3.775681405058e-01 3.810039026909e-01 3.844077494074e-01 3.877870550659e-01 3.911329249004e-01 3.944399256412e-01 3.977103897713e-01 4.009337849999e-01 4.041131875548e-01 4.072400852048e-01 4.103113829061e-01 4.133281188465e-01 4.162774229163e-01 4.191654997432e-01 4.219837744744e-01 4.247245085423e-01 4.273937578405e-01 4.299762096713e-01 4.324785029037e-01 4.348917122709e-01 4.372111828737e-01 4.394408607018e-01 4.415651260141e-01 4.435940771434e-01 4.455162444968e-01 4.473290655764e-01 4.490356779498e-01 4.506242754101e-01 4.521011012791e-01 4.534599198705e-01 4.546954147534e-01 4.558159272235e-01 4.568057056834e-01 4.576753921446e-01 4.584191784494e-01 4.590312335341e-01 4.595237062264e-01 4.598815512701e-01 4.601158993043e-01 4.602234811950e-01 4.601989497711e-01 4.600547951321e-01 4.597807232622e-01 4.593864784009e-01 4.588723883308e-01 4.582358592798e-01 4.574888372359e-01 4.566230946330e-01 4.556526100811e-01 4.545753855305e-01 4.533950789019e-01 4.521217492641e-01 4.507518069467e-01 4.493001952360e-01 4.477665715699e-01 4.461558964151e-01 4.444821309464e-01 4.427411310166e-01 4.409497093305e-01 4.391089135745e-01 4.372267470681e-01 4.353163401942e-01 4.333771976177e-01 4.314251255621e-01 4.294638445291e-01 4.275017328266e-01 4.255526500747e-01 4.236140238807e-01 4.217047740188e-01 4.198272671813e-01 4.179876968704e-01 4.162035731935e-01 4.144706239373e-01 4.128035151931e-01 4.112084545148e-01 4.096858626538e-01 4.082504038950e-01 4.069002404982e-01 4.056447835734e-01 4.044847530084e-01 4.034261424315e-01 4.024739056212e-01 4.016228745603e-01 4.008828609126e-01 4.002476039884e-01 3.997189254048e-01 3.993003630994e-01 3.989808480967e-01 3.987670728371e-01 3.986495435082e-01 3.986245822383e-01 3.986920249544e-01 3.988391261931e-01 3.990674385096e-01 3.993635943721e-01 3.997222350208e-01 4.001385341238e-01 4.005964578707e-01 4.010974093946e-01 4.016221295042e-01 4.021670998242e-01 4.027247009233e-01 4.032748643640e-01 4.038224485336e-01 4.043425862439e-01 4.048315306363e-01 4.052841683940e-01 4.056762784925e-01 4.060151673114e-01 4.062766085149e-01 4.064541704610e-01 4.065472115961e-01 4.065294102615e-01 4.064086852749e-01 4.061641828247e-01 4.057877890459e-01 4.052819479187e-01 4.046213519638e-01 4.038118387733e-01 4.028416165170e-01 4.016963389565e-01 4.003845595094e-01 3.988830021855e-01 3.971976727989e-01 3.953179718576e-01 3.932357989262e-01 3.909561209251e-01 3.884621388471e-01 3.857607536025e-01 3.828443527761e-01 3.797069408574e-01 3.763570287479e-01 3.727805825331e-01 3.689879250523e-01 3.649729404910e-01 3.607373443705e-01 3.562902947079e-01 3.516230585734e-01 3.467498213642e-01 3.416712434606e-01 3.363905286332e-01 3.309240428467e-01 3.252708746896e-01 3.194507922764e-01 3.134705637199e-01 3.073416460192e-01 3.010885185011e-01 2.947178373262e-01 2.882578010280e-01 2.817284438814e-01 2.751480655405e-01 2.685555681500e-01 2.619701971707e-01 2.554331882624e-01 2.489768256035e-01 2.426366750791e-01 2.364661227710e-01 2.304979327461e-01 2.247877926447e-01 2.193859024209e-01 2.143395864142e-01 2.097117920975e-01 2.055463693567e-01 2.018995049408e-01 1.988170616198e-01 1.963383910411e-01 1.945043499599e-01 1.933326124031e-01 1.928429218981e-01 1.930358116432e-01 1.938999151771e-01 1.954190562164e-01 1.975528424887e-01 2.002668450834e-01 2.035051986676e-01 2.072130051257e-01 2.113321661010e-01 2.157940151611e-01 2.205433083083e-01 2.255101616572e-01 2.306347904581e-01 2.358574397549e-01 2.411156061737e-01 2.463614953354e-01 2.515350811430e-01 2.565902135365e-01 2.614808287236e-01 2.661561618917e-01 2.705853552092e-01 2.747198928070e-01 2.785296570446e-01 2.819814000048e-01 2.850401966629e-01 2.876841841408e-01 2.898832922142e-01 2.916163549219e-01 2.928673668335e-01 2.936146157668e-01 2.938499851323e-01 2.935610361520e-01 2.927433326661e-01 2.913947867524e-01 2.895173483236e-01 2.871203716787e-01 2.842137295755e-01 2.808176615249e-01 2.769556793611e-01 2.726603308074e-01 2.679698249180e-01 2.629333806786e-01 2.576087677393e-01 2.520607390213e-01 2.463702024334e-01 2.406266600074e-01 2.349308668951e-01 2.294034915118e-01 2.241634319513e-01 2.193549895584e-01 2.151162564774e-01 2.115945911581e-01 2.089369528574e-01 2.072636422658e-01 2.066949277952e-01 2.073033175708e-01 2.091368518171e-01 2.122091524067e-01 2.164742393391e-01 2.218799382247e-01 2.283192975984e-01 2.356732515038e-01 2.438174963969e-01 2.525984964515e-01 2.618834889888e-01 2.715267827710e-01 2.813895381114e-01 2.913553014348e-01 3.012908392757e-01 3.110963124516e-01 3.206682222464e-01 3.299106353154e-01 3.387529038560e-01 3.471123877911e-01 3.549362700313e-01 3.621701735326e-01 3.687695191676e-01 3.747106768250e-01 3.799629645085e-01 3.845220725467e-01 3.883852955493e-01 3.915583376258e-01 3.940673286507e-01 3.959347280797e-01 3.972021831593e-01 3.979202601513e-01 3.981356438523e-01 3.979236569585e-01 3.973457640619e-01 3.964788175562e-01 3.954048775022e-01 3.942007347155e-01 3.929476151450e-01 3.917251235969e-01 3.906050581633e-01 3.896547423801e-01 3.889330923662e-01 3.884870802464e-01 3.883536421379e-01 3.885582429478e-01 3.891076548519e-01 3.900064484416e-01 3.912374553050e-01 3.927749358019e-01 3.945981161011e-01 3.966562114807e-01 3.989199916050e-01 4.013429848144e-01 4.038776796306e-01 4.065042346365e-01 4.091724240467e-01 4.118663678612e-01 4.145706284794e-01 4.172585512328e-01 4.199450142705e-01 4.226196518748e-01 4.252926155316e-01 4.279859523039e-01 4.306963110536e-01 4.334548377298e-01 4.362628965756e-01 4.391239270297e-01 4.420508787937e-01 4.450148723285e-01 4.480101745338e-01 4.509985012225e-01 4.539321951288e-01 4.567667858208e-01 4.594246644571e-01 4.618403958242e-01 4.639297263008e-01 4.656065602283e-01 4.667906782421e-01 4.673917613583e-01 4.673405715643e-01 4.665629203566e-01 4.650046837194e-01 4.626322299933e-01 4.594129553310e-01 4.553578493236e-01 4.504859098524e-01 4.448437757152e-01 4.385173339457e-01 4.315986604922e-01 4.242298924019e-01 4.165632486077e-01 4.087803198689e-01 4.010898080940e-01 3.936985072797e-01 3.868405760004e-01 3.807300541387e-01 3.755732031966e-01 3.715587233660e-01 3.688124655254e-01 3.674431852936e-01 3.674798307156e-01 3.689077167734e-01 3.716635792438e-01 3.756215452404e-01 3.806412403317e-01 3.865462416219e-01 3.931568939006e-01 4.002986403631e-01 4.077961160130e-01 4.155130242301e-01 4.233060260132e-01 4.310805280141e-01 4.387543016801e-01 4.462561426928e-01 4.535568191294e-01 4.606108862299e-01 4.674041091406e-01 4.739221769127e-01 4.801324470084e-01 4.860310214508e-01 4.915797101254e-01 4.967487815720e-01 5.015048120898e-01 5.057927883244e-01 5.095783607507e-01 5.128077228477e-01 5.154472304940e-01 5.174725379162e-01 5.188594916184e-01 5.196321451604e-01 5.198108087739e-01 5.194550214409e-01 5.186582196127e-01 5.175142779086e-01 5.161688162689e-01 5.147629654933e-01 5.134556446806e-01 5.124045242333e-01 5.117527921000e-01 5.116345574744e-01 5.121321944840e-01 5.133069833916e-01 5.151756799893e-01 5.176890415871e-01 5.207856486206e-01 5.243416493999e-01 5.282153340725e-01 5.322523653793e-01 5.362725024778e-01 5.401275552832e-01 5.436543870438e-01 5.467294761234e-01 5.492564882243e-01 5.511484561354e-01 5.523810938463e-01 5.529265568051e-01 5.528031382308e-01 5.520541925502e-01 5.507180470895e-01 5.488812732632e-01 5.466119736722e-01 5.439995592973e-01 5.411457646042e-01 5.381366165355e-01 5.350979400682e-01 5.321375812359e-01 5.293912163470e-01 5.270181803606e-01 5.251679744198e-01 5.240339203006e-01 5.237990153511e-01 5.246515896909e-01 5.267726992833e-01 5.302949504902e-01 5.353335729461e-01 5.419128075714e-01 5.500051037952e-01 5.595062063047e-01 5.702149518512e-01 5.818928965757e-01 5.942198614711e-01 6.068465909570e-01 6.194132887604e-01 6.315345850130e-01 6.428654810056e-01 6.530727259187e-01 6.618731368541e-01 6.690461285673e-01 6.744156744227e-01 6.779017256019e-01 6.794772944573e-01 6.791991247759e-01 6.772059915441e-01 6.736922215682e-01 6.689327985670e-01 6.632372439847e-01 6.569655316428e-01 6.504996549964e-01 6.442007175620e-01 6.384345503171e-01 6.334992863453e-01 6.296347047427e-01 6.270205534941e-01 6.257300612035e-01 6.257888842142e-01 6.271428795628e-01 6.296962340976e-01 6.333416503380e-01 6.379383165976e-01 6.433726493345e-01 6.495186418218e-01 6.562530746426e-01 6.634427101746e-01 6.709030888858e-01 6.784204268195e-01 6.857049445626e-01 6.924061217971e-01 6.981367426431e-01 7.024733103706e-01 7.050301466715e-01 7.054848953235e-01 7.036503789696e-01 6.995425324168e-01 6.934104885573e-01 6.858105447872e-01 6.775861527537e-01 6.698523070857e-01 6.639171106719e-01 6.610944984956e-01 6.625333281100e-01 6.689559327958e-01 6.804905333472e-01 6.966291800483e-01 7.162410003683e-01 7.378045154225e-01 7.595956857083e-01 7.799072869801e-01 7.972768840676e-01 8.105591182773e-01 8.190798661142e-01 8.226585639574e-01 8.215981080454e-01 8.167000178022e-01 8.091303810560e-01 8.003221903100e-01 7.917925449688e-01 7.848979461806e-01 7.806873866492e-01 7.797023151049e-01 7.819489514943e-01 7.869865843585e-01 7.940549749924e-01 7.968355426047e-01 7.965569710034e-01 7.997239714678e-01 8.098432317139e-01 8.239020104164e-01 8.353591326760e-01 8.404266831792e-01 8.415865513799e-01 8.454313128661e-01 8.566130044913e-01 8.733720644244e-01 8.892122627406e-01 8.988244541553e-01 9.024668200752e-01 9.051620379003e-01 9.115690491134e-01 9.211301568789e-01 9.281830591327e-01 9.268544748064e-01 9.160329553369e-01 9.002445737352e-01 8.858060985494e-01 8.754172829513e-01 8.662382717774e-01 8.534319958874e-01 8.356851646625e-01 8.175564503366e-01 8.063241142052e-01 8.057811491545e-01 8.129924091253e-01 8.215859722374e-01 8.279297216124e-01 8.340628009596e-01 8.449588096792e-01 8.627624547716e-01 8.838049554847e-01 9.014450239930e-01 9.116003489024e-01 9.158056266480e-01 9.194447425718e-01 9.266258200841e-01 9.362974072699e-01 9.434303392704e-01 9.439779763388e-01 9.387754437832e-01 9.330490655852e-01 9.318836581400e-01 9.355500740778e-01 9.393462904745e-01 9.381610274157e-01 9.311777986653e-01 9.225484689245e-01 9.175827157470e-01 9.177473116561e-01 9.193119785359e-01 9.171612711596e-01 9.099442856630e-01 9.017379524069e-01 8.987718611097e-01 9.040305021866e-01 9.148085904948e-01 9.258417885888e-01 9.346877875084e-01 9.439946469350e-01 9.586274946904e-01 9.803602835842e-01 1.005371679914e+00 1.026980953688e+00 1.040870451716e+00 1.048039894674e+00 1.053215605978e+00 1.060190694980e+00 1.068352011168e+00 1.073566152985e+00 1.072439868332e+00 1.065924921693e+00 1.058976700361e+00 1.056316554115e+00 1.058042507956e+00 1.059424157372e+00 1.055063470713e+00 1.043497243790e+00 1.028392921764e+00 1.015401484024e+00 1.007299769644e+00 1.001973437147e+00 9.952085155977e-01 9.852350422184e-01 9.745950033731e-01 9.674713405878e-01 9.647713683627e-01 9.621170816310e-01 9.538434234999e-01 9.411417061514e-01 8.940817703806e-01 8.070946362641e-01 7.864732440873e-01 8.719587645417e-01 9.804535916656e-01 1.022627766556e+00 9.718521817096e-01 8.672422016276e-01 7.947616434840e-01 8.176007124524e-01 8.989419761090e-01 9.602870451160e-01 9.637456532740e-01 9.254147072770e-01 8.960372538081e-01 9.155286871434e-01 9.703544081032e-01 1.013351133483e+00 1.012880638345e+00 9.752406819574e-01 9.378506809044e-01 9.371955967276e-01 9.711270056583e-01 1.003534834431e+00 1.003961802586e+00 9.719876375493e-01 9.345512988318e-01 9.220774723777e-01 9.388867573218e-01 9.612706078302e-01 9.643075895528e-01 9.437626497335e-01 9.186081833904e-01 9.159038519234e-01 9.456012761254e-01 9.887304502751e-01 1.013770302517e+00 1.001124440610e+00 9.569994868893e-01 9.125802635634e-01 9.014953428348e-01 9.248704091704e-01 9.490378725621e-01 9.427052478204e-01 9.071875858520e-01 8.757178437096e-01 8.792960238327e-01 9.073464329263e-01 9.205972553199e-01 8.990794947644e-01 8.669001469681e-01 8.717078219119e-01 9.255024580406e-01 9.838181858563e-01 9.980684297243e-01 9.619574519537e-01 9.176132118524e-01 9.183872142440e-01 9.665535541229e-01 1.013011618692e+00 1.019554411469e+00 9.946259068241e-01 9.801070965358e-01 1.002111978190e+00 1.037884076677e+00 1.047093644185e+00 1.019928771236e+00 9.884812499637e-01 9.925311504540e-01 1.028824350364e+00 1.054053164876e+00 1.037296151232e+00 9.927016014918e-01 9.666693723367e-01 9.847738558203e-01 1.016572445171e+00 1.014811858196e+00 9.700054898754e-01 9.229680081329e-01 9.242521914264e-01 9.675609038428e-01 9.958029763858e-01 9.709708623800e-01 9.133300779644e-01 8.864676365630e-01 9.250645346406e-01 9.859756196953e-01 1.008298016873e+00 9.804867166107e-01 9.475265123546e-01 9.610011829975e-01 1.011536779710e+00 1.043480924736e+00 1.026363726686e+00 9.870263616000e-01 9.807607711935e-01 1.021037560079e+00 1.060343136513e+00 1.054539855870e+00 1.014063519990e+00 9.943455563619e-01 1.028869490630e+00 1.080952507950e+00
 4.276461184520e-01 4.261922665339e-01 4.253294996700e-01 4.244155758337e-01 4.228573088039e-01 4.209857877023e-01 4.195886723348e-01 4.187899427388e-01 4.178639853119e-01 4.162378505613e-01 4.143051191847e-01 4.129270084932e-01 4.122620820522e-01 4.115163739322e-01 4.100186705367e-01 4.081489063219e-01 4.068164043499e-01 4.062002400365e-01 4.055258423753e-01 4.041566642701e-01 4.024436755497e-01 4.011778223452e-01 4.004815776470e-01 3.996645482803e-01 3.982242716605e-01 3.965601852959e-01 3.953830266455e-01 3.946595511968e-01 3.936447124719e-01 3.919895340048e-01 3.902878445143e-01 3.892314361953e-01 3.885887118346e-01 3.875173578347e-01 3.857678725173e-01 3.840671420718e-01 3.831210406952e-01 3.826136669881e-01 3.816314540804e-01 3.799359574053e-01 3.783073966283e-01 3.774586637341e-01 3.770320992156e-01 3.761108412781e-01 3.745049897092e-01 3.729980142809e-01 3.722289543725e-01 3.718065642135e-01 3.708820963967e-01 3.693422711989e-01 3.679493568238e-01 3.672623481046e-01 3.668412152014e-01 3.658822195631e-01 3.643638362892e-01 3.630768247673e-01 3.624872795931e-01 3.620822539975e-01 3.611068429096e-01 3.596342742446e-01 3.584527212173e-01 3.579599520885e-01 3.576049865528e-01 3.566664160588e-01 3.552658200552e-01 3.541938778860e-01 3.537941471394e-01 3.534919991334e-01 3.526159089370e-01 3.513278328173e-01 3.503708353715e-01 3.500399670724e-01 3.497907831770e-01 3.490026053118e-01 3.478333207592e-01 3.469844810479e-01 3.467205046767e-01 3.465165818424e-01 3.458121913478e-01 3.447704645166e-01 3.440267414846e-01 3.438148138813e-01 3.436716901681e-01 3.430772294694e-01 3.421637450202e-01 3.415143222620e-01 3.413596196041e-01 3.412828950867e-01 3.408074561724e-01 3.400338724774e-01 3.394716622191e-01 3.393582049015e-01 3.393581229529e-01 3.390257198166e-01 3.383926044587e-01 3.379115093171e-01 3.378395697096e-01 3.379144045872e-01 3.377255302321e-01 3.372424416377e-01 3.368411904840e-01 3.368031413541e-01 3.369614077187e-01 3.369268963702e-01 3.365985065008e-01 3.362833430302e-01 3.362858839327e-01 3.365195448923e-01 3.366394166075e-01 3.364827177553e-01 3.362653847186e-01 3.363005772493e-01 3.366017989701e-01 3.368738705413e-01 3.368981937093e-01 3.368004355661e-01 3.368758049136e-01 3.372187262717e-01 3.376202461820e-01 3.378342949620e-01 3.378815110670e-01 3.380128712390e-01 3.383895545732e-01 3.388909404755e-01 3.392839911791e-01 3.395051357880e-01 3.397228355575e-01 3.401240320477e-01 3.406876000513e-01 3.412327714606e-01 3.416358491358e-01 3.419741709490e-01 3.424076683572e-01 3.429962598745e-01 3.436474241574e-01 3.442327136959e-01 3.447238477053e-01 3.452183794393e-01 3.458190679702e-01 3.465338950939e-01 3.472734370276e-01 3.479475723297e-01 3.485563904848e-01 3.491944066815e-01 3.499463629953e-01 3.507893085530e-01 3.516229659398e-01 3.523850748020e-01 3.531136726448e-01 3.538978982204e-01 3.547827011293e-01 3.557162806458e-01 3.566219830769e-01 3.574721254079e-01 3.583129852310e-01 3.592053724439e-01 3.601694037843e-01 3.611654066774e-01 3.621356384968e-01 3.630599835602e-01 3.639777496839e-01 3.649468844576e-01 3.659821479524e-01 3.670375433930e-01 3.680586155286e-01 3.690430709759e-01 3.700423350160e-01 3.710992282916e-01 3.722007760376e-01 3.733079442064e-01 3.743890632159e-01 3.754554899201e-01 3.765458522175e-01 3.776789923208e-01 3.788458836000e-01 3.800146285493e-01 3.811642815460e-01 3.823058741751e-01 3.834747019642e-01 3.846840448779e-01 3.859137894177e-01 3.871294169695e-01 3.883292242247e-01 3.895390174544e-01 3.907847684508e-01 3.920558568041e-01 3.933166738901e-01 3.945573589176e-01 3.958056396504e-01 3.970838466389e-01 3.983867623329e-01 3.996806732755e-01 4.009510441793e-01 4.022220485731e-01 4.035235905920e-01 4.048506360452e-01 4.061682895806e-01 4.074599465077e-01 4.087445144546e-01 4.100563644876e-01 4.113956231490e-01 4.127253519615e-01 4.140268996788e-01 4.153230895620e-01 4.166398987505e-01 4.179778064614e-01 4.193050638319e-01 4.206093399715e-01 4.219090448630e-01 4.232273789341e-01 4.245567745030e-01 4.258755539036e-01 4.271749058307e-01 4.284710480201e-01 4.297818043636e-01 4.310995972388e-01 4.324013596316e-01 4.336878385862e-01 4.349742639529e-01 4.362711435267e-01 4.375704559654e-01 4.388541407108e-01 4.401199695274e-01 4.413894899970e-01 4.426680549160e-01 4.439409869659e-01 4.451995323507e-01 4.464441544853e-01 4.476875747244e-01 4.489379805240e-01 4.501811109349e-01 4.514063838511e-01 4.526228874857e-01 4.538354619486e-01 4.550456003335e-01 4.562472031376e-01 4.574350912917e-01 4.586145497772e-01 4.597930516561e-01 4.609576269044e-01 4.621084498369e-01 4.632522744394e-01 4.643909554530e-01 4.655248892794e-01 4.666461353974e-01 4.677461921063e-01 4.688404489129e-01 4.699344565487e-01 4.710178531801e-01 4.720889681349e-01 4.731438562365e-01 4.741879394706e-01 4.752297940434e-01 4.762596545921e-01 4.772737704795e-01 4.782793769657e-01 4.792742716202e-01 4.802568335413e-01 4.812278166633e-01 4.821839485808e-01 4.831331397248e-01 4.840720618791e-01 4.849907595604e-01 4.858965971713e-01 4.867926771907e-01 4.876759977308e-01 4.885473018482e-01 4.894015306325e-01 4.902386296656e-01 4.910675817683e-01 4.918819196609e-01 4.926786916040e-01 4.934618798816e-01 4.942322796238e-01 4.949904028203e-01 4.957345598659e-01 4.964579376616e-01 4.971648380086e-01 4.978630422582e-01 4.985457660816e-01 4.992141903765e-01 4.998645215230e-01 5.004947823262e-01 5.011107315987e-01 5.017102759442e-01 5.022942735509e-01 5.028650825477e-01 5.034160541701e-01 5.039487074734e-01 5.044640441789e-01 5.049623615488e-01 5.054469116376e-01 5.059162890491e-01 5.063671593714e-01 5.068014503197e-01 5.072159548911e-01 5.076137828972e-01 5.079986750274e-01 5.083673791745e-01 5.087174362687e-01 5.090507836868e-01 5.093628961011e-01 5.096592679502e-01 5.099413607459e-01 5.102047420252e-01 5.104501553743e-01 5.106766498264e-01 5.108842108737e-01 5.110757125114e-01 5.112512563503e-01 5.114069028598e-01 5.115444029350e-01 5.116634875173e-01 5.117631059088e-01 5.118480501786e-01 5.119151414378e-01 5.119623966869e-01 5.119921785444e-01 5.120003978368e-01 5.119929369770e-01 5.119702218178e-01 5.119270716167e-01 5.118659200213e-01 5.117847398718e-01 5.116846924039e-01 5.115704196229e-01 5.114377581198e-01 5.112862239116e-01 5.111156551522e-01 5.109247555801e-01 5.107187342947e-01 5.104974954692e-01 5.102558851412e-01 5.099982268480e-01 5.097191517331e-01 5.094227873074e-01 5.091137186332e-01 5.087849028663e-01 5.084391498061e-01 5.080752998606e-01 5.076910558455e-01 5.072953090056e-01 5.068811413539e-01 5.064494185809e-01 5.060018784928e-01 5.055338445432e-01 5.050523257370e-01 5.045553990082e-01 5.040395791541e-01 5.035102811183e-01 5.029613971489e-01 5.023978117550e-01 5.018197011836e-01 5.012230883294e-01 5.006124138517e-01 4.999866807559e-01 4.993433779731e-01 4.986866425789e-01 4.980133558900e-01 4.973241613537e-01 4.966233982834e-01 4.959041020080e-01 4.951737253150e-01 4.944268352374e-01 4.936624906134e-01 4.928905226633e-01 4.921015488030e-01 4.913001388533e-01 4.904865352963e-01 4.896539423402e-01 4.888128065210e-01 4.879587798535e-01 4.870910160829e-01 4.862152521700e-01 4.853217255367e-01 4.844180486053e-01 4.835045404295e-01 4.825765277567e-01 4.816407274352e-01 4.806918837168e-01 4.797309585651e-01 4.787636014388e-01 4.777814819355e-01 4.767926895326e-01 4.757948533770e-01 4.747827536224e-01 4.737659179479e-01 4.727361678716e-01 4.716995692974e-01 4.706571894518e-01 4.696025233018e-01 4.685419780759e-01 4.674726803065e-01 4.663952516024e-01 4.653143829839e-01 4.642232675753e-01 4.631263563572e-01 4.620239657013e-01 4.609132542294e-01 4.598010118563e-01 4.586803747439e-01 4.575545090882e-01 4.564265299976e-01 4.552908956731e-01 4.541550896777e-01 4.530127307910e-01 4.518664516012e-01 4.507194784992e-01 4.495656510795e-01 4.484130325907e-01 4.472574234725e-01 4.460972343265e-01 4.449406170177e-01 4.437777420472e-01 4.426171327463e-01 4.414548622905e-01 4.402904405805e-01 4.391301165321e-01 4.379654164689e-01 4.368046782955e-01 4.356467866412e-01 4.344839698592e-01 4.333297636339e-01 4.321720244789e-01 4.310176500919e-01 4.298704989611e-01 4.287202434438e-01 4.275779657591e-01 4.264358824710e-01 4.252975990405e-01 4.241674800281e-01 4.230366872772e-01 4.219147732131e-01 4.207958166337e-01 4.196806561636e-01 4.185763335986e-01 4.174722456357e-01 4.163787589369e-01 4.152891082035e-01 4.142038630380e-01 4.131320816366e-01 4.120626385206e-01 4.110025286149e-01 4.099513116306e-01 4.089039565760e-01 4.078704195012e-01 4.068417745504e-01 4.058228378382e-01 4.048135688072e-01 4.038099841697e-01 4.028210934062e-01 4.018385109478e-01 4.008653364159e-01 3.999047919195e-01 3.989511434502e-01 3.980112972389e-01 3.970784547192e-01 3.961566109825e-01 3.952484675543e-01 3.943464351670e-01 3.934599536949e-01 3.925821044982e-01 3.917138514674e-01 3.908613430136e-01 3.900148881355e-01 3.891826545939e-01 3.883633281577e-01 3.875501857339e-01 3.867532839516e-01 3.859654279216e-01 3.851900574312e-01 3.844268840195e-01 3.836710364497e-01 3.829327609839e-01 3.822007904011e-01 3.814821986757e-01 3.807759296347e-01 3.800762047213e-01 3.793936971589e-01 3.787178941265e-01 3.780533794357e-01 3.774028081553e-01 3.767566844429e-01 3.761278060705e-01 3.755057398468e-01 3.748914372595e-01 3.742931083498e-01 3.736970936813e-01 3.731177541736e-01 3.725438581612e-01 3.719754891940e-01 3.714251926628e-01 3.708721986514e-01 3.703381033478e-01 3.698058632651e-01 3.692791940759e-01 3.687693310283e-01 3.682536357073e-01 3.677558540507e-01 3.672592705740e-01 3.667662796374e-01 3.662887043876e-01 3.658029548961e-01 3.653339558660e-01 3.648645683942e-01 3.643959404130e-01 3.639428631407e-01 3.634777294488e-01 3.630276237584e-01 3.625756967616e-01 3.621220459018e-01 3.616827365239e-01 3.612288086241e-01 3.607890952342e-01 3.603423357910e-01 3.598932791850e-01 3.594561742903e-01 3.590016993620e-01 3.585610060028e-01 3.581092125642e-01 3.576537815384e-01 3.572062912392e-01 3.567404870433e-01 3.562848207270e-01 3.558158398714e-01 3.553424424856e-01 3.548710759546e-01 3.543825007206e-01 3.538986227542e-01 3.534017347302e-01 3.528966929908e-01 3.523903350209e-01 3.518649374584e-01 3.513417439786e-01 3.508019123151e-01 3.502520748818e-01 3.496986799106e-01 3.491248264825e-01 3.485472654555e-01 3.479546167236e-01 3.473471053555e-01 3.467324372557e-01 3.460965998071e-01 3.454533360164e-01 3.447945039765e-01 3.441157327340e-01 3.434293703949e-01 3.427196407459e-01 3.419978061106e-01 3.412597331226e-01 3.404989906269e-01 3.397274032484e-01 3.389313886230e-01 3.381208364633e-01 3.372909900705e-01 3.364350615621e-01 3.355698812392e-01 3.346742888906e-01 3.337632562369e-01 3.328323765154e-01 3.318715250392e-01 3.308991246930e-01 3.298960610431e-01 3.288734084847e-01 3.278301688629e-01 3.267555771081e-01 3.256675273867e-01 3.245455956987e-01 3.234038002922e-01 3.222386887215e-01 3.210414546367e-01 3.198278993165e-01 3.185810799678e-01 3.173111023365e-01 3.160169745796e-01 3.146892445281e-01 3.133432234662e-01 3.119635826777e-01 3.105593354269e-01 3.091302849642e-01 3.076658556090e-01 3.061827252236e-01 3.046646542358e-01 3.031211723074e-01 3.015511134823e-01 2.999471774098e-01 2.983211882457e-01 2.966626645381e-01 2.949746282976e-01 2.932623755587e-01 2.915146941208e-01 2.897445628966e-01 2.879426072449e-01 2.861098876112e-01 2.842548125439e-01 2.823627594472e-01 2.804489931304e-01 2.785031908848e-01 2.765264084377e-01 2.745279367099e-01 2.724940873774e-01 2.704372147612e-01 2.683513824724e-01 2.662342556210e-01 2.640971467406e-01 2.619230445297e-01 2.597295906472e-01 2.575074561166e-01 2.552561027541e-01 2.529848490506e-01 2.506800606193e-01 2.483559250313e-01 2.460050658363e-01 2.436273268956e-01 2.412314242413e-01 2.388053753201e-01 2.363603262332e-01 2.338928290366e-01 2.314001132685e-01 2.288904775504e-01 2.263561822089e-01 2.238036633553e-01 2.212341486803e-01 2.186401196940e-01 2.160349730757e-01 2.134071520383e-01 2.107655363041e-01 2.081090489021e-01 2.054354680291e-01 2.027526554343e-01 2.000534021390e-01 1.973426027902e-01 1.946251045878e-01 1.918915835532e-01 1.891560037572e-01 1.864099276500e-01 1.836569938146e-01 1.809043931827e-01 1.781429975184e-01 1.753838545384e-01 1.726227762383e-01 1.698605569267e-01 1.671057039203e-01 1.643503860683e-01 1.616046282937e-01 1.588656556355e-01 1.561344962929e-01 1.534190283067e-01 1.507129985889e-01 1.480256456852e-01 1.453556654525e-01 1.427040036363e-01 1.400774523895e-01 1.374735168226e-01 1.348998324965e-01 1.323553726068e-01 1.298432668813e-01 1.273691976439e-01 1.249316628290e-01 1.225384415246e-01 1.201894049449e-01 1.178880082123e-01 1.156420371535e-01 1.134490669013e-01 1.113157705663e-01 1.092479144990e-01 1.072438050571e-01 1.053128003994e-01 1.034548868739e-01 1.016753290534e-01 9.997959505930e-02 9.836729295241e-02 9.684805093057e-02 9.542065169275e-02 9.408992532600e-02 9.286038854459e-02 9.173148889253e-02 9.071062530742e-02 8.979460761437e-02 8.898958248086e-02 8.829640445959e-02 8.771268128229e-02 8.724334214873e-02 8.688447674231e-02 8.663629339237e-02 8.649946731772e-02 8.646911566671e-02 8.654725934352e-02 8.672674469825e-02 8.700570146699e-02 8.738282824028e-02 8.785042429074e-02 8.840937245967e-02 8.905005217285e-02 8.977148702919e-02 9.056804617156e-02 9.143234012949e-02 9.236682966162e-02 9.335996190643e-02 9.440910448861e-02 9.551220977684e-02 9.665928655162e-02 9.785375947341e-02 9.908553715778e-02 1.003523316851e-01 1.016528674170e-01 1.029783799852e-01 1.043320557482e-01 1.057065956213e-01 1.071000015325e-01 1.085102264129e-01 1.099320378740e-01 1.113680240742e-01 1.128115109302e-01 1.142626290575e-01 1.157211605935e-01 1.171810024373e-01 1.186461382966e-01 1.201107652966e-01 1.215759805417e-01 1.230408513142e-01 1.245028106956e-01 1.259644566897e-01 1.274208062093e-01 1.288734748214e-01 1.303255338295e-01 1.317691211660e-01 1.332132212029e-01 1.346497788376e-01 1.360838843363e-01 1.375137854402e-01 1.389381495530e-01 1.403607042139e-01 1.417794503811e-01 1.431952539760e-01 1.446106308519e-01 1.460218804473e-01 1.474349602585e-01 1.488457116223e-01 1.502577673979e-01 1.516723427390e-01 1.530865288390e-01 1.545069197368e-01 1.559289254378e-01 1.573563866829e-01 1.587912383018e-01 1.602305533759e-01 1.616810030558e-01 1.631375863670e-01 1.646046232483e-01 1.660842469003e-01 1.675734567560e-01 1.690782051358e-01 1.705946860690e-01 1.721270162433e-01 1.736777786365e-01 1.752418431457e-01 1.768279482277e-01 1.784293993348e-01 1.800528766449e-01 1.816976974699e-01 1.833618050134e-01 1.850517570519e-01 1.867616292423e-01 1.884976163776e-01 1.902593450276e-01 1.920454136271e-01 1.938597903212e-01 1.956987722852e-01 1.975671502320e-01 1.994634711051e-01 2.013866190650e-01 2.033428986609e-01 2.053261341631e-01 2.073417365094e-01 2.093880146741e-01 2.114640184720e-01 2.135742876510e-01 2.157142205389e-01 2.178880165374e-01 2.200945667817e-01 2.223330893497e-01 2.246069314031e-01 2.269113211456e-01 2.292527338486e-01 2.316273420204e-01 2.340342355374e-01 2.364797416613e-01 2.389552450096e-01 2.414684016323e-01 2.440167467184e-01 2.465972409604e-01 2.492162238840e-01 2.518668953611e-01 2.545570637523e-01 2.572795543669e-01 2.600361800050e-01 2.628325298676e-01 2.656586249536e-01 2.685232297885e-01 2.714216728225e-01 2.743523088098e-01 2.773227383681e-01 2.803203394487e-01 2.833570801542e-01 2.864270929920e-01 2.895259546441e-01 2.926625439158e-01 2.958257454388e-01 2.990248887979e-01 3.022529160062e-01 3.055089376567e-01 3.087975985485e-01 3.121092344619e-01 3.154526587334e-01 3.188202906985e-01 3.222102320281e-01 3.256291565813e-01 3.290645836701e-01 3.325231328543e-01 3.360008171216e-01 3.394919894206e-01 3.430043332486e-01 3.465248693492e-01 3.500601797614e-01 3.536035590900e-01 3.571517025516e-01 3.607083795013e-01 3.642624384368e-01 3.678189788956e-01 3.713714930224e-01 3.749151950627e-01 3.784544262152e-01 3.819758628837e-01 3.854849786556e-01 3.889751674287e-01 3.924401503025e-01 3.958840583647e-01 3.992930628112e-01 4.026736038123e-01 4.060160936944e-01 4.093156594361e-01 4.125749466638e-01 4.157821039249e-01 4.189396606062e-01 4.220400180877e-01 4.250779153627e-01 4.280567855796e-01 4.309626177194e-01 4.337997736167e-01 4.365597973843e-01 4.392370447294e-01 4.418345989493e-01 4.443398873407e-01 4.467567605612e-01 4.490787622165e-01 4.512992608243e-01 4.534217810296e-01 4.554332640235e-01 4.573403327963e-01 4.591328343784e-01 4.608100406218e-01 4.623732155892e-01 4.638104044594e-01 4.651313005588e-01 4.663245436361e-01 4.673905647293e-01 4.683319396553e-01 4.691389498391e-01 4.698190050785e-01 4.703648730598e-01 4.707776948404e-01 4.710630437399e-01 4.712093853095e-01 4.712293716514e-01 4.711160082342e-01 4.708702088919e-01 4.705002708802e-01 4.699983196710e-01 4.693738843218e-01 4.686283023987e-01 4.677591974854e-01 4.667787199925e-01 4.656818314426e-01 4.644781968303e-01 4.631712767145e-01 4.617631502382e-01 4.602644337817e-01 4.586726589182e-01 4.570015012847e-01 4.552537594959e-01 4.534336895993e-01 4.515564237568e-01 4.496181645765e-01 4.476335222579e-01 4.456105403259e-01 4.435505025439e-01 4.414722650593e-01 4.393711507298e-01 4.372669349058e-01 4.351615546217e-01 4.330644972284e-01 4.309893042368e-01 4.289342304647e-01 4.269172345442e-01 4.249414261345e-01 4.230135922166e-01 4.211489342449e-01 4.193436148698e-01 4.176141520647e-01 4.159627582212e-01 4.143919964605e-01 4.129166791528e-01 4.115304670332e-01 4.102467185930e-01 4.090643442819e-01 4.079862800250e-01 4.070181184587e-01 4.061534738180e-01 4.054019238289e-01 4.047558078516e-01 4.042166594823e-01 4.037866260794e-01 4.034542750170e-01 4.032255491204e-01 4.030873076992e-01 4.030393981867e-01 4.030786651505e-01 4.031901011274e-01 4.033773243449e-01 4.036228607387e-01 4.039242836640e-01 4.042737672669e-01 4.046563004982e-01 4.050721348614e-01 4.055018869345e-01 4.059406465899e-01 4.063809839730e-01 4.068016828647e-01 4.072081181562e-01 4.075759832266e-01 4.079011503527e-01 4.081766428714e-01 4.083789260567e-01 4.085148184184e-01 4.085641829092e-01 4.085133008208e-01 4.083679665183e-01 4.080971248065e-01 4.077103814752e-01 4.071889710312e-01 4.065211074946e-01 4.057118041135e-01 4.047359993343e-01 4.035990736756e-01 4.022885991561e-01 4.007928636800e-01 3.991170949669e-01 3.972396768884e-01 3.951676798998e-01 3.928907490895e-01 3.903998335974e-01 3.877032864925e-01 3.847823428816e-01 3.816447694935e-01 3.782859421557e-01 3.746987762918e-01 3.708918572103e-01 3.668551498201e-01 3.625971667145e-01 3.581175281174e-01 3.534156810125e-01 3.485054349842e-01 3.433783274163e-01 3.380517586291e-01 3.325286984989e-01 3.268161707131e-01 3.209347419492e-01 3.148834417892e-01 3.086879300328e-01 3.023593573260e-01 2.959138087409e-01 2.893833831641e-01 2.827767410153e-01 2.761301253187e-01 2.694709244891e-01 2.628248230716e-01 2.562374890986e-01 2.497360825721e-01 2.433707754337e-01 2.371858528847e-01 2.312253144997e-01 2.255472367746e-01 2.201993120997e-01 2.152407554537e-01 2.107283443686e-01 2.067149074442e-01 2.032581722129e-01 2.004002981019e-01 1.981906707054e-01 1.966572712792e-01 1.958256239121e-01 1.957076908022e-01 1.962981258906e-01 1.975895373754e-01 1.995469525000e-01 2.021369288817e-01 2.053128476265e-01 2.090143159209e-01 2.131874407544e-01 2.177622967384e-01 2.226762696827e-01 2.278630386371e-01 2.332538946299e-01 2.387907341670e-01 2.444038204335e-01 2.500410473035e-01 2.556421080815e-01 2.611527129452e-01 2.665265763852e-01 2.717117234082e-01 2.766659332041e-01 2.813474763807e-01 2.857127604699e-01 2.897336196516e-01 2.933685765365e-01 2.965912660281e-01 2.993743860137e-01 3.016871706917e-01 3.035152615225e-01 3.048339860248e-01 3.056296099869e-01 3.058908050711e-01 3.056080288743e-01 3.047765002729e-01 3.033968761568e-01 3.014738040293e-01 2.990168322099e-01 2.960408980972e-01 2.925682052626e-01 2.886263591384e-01 2.842520285605e-01 2.794884634612e-01 2.743902938396e-01 2.690186508737e-01 2.634472481250e-01 2.577616748196e-01 2.520539331423e-01 2.464381155400e-01 2.410302979749e-01 2.359592220686e-01 2.313692220508e-01 2.273929245414e-01 2.241817959060e-01 2.218666061052e-01 2.205624137581e-01 2.203773795142e-01 2.213641746694e-01 2.235636496760e-01 2.269693091123e-01 2.315331416502e-01 2.371909099352e-01 2.438272634668e-01 2.513317021404e-01 2.595660699316e-01 2.683857679957e-01 2.776608418940e-01 2.872380604994e-01 2.969954865162e-01 3.068038971795e-01 3.165414054207e-01 3.261109198064e-01 3.354022118557e-01 3.443368737922e-01 3.528363199223e-01 3.608247686166e-01 3.682607055148e-01 3.750832048380e-01 3.812646976107e-01 3.867808812037e-01 3.916075678721e-01 3.957533947358e-01 3.992135125366e-01 4.020091011158e-01 4.041673615811e-01 4.057183315544e-01 4.067157192357e-01 4.072031975117e-01 4.072470467952e-01 4.069147176006e-01 4.062704936593e-01 4.053973766703e-01 4.043680072892e-01 4.032587150639e-01 4.021440656002e-01 4.010933034324e-01 4.001682066967e-01 3.994256773306e-01 3.989109487266e-01 3.986546863854e-01 3.986849147359e-01 3.990096057513e-01 3.996262856865e-01 4.005320578132e-01 4.016953648055e-01 4.030990007980e-01 4.047103332473e-01 4.064871626055e-01 4.084095582879e-01 4.104300702374e-01 4.125284462784e-01 4.146846403264e-01 4.168667997144e-01 4.190855043615e-01 4.213232832698e-01 4.235883824415e-01 4.259000313469e-01 4.282581382016e-01 4.306964990329e-01 4.332254075528e-01 4.358601327171e-01 4.386248665754e-01 4.415090766234e-01 4.445215471180e-01 4.476440068360e-01 4.508441925205e-01 4.540939955799e-01 4.573283962287e-01 4.604897726236e-01 4.635015573840e-01 4.662743516621e-01 4.687266254574e-01 4.707537109263e-01 4.722726874786e-01 4.731865680873e-01 4.734140192759e-01 4.728887705454e-01 4.715454160590e-01 4.693522644681e-01 4.662859759330e-01 4.623462043022e-01 4.575700258069e-01 4.520017728684e-01 4.457318994451e-01 4.388666340224e-01 4.315445180345e-01 4.239364422374e-01 4.162193353783e-01 4.086141028899e-01 4.013313790276e-01 3.945979311428e-01 3.886395242500e-01 3.836491746831e-01 3.798140835611e-01 3.772646252601e-01 3.760851461825e-01 3.763211853854e-01 3.779388295681e-01 3.808800087816e-01 3.850248298367e-01 3.902286846320e-01 3.963345089529e-01 4.031625598304e-01 4.105530625928e-01 4.183424372095e-01 4.263968405067e-01 4.345975469526e-01 4.428375526522e-01 4.510521679072e-01 4.591685876023e-01 4.671446792644e-01 4.749462395683e-01 4.825263344506e-01 4.898692907316e-01 4.969289599093e-01 5.036648423269e-01 5.100395044208e-01 5.159850892639e-01 5.214583501783e-01 5.263861901238e-01 5.307098702833e-01 5.343813930657e-01 5.373413392677e-01 5.395739291052e-01 5.410577640973e-01 5.418067575912e-01 5.418694539508e-01 5.412984117211e-01 5.402042938608e-01 5.387007849524e-01 5.369314661075e-01 5.350615913641e-01 5.332496027591e-01 5.316682175878e-01 5.304599184842e-01 5.297588810656e-01 5.296623892465e-01 5.302144419349e-01 5.314427079867e-01 5.333019027990e-01 5.357185798617e-01 5.385930626223e-01 5.417779271451e-01 5.451355725540e-01 5.485066938996e-01 5.517452570078e-01 5.547246028385e-01 5.573223631485e-01 5.594661008467e-01 5.610894377259e-01 5.621611517691e-01 5.626821063778e-01 5.626535938232e-01 5.621203637527e-01 5.611183616351e-01 5.597025801569e-01 5.579397269697e-01 5.558849439042e-01 5.536236115112e-01 5.512280514932e-01 5.487894194585e-01 5.464281600395e-01 5.442530276483e-01 5.424316309936e-01 5.411246882939e-01 5.405260677959e-01 5.408416983172e-01 5.422618533049e-01 5.449853817306e-01 5.491510153718e-01 5.548583749682e-01 5.621468964501e-01 5.709519202176e-01 5.811589667885e-01 5.925469818826e-01 6.048369284947e-01 6.177041981550e-01 6.307609330742e-01 6.436324912080e-01 6.559267765910e-01 6.672728301868e-01 6.773510070918e-01 6.858660603449e-01 6.926082918687e-01 6.974209371075e-01 7.002235478468e-01 7.010316347611e-01 6.999151797333e-01 6.970438407431e-01 6.926489890814e-01 6.870271754604e-01 6.805358827059e-01 6.735464373426e-01 6.664699260319e-01 6.596882815954e-01 6.535569934628e-01 6.483938124012e-01 6.444171109157e-01 6.417944527204e-01 6.406021781574e-01 6.408389525459e-01 6.424717258567e-01 6.454067619974e-01 6.495522802674e-01 6.548037119551e-01 6.610483600957e-01 6.681807036438e-01 6.760542531057e-01 6.845017234006e-01 6.932828764629e-01 7.020835292525e-01 7.105313461484e-01 7.181682194149e-01 7.245169593153e-01 7.291047246862e-01 7.315093166210e-01 7.314510195849e-01 7.288175467924e-01 7.237585228739e-01 7.167101506847e-01 7.084220715849e-01 6.999607576276e-01 6.926046624428e-01 6.877515320724e-01 6.866856801773e-01 6.903535213412e-01 6.991817320265e-01 7.129044519843e-01 7.306314668268e-01 7.509694569437e-01 7.722200226376e-01 7.926707712588e-01 8.107385266728e-01 8.251772622392e-01 8.351791174718e-01 8.404026853168e-01 8.410469689133e-01 8.377633094325e-01 8.316138026121e-01 8.239436862811e-01 8.161683607044e-01 8.096349691920e-01 8.053660228609e-01 8.039342538846e-01 8.054341897265e-01 8.094824346527e-01 8.103396628570e-01 8.084148514790e-01 8.102946908498e-01 8.195055882879e-01 8.328650652472e-01 8.435424872853e-01 8.475319233449e-01 8.473224290336e-01 8.497443790712e-01 8.597454696022e-01 8.757589190833e-01 8.913307286740e-01 9.012242369682e-01 9.059388253998e-01 9.108074496821e-01 9.206202320865e-01 9.346081506903e-01 9.467265658495e-01 9.508064958400e-01 9.456046391049e-01 9.355032489708e-01 9.264546819961e-01 9.205919912670e-01 9.145587370943e-01 9.032272202681e-01 8.851870543756e-01 8.649940438226e-01 8.500801758446e-01 8.446337551677e-01 8.462717253698e-01 8.490941468917e-01 8.498200862598e-01 8.508890593598e-01 8.577988359287e-01 8.731174788666e-01 8.931740786214e-01 9.109535027540e-01 9.219444829803e-01 9.274400768025e-01 9.327412017208e-01 9.418807593355e-01 9.536201630049e-01 9.626594681507e-01 9.647605127415e-01 9.607399156607e-01 9.559670460555e-01 9.557191533545e-01 9.604004338102e-01 9.653199371552e-01 9.653118205826e-01 9.595412099108e-01 9.521995058807e-01 9.486143958818e-01 9.501599053576e-01 9.528931472070e-01 9.514008735983e-01 9.440273524832e-01 9.346348832653e-01 9.293977761924e-01 9.314001810928e-01 9.381335418358e-01 9.444938953919e-01 9.482395188580e-01 9.524788557673e-01 9.628318585096e-01 9.818256254510e-01 1.005974359069e+00 1.028469256721e+00 1.044647305281e+00 1.055191474789e+00 1.064539388821e+00 1.076096642082e+00 1.088714283683e+00 1.097731942915e+00 1.099412096693e+00 1.094621217284e+00 1.088491009677e+00 1.086100998017e+00 1.087884666739e+00 1.089207179950e+00 1.084471700975e+00 1.071815629088e+00 1.054478837095e+00 1.037883364261e+00 1.024894953786e+00 1.013799240338e+00 1.001045752107e+00 9.859354095950e-01 9.726351571454e-01 9.672507398381e-01 9.720112614485e-01 9.823460977264e-01 9.904951224381e-01 9.919327178613e-01 9.099745760165e-01 7.994184462694e-01 7.892385360249e-01 8.977590152307e-01 1.008129530340e+00 1.030506024431e+00 9.562454580718e-01 8.487407603975e-01 8.058264300674e-01 8.608224606508e-01 9.438220067885e-01 9.827389024278e-01 9.621759760772e-01 9.174839793855e-01 9.020989876299e-01 9.364087486072e-01 9.895552749889e-01 1.019784317823e+00 1.011925976784e+00 9.832701957787e-01 9.661475242509e-01 9.779174640924e-01 1.005174189897e+00 1.021147431982e+00 1.012039534861e+00 9.860577129458e-01 9.639852667074e-01 9.601160523562e-01 9.698497320240e-01 9.766172137917e-01 9.677185142709e-01 9.439887584502e-01 9.200844687330e-01 9.157746924423e-01 9.400272205296e-01 9.797095950517e-01 1.007762070055e+00 1.003776527000e+00 9.702321899317e-01 9.345558513548e-01 9.279900648668e-01 9.514634791019e-01 9.728476243853e-01 9.631539368135e-01 9.267982945437e-01 8.994146117947e-01 9.096827908632e-01 9.409187926009e-01 9.505787817584e-01 9.202454466427e-01 8.784082884837e-01 8.771863061903e-01 9.292134400965e-01 9.876255510056e-01 1.003408955563e+00 9.719684260665e-01 9.349062582584e-01 9.393600104233e-01 9.821459856942e-01 1.017397944561e+00 1.014895881618e+00 9.899980468495e-01 9.852692826601e-01 1.018582444261e+00 1.058717915498e+00 1.064809009672e+00 1.031655880093e+00 9.966343455370e-01 1.002092640553e+00 1.042767618459e+00 1.071828692376e+00 1.056516638087e+00 1.010935010779e+00 9.832005514172e-01 1.001650866506e+00 1.036512407695e+00 1.037850704249e+00 9.924160146938e-01 9.396083037324e-01 9.346436555300e-01 9.781165990900e-01 1.012427218306e+00 9.928449999945e-01 9.326404950754e-01 8.944906374090e-01 9.229316201834e-01 9.832526728239e-01 1.011572932662e+00 9.891393251600e-01 9.564275973452e-01 9.672001701402e-01 1.018009853877e+00 1.054327245594e+00 1.042036883102e+00 1.004331905365e+00 9.963671135957e-01 1.034959679025e+00 1.074079994849e+00 1.067398809268e+00 1.023441467173e+00 9.997962123123e-01 1.034850935088e+00 1.092314673750e+00
 4.488657489305e-01 4.473759818353e-01 4.465044602741e-01 4.455924451804e-01 4.440162204261e-01 4.421003717204e-01 4.406610799195e-01 4.398451947018e-01 4.389102044070e-01 4.372526193317e-01 4.352616670831e-01 4.338326618851e-01 4.331450688135e-01 4.323817894884e-01 4.308392314944e-01 4.289006909951e-01 4.275094038536e-01 4.268667486393e-01 4.261726522139e-01 4.247584782665e-01 4.229717985251e-01 4.216401533352e-01 4.209137747970e-01 4.200791629475e-01 4.185925013348e-01 4.168498795525e-01 4.156008161094e-01 4.148380976434e-01 4.137970683152e-01 4.120863295359e-01 4.102966601008e-01 4.091557325296e-01 4.084625341746e-01 4.073506564386e-01 4.055297955050e-01 4.037260313567e-01 4.026856573508e-01 4.021173605513e-01 4.010799027353e-01 3.992952598709e-01 3.975491402301e-01 3.965982199989e-01 3.961038180665e-01 3.951155171091e-01 3.934064654819e-01 3.917718814385e-01 3.908941700252e-01 3.903990141541e-01 3.893992512998e-01 3.877440617241e-01 3.862138116380e-01 3.854118677167e-01 3.849106080007e-01 3.838651920892e-01 3.822223231165e-01 3.807880794619e-01 3.800759183049e-01 3.795785129366e-01 3.785058322729e-01 3.768976178312e-01 3.755597051717e-01 3.749320325071e-01 3.744735967624e-01 3.734261204479e-01 3.718790105787e-01 3.706398375720e-01 3.700949654132e-01 3.696764245634e-01 3.686792117184e-01 3.672345056938e-01 3.661011904010e-01 3.656145316543e-01 3.652362181998e-01 3.643151310315e-01 3.629814588772e-01 3.619486339347e-01 3.615161834566e-01 3.611713643953e-01 3.603237017905e-01 3.591080483238e-01 3.581711789685e-01 3.577822919642e-01 3.574852651741e-01 3.567382129036e-01 3.556434688215e-01 3.547924092576e-01 3.544495715207e-01 3.542072627072e-01 3.535706562577e-01 3.526096851817e-01 3.518407711093e-01 3.515280765459e-01 3.513526601936e-01 3.508490917266e-01 3.500250117612e-01 3.493323162045e-01 3.490518533060e-01 3.489412441663e-01 3.485735160525e-01 3.478958304966e-01 3.472785833492e-01 3.470257339317e-01 3.469874872366e-01 3.467673564095e-01 3.462416894774e-01 3.457098992242e-01 3.454898948874e-01 3.455179597532e-01 3.454461067771e-01 3.450911128024e-01 3.446567006575e-01 3.444677410210e-01 3.445560477957e-01 3.446283485798e-01 3.444534921787e-01 3.441427043502e-01 3.439935505334e-01 3.441171205497e-01 3.443125703372e-01 3.443269142428e-01 3.441658717564e-01 3.440780448370e-01 3.442329244806e-01 3.445239627679e-01 3.447150535487e-01 3.447324570243e-01 3.447374734388e-01 3.449187842543e-01 3.452713462540e-01 3.456133447997e-01 3.458180578158e-01 3.459507081344e-01 3.461720857091e-01 3.465491571488e-01 3.469975970836e-01 3.473874498336e-01 3.476829572498e-01 3.479733349960e-01 3.483678105605e-01 3.488811972576e-01 3.494271264312e-01 3.499106677440e-01 3.503273859716e-01 3.507700796467e-01 3.513259980336e-01 3.519784251029e-01 3.526277869231e-01 3.532089667706e-01 3.537544861245e-01 3.543543177430e-01 3.550564330634e-01 3.558142223460e-01 3.565465371324e-01 3.572278985233e-01 3.578987065367e-01 3.586209566161e-01 3.594168351073e-01 3.602514147738e-01 3.610640314312e-01 3.618304707708e-01 3.625918159810e-01 3.634062547518e-01 3.642891721767e-01 3.651962224393e-01 3.660714188145e-01 3.669118097963e-01 3.677693183573e-01 3.686843895172e-01 3.696490516463e-01 3.706203579266e-01 3.715682347696e-01 3.725044205489e-01 3.734663765521e-01 3.744746255931e-01 3.755166814999e-01 3.765648912138e-01 3.775963578971e-01 3.786232422543e-01 3.796783894380e-01 3.807771104304e-01 3.818983811405e-01 3.830096370317e-01 3.841069173029e-01 3.852167178696e-01 3.863659417761e-01 3.875424053966e-01 3.887117280575e-01 3.898644389299e-01 3.910261390453e-01 3.922216424211e-01 3.934435611271e-01 3.946601720260e-01 3.958559599913e-01 3.970553847410e-01 3.982874563168e-01 3.995465183786e-01 4.008006657592e-01 4.020306372056e-01 4.032577532798e-01 4.045142179092e-01 4.057997772332e-01 4.070772085577e-01 4.083324214865e-01 4.095829963310e-01 4.108566066986e-01 4.121539074902e-01 4.134434301639e-01 4.147116216457e-01 4.159793107020e-01 4.172674682555e-01 4.185697723250e-01 4.198616352768e-01 4.211373872046e-01 4.224132349020e-01 4.237054841311e-01 4.250077446020e-01 4.262970866837e-01 4.275707918046e-01 4.288499177903e-01 4.301400191568e-01 4.314347257663e-01 4.327143988309e-01 4.339811901046e-01 4.352537052959e-01 4.365369718005e-01 4.378173139484e-01 4.390842439942e-01 4.403393637642e-01 4.415967674340e-01 4.428627040506e-01 4.441227779427e-01 4.453676783411e-01 4.466061094214e-01 4.478435407245e-01 4.490780773342e-01 4.503076357873e-01 4.515250566013e-01 4.527367920505e-01 4.539479959228e-01 4.551476615877e-01 4.563364730576e-01 4.575196183693e-01 4.586990592655e-01 4.598763769638e-01 4.610411429210e-01 4.621873802810e-01 4.633308749962e-01 4.644742800631e-01 4.656094718024e-01 4.667331800448e-01 4.678425941768e-01 4.689439935709e-01 4.700447059971e-01 4.711340235475e-01 4.722093119193e-01 4.732789727082e-01 4.743380043464e-01 4.753859158838e-01 4.764236446742e-01 4.774499967065e-01 4.784698029031e-01 4.794808945455e-01 4.804731074120e-01 4.814533980479e-01 4.824244258623e-01 4.833854840618e-01 4.843356630273e-01 4.852697885524e-01 4.861880020376e-01 4.870997817330e-01 4.879975417843e-01 4.888784155158e-01 4.897476424665e-01 4.906045221135e-01 4.914510749892e-01 4.922850910632e-01 4.930975292073e-01 4.938978307227e-01 4.946877388803e-01 4.954631387687e-01 4.962260165684e-01 4.969712714293e-01 4.976983532529e-01 4.984126488521e-01 4.991095550457e-01 4.997931688332e-01 5.004617915443e-01 5.011144653640e-01 5.017489937323e-01 5.023670929429e-01 5.029676817244e-01 5.035553725985e-01 5.041292083922e-01 5.046857010740e-01 5.052245066301e-01 5.057466565417e-01 5.062518976464e-01 5.067438075100e-01 5.072195908890e-01 5.076791784616e-01 5.081204466060e-01 5.085426434128e-01 5.089485945394e-01 5.093406638058e-01 5.097155466343e-01 5.100712052818e-01 5.104099740871e-01 5.107287256146e-01 5.110319798167e-01 5.113195609762e-01 5.115877119257e-01 5.118390490368e-01 5.120699425025e-01 5.122828388094e-01 5.124819194173e-01 5.126613502933e-01 5.128225765550e-01 5.129646190723e-01 5.130872072842e-01 5.131938681023e-01 5.132841191056e-01 5.133543579706e-01 5.134074525889e-01 5.134388548575e-01 5.134518863885e-01 5.134510190475e-01 5.134308732869e-01 5.133923277892e-01 5.133356550612e-01 5.132561134357e-01 5.131616250355e-01 5.130525405859e-01 5.129214708068e-01 5.127754439918e-01 5.126068487396e-01 5.124206434757e-01 5.122210233602e-01 5.120011133192e-01 5.117643891170e-01 5.115079763963e-01 5.112319231405e-01 5.109420687313e-01 5.106347843759e-01 5.103088019882e-01 5.099667103285e-01 5.096027577540e-01 5.092248097483e-01 5.088303962696e-01 5.084166549755e-01 5.079882897823e-01 5.075406710807e-01 5.070753425091e-01 5.065969505899e-01 5.060966445789e-01 5.055833809982e-01 5.050531303660e-01 5.045044166701e-01 5.039423837818e-01 5.033608090183e-01 5.027617495302e-01 5.021515347997e-01 5.015226960953e-01 5.008796981885e-01 5.002200207438e-01 4.995414051069e-01 4.988518996235e-01 4.981474139821e-01 4.974267222848e-01 4.966928597685e-01 4.959391503808e-01 4.951759887385e-01 4.943986906415e-01 4.936059728821e-01 4.928018574450e-01 4.919784770100e-01 4.911464793181e-01 4.903001683921e-01 4.894401388753e-01 4.885696464293e-01 4.876837030607e-01 4.867856094447e-01 4.858774213187e-01 4.849530677733e-01 4.840212481158e-01 4.830779163377e-01 4.821195884058e-01 4.811541170519e-01 4.801732440674e-01 4.791844428613e-01 4.781877082147e-01 4.771753011991e-01 4.761571424074e-01 4.751271261450e-01 4.740877116155e-01 4.730445710537e-01 4.719856960993e-01 4.709208768783e-01 4.698475404890e-01 4.687642289448e-01 4.676786836638e-01 4.665799047516e-01 4.654765075461e-01 4.643680075744e-01 4.632469686107e-01 4.621272397480e-01 4.609961295259e-01 4.598601361868e-01 4.587217868477e-01 4.575741745123e-01 4.564249373319e-01 4.552702507511e-01 4.541089332931e-01 4.529488598694e-01 4.517795101824e-01 4.506113592192e-01 4.494403252129e-01 4.482630939061e-01 4.470887193278e-01 4.459064112337e-01 4.447257083391e-01 4.435451882752e-01 4.423596931012e-01 4.411783464128e-01 4.399928920049e-01 4.388086251552e-01 4.376273887442e-01 4.364406605559e-01 4.352610502078e-01 4.340787126793e-01 4.328987421701e-01 4.317245153866e-01 4.305469239717e-01 4.293765412237e-01 4.282062478753e-01 4.270378357984e-01 4.258782072548e-01 4.247164103771e-01 4.235627045746e-01 4.224120173613e-01 4.212633057637e-01 4.201261611111e-01 4.189879450621e-01 4.178596452302e-01 4.167359389923e-01 4.156145362172e-01 4.145059050889e-01 4.133998416473e-01 4.123022160690e-01 4.112129725297e-01 4.101262661132e-01 4.090549461818e-01 4.079850745777e-01 4.069261402548e-01 4.058766824544e-01 4.048319246220e-01 4.038011707997e-01 4.027760309436e-01 4.017608592936e-01 4.007571817114e-01 3.997586182534e-01 3.987744620046e-01 3.977981205160e-01 3.968310105101e-01 3.958777980244e-01 3.949301401075e-01 3.939974667516e-01 3.930735975638e-01 3.921576810952e-01 3.912586065452e-01 3.903652105251e-01 3.894846776471e-01 3.886166179687e-01 3.877556634060e-01 3.869126783351e-01 3.860749443789e-01 3.852500141498e-01 3.844384689965e-01 3.836334733165e-01 3.828460636559e-01 3.820651719111e-01 3.812961032974e-01 3.805413768522e-01 3.797916975581e-01 3.790602818066e-01 3.783351381364e-01 3.776203209520e-01 3.769208347640e-01 3.762245616897e-01 3.755463061860e-01 3.748733013493e-01 3.742106530138e-01 3.735644113991e-01 3.729174119223e-01 3.722908101692e-01 3.716665666445e-01 3.710507654016e-01 3.704521179917e-01 3.698498973558e-01 3.692680589660e-01 3.686878945561e-01 3.681138815113e-01 3.675566361986e-01 3.669936659296e-01 3.664505403432e-01 3.659062896685e-01 3.653689502878e-01 3.648452310226e-01 3.643142334269e-01 3.638017894441e-01 3.632863394741e-01 3.627753541239e-01 3.622781488932e-01 3.617686303684e-01 3.612786913326e-01 3.607824573940e-01 3.602894653729e-01 3.598065060485e-01 3.593117401800e-01 3.588332253757e-01 3.583446277090e-01 3.578588660845e-01 3.573807254295e-01 3.568875487980e-01 3.564093968590e-01 3.559192942380e-01 3.554279324419e-01 3.549420164597e-01 3.544409871162e-01 3.539496668978e-01 3.534453317397e-01 3.529368445639e-01 3.524315388254e-01 3.519098678841e-01 3.513930419192e-01 3.508617511517e-01 3.503253647332e-01 3.497867178225e-01 3.492298880380e-01 3.486761046472e-01 3.481059703266e-01 3.475266141636e-01 3.469430573390e-01 3.463398576546e-01 3.457343756409e-01 3.451123056670e-01 3.444768520278e-01 3.438360619612e-01 3.431725470458e-01 3.425032484588e-01 3.418172210755e-01 3.411128239802e-01 3.404014362702e-01 3.396657777614e-01 3.389188021321e-01 3.381564081351e-01 3.373714453562e-01 3.365772838306e-01 3.357561910130e-01 3.349221055904e-01 3.340697503987e-01 3.331907853276e-01 3.323034766725e-01 3.313847849647e-01 3.304520153561e-01 3.294982742965e-01 3.285167187189e-01 3.275224404761e-01 3.264967552849e-01 3.254540762275e-01 3.243889838250e-01 3.232934909510e-01 3.221841742384e-01 3.210419927602e-01 3.198792184281e-01 3.186936371687e-01 3.174753646467e-01 3.162409279657e-01 3.149742458413e-01 3.136835350873e-01 3.123682601710e-01 3.110201370020e-01 3.096539581155e-01 3.082539827115e-01 3.068280841827e-01 3.053788044475e-01 3.038934336456e-01 3.023895851886e-01 3.008510493573e-01 2.992846466891e-01 2.976941211930e-01 2.960689667865e-01 2.944211248806e-01 2.927409157280e-01 2.910311881345e-01 2.892970677348e-01 2.875266781504e-01 2.857350336538e-01 2.839097981469e-01 2.820544804532e-01 2.801769046789e-01 2.782611650392e-01 2.763232102649e-01 2.743534320323e-01 2.723541850765e-01 2.703307572343e-01 2.682724708342e-01 2.661926328946e-01 2.640807882035e-01 2.619388521439e-01 2.597758191666e-01 2.575778698801e-01 2.553579539957e-01 2.531099990676e-01 2.508329578153e-01 2.485337259380e-01 2.462037859707e-01 2.438523986180e-01 2.414754187795e-01 2.390703507932e-01 2.366471933909e-01 2.341936986482e-01 2.317210864262e-01 2.292261194662e-01 2.267043413998e-01 2.241688253643e-01 2.216065514075e-01 2.190255023006e-01 2.164279059088e-01 2.138063388396e-01 2.111726553003e-01 2.085174825736e-01 2.058480915283e-01 2.031648030686e-01 2.004630680489e-01 1.977525256106e-01 1.950266368846e-01 1.922903028449e-01 1.895458022166e-01 1.867881130504e-01 1.840269502392e-01 1.812565528526e-01 1.784817431910e-01 1.757040360345e-01 1.729221090762e-01 1.701417826284e-01 1.673602128649e-01 1.645809435454e-01 1.618076874305e-01 1.590367390748e-01 1.562767765190e-01 1.535251319762e-01 1.507847379836e-01 1.480604814627e-01 1.453489723395e-01 1.426581248407e-01 1.399867747902e-01 1.373375989882e-01 1.347184517742e-01 1.321237804298e-01 1.295629374845e-01 1.270367607098e-01 1.245465955432e-01 1.220997611284e-01 1.196959447939e-01 1.173406585854e-01 1.150374681419e-01 1.127882155246e-01 1.106008037632e-01 1.084750424820e-01 1.064176244440e-01 1.044322593289e-01 1.025215685928e-01 1.006941732291e-01 9.894924008231e-02 9.729313634803e-02 9.573291682785e-02 9.426669852995e-02 9.290486194072e-02 9.164611637370e-02 9.049755078389e-02 8.946059593640e-02 8.853659696605e-02 8.773021879671e-02 8.704223567341e-02 8.647378228093e-02 8.602696529805e-02 8.569805381723e-02 8.549136148735e-02 8.540131906366e-02 8.542887448742e-02 8.557291806216e-02 8.582476575792e-02 8.618749449762e-02 8.665283230377e-02 8.721862801677e-02 8.788076060611e-02 8.863193172317e-02 8.947163757523e-02 9.039022722073e-02 9.138416864978e-02 9.245136293781e-02 9.358107675013e-02 9.477293787415e-02 9.602005431639e-02 9.731672656994e-02 9.866241190015e-02 1.000480747206e-01 1.014740964967e-01 1.029322740015e-01 1.044194534615e-01 1.059364409871e-01 1.074736178249e-01 1.090341270570e-01 1.106101987755e-01 1.122013239230e-01 1.138065828903e-01 1.154186849178e-01 1.170413627128e-01 1.186694424773e-01 1.203012835494e-01 1.219386211412e-01 1.235739019289e-01 1.252118277227e-01 1.268467233788e-01 1.284810627488e-01 1.301148172959e-01 1.317410884599e-01 1.333667478380e-01 1.349856606636e-01 1.366008683245e-01 1.382117208472e-01 1.398156842127e-01 1.414166742898e-01 1.430103028127e-01 1.445996187841e-01 1.461843379470e-01 1.477628705765e-01 1.493400367458e-01 1.509112419182e-01 1.524782944226e-01 1.540452177780e-01 1.556058283951e-01 1.571683890634e-01 1.587271826471e-01 1.602861535941e-01 1.618468061356e-01 1.634068994445e-01 1.649705314978e-01 1.665354666753e-01 1.681043726342e-01 1.696784329361e-01 1.712562608094e-01 1.728422390081e-01 1.744337983416e-01 1.760334484551e-01 1.776436692084e-01 1.792602235529e-01 1.808927818443e-01 1.825331690940e-01 1.841875347107e-01 1.858562584659e-01 1.875351843133e-01 1.892349555942e-01 1.909454535980e-01 1.926764857602e-01 1.944246622658e-01 1.961893411118e-01 1.979760606565e-01 1.997813820910e-01 2.016067727407e-01 2.034553810655e-01 2.053229551480e-01 2.072177822549e-01 2.091316090927e-01 2.110726628591e-01 2.130372918235e-01 2.150245207191e-01 2.170433061797e-01 2.190822294609e-01 2.211530735742e-01 2.232495076822e-01 2.253709365351e-01 2.275253390868e-01 2.297040557526e-01 2.319155855348e-01 2.341559407945e-01 2.364248257690e-01 2.387281571453e-01 2.410572531058e-01 2.434222841788e-01 2.458165033095e-01 2.482411999516e-01 2.507035906868e-01 2.531934114849e-01 2.557200756111e-01 2.582785196878e-01 2.608696602403e-01 2.634988202106e-01 2.661566895094e-01 2.688533151359e-01 2.715835491499e-01 2.743452522553e-01 2.771470954148e-01 2.799791315914e-01 2.828503269670e-01 2.857552789863e-01 2.886926653067e-01 2.916710481992e-01 2.946774279661e-01 2.977220128182e-01 3.008015667247e-01 3.039103188479e-01 3.070597955894e-01 3.102366117288e-01 3.134481719633e-01 3.166936324993e-01 3.199653227030e-01 3.232720775878e-01 3.266040955820e-01 3.299663110221e-01 3.333574476297e-01 3.367697887667e-01 3.402123396921e-01 3.436726073380e-01 3.471558846284e-01 3.506616365585e-01 3.541789033455e-01 3.577196831209e-01 3.612675699413e-01 3.648293357692e-01 3.684006535453e-01 3.719746259882e-01 3.755565418678e-01 3.791368823370e-01 3.827161738954e-01 3.862911635545e-01 3.898548050952e-01 3.934111668296e-01 3.969495251744e-01 4.004711458920e-01 4.039704810157e-01 4.074422486563e-01 4.108873349443e-01 4.142960472903e-01 4.176694834125e-01 4.210010855248e-01 4.242870069401e-01 4.275253359635e-01 4.307051418873e-01 4.338313916384e-01 4.368928141603e-01 4.398885188430e-01 4.428147100290e-01 4.456637234356e-01 4.484365421014e-01 4.511248039655e-01 4.537237128280e-01 4.562353339423e-01 4.586469289789e-01 4.609638034549e-01 4.631767740228e-01 4.652809179078e-01 4.672790644712e-01 4.691595102199e-01 4.709277279409e-01 4.725733873468e-01 4.740966944192e-01 4.754982346172e-01 4.767677973530e-01 4.779114105318e-01 4.789236352564e-01 4.797988107156e-01 4.805445985861e-01 4.811491356944e-01 4.816212724537e-01 4.819564449277e-01 4.821516104692e-01 4.822142586316e-01 4.821352735857e-01 4.819229812804e-01 4.815765585329e-01 4.810947002780e-01 4.804856832092e-01 4.797434434213e-01 4.788777397975e-01 4.778897976898e-01 4.767798451028e-01 4.755584186719e-01 4.742209162672e-01 4.727799131693e-01 4.712358999320e-01 4.695952636735e-01 4.678667716791e-01 4.660493443965e-01 4.641591431361e-01 4.621957542980e-01 4.601685637020e-01 4.580877293769e-01 4.559531128549e-01 4.537827327453e-01 4.515762686882e-01 4.493446601837e-01 4.471023778838e-01 4.448460029108e-01 4.425960814230e-01 4.403554218775e-01 4.381299823613e-01 4.359376085210e-01 4.337742650178e-01 4.316576637124e-01 4.295922573090e-01 4.275841455013e-01 4.256468895383e-01 4.237795454236e-01 4.219962799317e-01 4.202975733819e-01 4.186869115653e-01 4.171784215345e-01 4.157644774623e-01 4.144588628543e-01 4.132587056159e-01 4.121656740633e-01 4.111864129166e-01 4.103115864185e-01 4.095519369438e-01 4.088980855739e-01 4.083499164829e-01 4.079099458168e-01 4.075623998992e-01 4.073163776664e-01 4.071585984704e-01 4.070829906589e-01 4.070900684354e-01 4.071616112285e-01 4.073031225687e-01 4.074948003648e-01 4.077323691842e-01 4.080104865145e-01 4.083084085061e-01 4.086320670407e-01 4.089582973269e-01 4.092806474036e-01 4.095963051685e-01 4.098781966709e-01 4.101340140607e-01 4.103397787242e-01 4.104875304466e-01 4.105759602240e-01 4.105778978478e-01 4.104989805911e-01 4.103195688978e-01 4.100288942151e-01 4.096290866562e-01 4.090909690806e-01 4.084218494945e-01 4.076076822078e-01 4.066321241751e-01 4.055017180570e-01 4.041931769325e-01 4.027074394476e-01 4.010378259082e-01 3.991695526453e-01 3.971082122396e-01 3.948350502879e-01 3.923545041842e-01 3.896606625613e-01 3.867400496069e-01 3.836055955217e-01 3.802379771420e-01 3.766460519759e-01 3.728267700039e-01 3.687727480145e-01 3.644967720825e-01 3.599890007940e-01 3.552603238339e-01 3.503133358459e-01 3.451472022382e-01 3.397796188708e-01 3.342054703343e-01 3.284449433488e-01 3.225056346577e-01 3.163971609915e-01 3.101429697572e-01 3.037507894724e-01 2.972484370239e-01 2.906558752274e-01 2.839911863352e-01 2.772945841566e-01 2.705837777284e-01 2.639030719537e-01 2.572859165783e-01 2.507680680667e-01 2.444079077242e-01 2.382390881976e-01 2.323241822833e-01 2.267156821353e-01 2.214637631590e-01 2.166381424315e-01 2.122896448400e-01 2.084804366252e-01 2.052646976921e-01 2.026889246147e-01 2.008000832366e-01 1.996236041367e-01 1.991853551948e-01 1.994880538877e-01 2.005280922874e-01 2.022833276807e-01 2.047204943179e-01 2.078006556631e-01 2.114639190174e-01 2.156567280767e-01 2.203131100550e-01 2.253611887139e-01 2.307400413140e-01 2.363725469982e-01 2.421976698141e-01 2.481478134707e-01 2.541571981671e-01 2.601724309749e-01 2.661274187369e-01 2.719752218965e-01 2.776639181026e-01 2.831393006161e-01 2.883648809556e-01 2.932900456810e-01 2.978803968528e-01 3.020986453003e-01 3.059077688827e-01 3.092814064809e-01 3.121888396460e-01 3.146053051036e-01 3.165105775363e-01 3.178833268917e-01 3.187111294652e-01 3.189817433298e-01 3.186873937608e-01 3.178260585529e-01 3.163992425210e-01 3.144153191400e-01 3.118831003274e-01 3.088262504317e-01 3.052659776043e-01 3.012375694950e-01 2.967791814967e-01 2.919408275558e-01 2.867819295921e-01 2.813689796423e-01 2.757826364280e-01 2.701123052672e-01 2.644602856611e-01 2.589421979770e-01 2.536744134625e-01 2.487988447035e-01 2.444462267807e-01 2.407566982585e-01 2.378717101140e-01 2.359076706154e-01 2.349831018380e-01 2.351753925586e-01 2.365334199111e-01 2.390872797138e-01 2.428033424184e-01 2.476418412223e-01 2.535168699481e-01 2.603172062381e-01 2.679314924298e-01 2.762124773971e-01 2.850300654400e-01 2.942430626367e-01 3.037079289762e-01 3.133074209320e-01 3.229058641582e-01 3.323958000399e-01 3.416731048375e-01 3.506375944879e-01 3.592162558197e-01 3.673260371131e-01 3.749089770936e-01 3.819169857689e-01 3.883001575425e-01 3.940428183167e-01 3.991129934518e-01 4.035101626370e-01 4.072374555131e-01 4.103015480809e-01 4.127334902382e-01 4.145617223068e-01 4.158266299976e-01 4.165840947906e-01 4.168829467349e-01 4.167940230206e-01 4.163811789187e-01 4.157144702446e-01 4.148696424835e-01 4.139145312922e-01 4.129210805444e-01 4.119527363800e-01 4.110694079621e-01 4.103219407443e-01 4.097512255491e-01 4.093901038164e-01 4.092577172197e-01 4.093687792379e-01 4.097157869267e-01 4.102970191510e-01 4.110933380647e-01 4.120756361700e-01 4.132314866059e-01 4.145193679349e-01 4.159182340737e-01 4.174096952678e-01 4.189576952543e-01 4.205666347041e-01 4.222166135219e-01 4.239084897024e-01 4.256619565390e-01 4.274732359124e-01 4.293790316392e-01 4.313930664383e-01 4.335397128509e-01 4.358543184682e-01 4.383417734187e-01 4.410297890834e-01 4.439195082244e-01 4.469975888737e-01 4.502605218710e-01 4.536592915005e-01 4.571559912963e-01 4.606876887786e-01 4.641718346971e-01 4.675336116231e-01 4.706684930652e-01 4.734803038005e-01 4.758668839294e-01 4.777235330898e-01 4.789615314521e-01 4.794837670915e-01 4.792260926331e-01 4.781224985835e-01 4.761336537358e-01 4.732501924793e-01 4.694671879374e-01 4.648257473842e-01 4.593828394478e-01 4.532253230488e-01 4.464746596464e-01 4.392680855512e-01 4.317884068749e-01 4.242181787855e-01 4.167706298009e-01 4.096751585531e-01 4.031416125599e-01 3.974020901538e-01 3.926471676598e-01 3.890445344295e-01 3.867343252789e-01 3.857841817751e-01 3.862351505712e-01 3.880602315542e-01 3.911887473683e-01 3.955172370553e-01 4.008999004707e-01 4.071917867174e-01 4.142286208037e-01 4.218553168065e-01 4.299318563540e-01 4.383208757451e-01 4.469255370990e-01 4.556403097495e-01 4.643971439850e-01 4.731359583529e-01 4.817915748400e-01 4.903348446901e-01 4.987027985694e-01 5.068530967587e-01 5.147385712316e-01 5.222839174609e-01 5.294368434968e-01 5.361137440874e-01 5.422387402984e-01 5.477423102111e-01 5.525361058516e-01 5.565711489051e-01 5.597861914053e-01 5.621518907961e-01 5.636688975991e-01 5.643422076965e-01 5.642317122369e-01 5.634132170393e-01 5.619862567203e-01 5.600983396779e-01 5.578900219507e-01 5.555419649103e-01 5.532182963049e-01 5.510940617962e-01 5.493262576096e-01 5.480325498393e-01 5.473254847343e-01 5.472478491443e-01 5.478134153725e-01 5.490008179902e-01 5.507275036080e-01 5.529055210393e-01 5.554052247816e-01 5.580942867896e-01 5.608433214105e-01 5.635143478764e-01 5.660071438830e-01 5.682218073879e-01 5.700895993170e-01 5.715707023244e-01 5.726309914869e-01 5.732760766163e-01 5.735093713642e-01 5.733527586058e-01 5.728410676344e-01 5.719962255846e-01 5.708696917998e-01 5.694901981420e-01 5.679116233315e-01 5.662013062357e-01 5.644188253094e-01 5.626794087274e-01 5.611010856304e-01 5.598307478619e-01 5.590617807071e-01 5.589841119237e-01 5.598229720734e-01 5.617850529352e-01 5.650637185858e-01 5.698200367396e-01 5.761338492333e-01 5.840411047614e-01 5.934680752871e-01 6.042612684146e-01 6.161988169959e-01 6.289573524539e-01 6.421958579807e-01 6.555159615043e-01 6.685056395538e-01 6.807789380711e-01 6.919503521439e-01 7.016954521308e-01 7.097360945182e-01 7.158579094291e-01 7.199346362291e-01 7.219033497498e-01 7.217995330772e-01 7.197384844274e-01 7.159121369333e-01 7.105968109838e-01 7.041169298225e-01 6.968653983247e-01 6.892465787136e-01 6.816741401189e-01 6.745583743479e-01 6.682408748945e-01 6.630270056646e-01 6.591349306537e-01 6.566973775495e-01 6.557914271994e-01 6.564135166641e-01 6.585268946564e-01 6.620707773454e-01 6.669621109902e-01 6.731267771676e-01 6.804616027103e-01 6.888460417884e-01 6.981133710956e-01 7.080170886232e-01 7.182398774343e-01 7.283630831144e-01 7.378954240372e-01 7.462908674468e-01 7.529901730284e-01 7.574924720834e-01 7.593905911863e-01 7.584696149914e-01 7.547534817536e-01 7.485548911018e-01 7.405311540651e-01 7.316481948457e-01 7.231638907462e-01 7.164950709247e-01 7.130343953781e-01 7.139493317781e-01 7.199049318399e-01 7.309457892167e-01 7.464351701361e-01 7.651434056596e-01 7.854894775078e-01 8.057332307157e-01 8.242440141270e-01 8.396754126405e-01 8.510645523620e-01 8.579602454264e-01 8.604034454106e-01 8.589118585043e-01 8.544363976705e-01 8.481816531839e-01 8.414981005572e-01 8.356440066864e-01 8.316057853226e-01 8.299828413883e-01 8.308766723166e-01 8.294366189876e-01 8.253625597658e-01 8.254076997920e-01 8.332038447725e-01 8.454659856437e-01 8.550689041822e-01 8.577201510539e-01 8.558064508638e-01 8.562892266266e-01 8.643670009880e-01 8.786532430116e-01 8.927558204637e-01 9.015103673007e-01 9.056652898878e-01 9.109472462593e-01 9.224289696324e-01 9.393073365936e-01 9.552663402791e-01 9.639151082427e-01 9.639413615259e-01 9.596742949045e-01 9.567765115958e-01 9.568043237471e-01 9.557839564938e-01 9.481882511624e-01 9.324206963154e-01 9.129410124750e-01 8.971242967539e-01 8.892359952022e-01 8.871406864020e-01 8.852639098325e-01 8.806527973351e-01 8.761826951541e-01 8.779789035495e-01 8.892481085156e-01 9.066056085948e-01 9.228676317835e-01 9.331999836582e-01 9.386851239243e-01 9.445729630376e-01 9.548606281092e-01 9.681172270307e-01 9.787386656889e-01 9.822192078011e-01 9.792933650957e-01 9.754159003746e-01 9.760266830165e-01 9.816381211992e-01 9.875717445845e-01 9.886255462575e-01 9.840015398943e-01 9.780000036634e-01 9.760376896668e-01 9.794490672894e-01 9.840954982743e-01 9.842747862196e-01 9.780689196835e-01 9.691297993667e-01 9.634827962430e-01 9.641233998981e-01 9.684732514552e-01 9.713722819495e-01 9.705746742247e-01 9.694651473120e-01 9.743484815984e-01 9.886273479343e-01 1.009461239985e+00 1.030225503003e+00 1.046173576695e+00 1.057876812503e+00 1.069680997466e+00 1.084754856872e+00 1.101451231510e+00 1.114481595901e+00 1.119588763153e+00 1.117371605991e+00 1.112981395806e+00 1.111748319812e+00 1.114414993031e+00 1.116521466334e+00 1.112413118290e+00 1.099980871270e+00 1.082116000048e+00 1.063889497060e+00 1.047925033522e+00 1.032432014806e+00 1.014050458390e+00 9.927923009087e-01 9.744132332911e-01 9.675073618325e-01 9.767696439021e-01 9.986466918401e-01 1.025187757942e+00 1.023546981364e+00 9.186662541445e-01 7.996569662471e-01 8.022412543164e-01 9.184842314569e-01 1.015861487603e+00 1.014032758176e+00 9.244504626416e-01 8.333016760459e-01 8.357755499289e-01 9.202697565759e-01 9.952253571908e-01 1.004232303440e+00 9.566924180623e-01 9.081575628007e-01 9.109107293969e-01 9.598435821347e-01 1.007529589538e+00 1.020862557995e+00 1.004147569497e+00 9.870033587140e-01 9.933953132529e-01 1.017931207849e+00 1.036283115011e+00 1.032820567104e+00 1.013684468753e+00 9.979034678774e-01 9.973577873264e-01 1.005914984778e+00 1.008725516863e+00 9.976014843662e-01 9.753992673684e-01 9.505057497351e-01 9.314300880492e-01 9.259931007782e-01 9.395096622002e-01 9.672112044877e-01 9.915621471178e-01 9.941583507465e-01 9.730689529347e-01 9.490506967710e-01 9.481029399518e-01 9.707688469870e-01 9.888195939822e-01 9.775145976692e-01 9.438946786494e-01 9.230433039947e-01 9.390280576949e-01 9.712055724885e-01 9.780385041002e-01 9.445049208775e-01 9.007025016369e-01 8.961176499803e-01 9.405175060007e-01 9.898904917637e-01 1.001593126642e+00 9.759158155781e-01 9.521560503539e-01 9.655012939640e-01 1.003607050765e+00 1.025174534902e+00 1.010852042870e+00 9.840661409701e-01 9.869282522842e-01 1.028619782945e+00 1.071724360574e+00 1.076761826564e+00 1.042143730909e+00 1.006598738411e+00 1.011532663581e+00 1.051675046867e+00 1.081871188424e+00 1.069887916360e+00 1.027679862798e+00 1.000297982937e+00 1.016729792075e+00 1.051576911045e+00 1.056423833297e+00 1.014373323824e+00 9.593868987793e-01 9.467752341087e-01 9.857699213561e-01 1.024177767643e+00 1.013069406660e+00 9.565927810949e-01 9.106397486721e-01 9.254404108244e-01 9.791966171243e-01 1.010666894088e+00 9.947454075022e-01 9.646258488179e-01 9.724942966317e-01 1.020568717719e+00 1.058516833570e+00 1.050742287672e+00 1.016848841542e+00 1.010129359263e+00 1.048837455841e+00 1.088311322581e+00 1.080702580620e+00 1.032446692557e+00 1.002658686935e+00 1.035516175024e+00 1.097088909199e+00
 4.703519411879e-01 4.688382771850e-01 4.679679631380e-01 4.670692871944e-01 4.654864908640e-01 4.635390224109e-01 4.620701150544e-01 4.612489169077e-01 4.603175503962e-01 4.586396993247e-01 4.566047320969e-01 4.551399405179e-01 4.544424149313e-01 4.536733500797e-01 4.520987186389e-01 4.501049224108e-01 4.486709351117e-01 4.480140681046e-01 4.473150048142e-01 4.458690696142e-01 4.440218245178e-01 4.426408642715e-01 4.418989763268e-01 4.410597890858e-01 4.395412299137e-01 4.377359349716e-01 4.364294194467e-01 4.356424191756e-01 4.345890601807e-01 4.328408186118e-01 4.309799721173e-01 4.297731512058e-01 4.290434427192e-01 4.279064530564e-01 4.260325966909e-01 4.241456562070e-01 4.230293299053e-01 4.224157181646e-01 4.213389727516e-01 4.194843310492e-01 4.176406574335e-01 4.166074221938e-01 4.160618962540e-01 4.150226418068e-01 4.132302486739e-01 4.114875115664e-01 4.105224598092e-01 4.099707846644e-01 4.089131248031e-01 4.071622184597e-01 4.055155754826e-01 4.046199575918e-01 4.040558295094e-01 4.029420914589e-01 4.011936231488e-01 3.996341448879e-01 3.988182870027e-01 3.982487898876e-01 3.970982267142e-01 3.953749690687e-01 3.939019136640e-01 3.931610636941e-01 3.926186207473e-01 3.914809883368e-01 3.898083926995e-01 3.884255875716e-01 3.877564275349e-01 3.872397730182e-01 3.861411324323e-01 3.845615480164e-01 3.832762590155e-01 3.826526252058e-01 3.821652843340e-01 3.811322437038e-01 3.796543380354e-01 3.784580604297e-01 3.778790062176e-01 3.774130755231e-01 3.764410517515e-01 3.750737972777e-01 3.739654708144e-01 3.734167213493e-01 3.729861549814e-01 3.721047389408e-01 3.708487188175e-01 3.698183275361e-01 3.693046444431e-01 3.689161588669e-01 3.681353150237e-01 3.670059647278e-01 3.660483261748e-01 3.655551229661e-01 3.652204620294e-01 3.645639247863e-01 3.635651583498e-01 3.626758780866e-01 3.622053736987e-01 3.619236144856e-01 3.613916285566e-01 3.605347552378e-01 3.597165279813e-01 3.592628823982e-01 3.590417983865e-01 3.586493496406e-01 3.579391850995e-01 3.572024322711e-01 3.567735215115e-01 3.566076183134e-01 3.563529520308e-01 3.558092319878e-01 3.551689695527e-01 3.547654048672e-01 3.546476875548e-01 3.545287113352e-01 3.541618048437e-01 3.536456091520e-01 3.532794547660e-01 3.531888116936e-01 3.531834019348e-01 3.530022083408e-01 3.526373328051e-01 3.523315095714e-01 3.522680033347e-01 3.523506370889e-01 3.523420488396e-01 3.521570094931e-01 3.519490138690e-01 3.519110054974e-01 3.520491888828e-01 3.521866162641e-01 3.521895943629e-01 3.521146040986e-01 3.521216566523e-01 3.522829641102e-01 3.525233792262e-01 3.527102597565e-01 3.528018510288e-01 3.528835356986e-01 3.530662783226e-01 3.533701048517e-01 3.537128480574e-01 3.539964214382e-01 3.542112801385e-01 3.544476913751e-01 3.547973109649e-01 3.552480180868e-01 3.557014627983e-01 3.560883655948e-01 3.564368709760e-01 3.568394517122e-01 3.573452627697e-01 3.579121938214e-01 3.584574188909e-01 3.589527222566e-01 3.594373644259e-01 3.599734863269e-01 3.605864030192e-01 3.612419551823e-01 3.618779782920e-01 3.624698180188e-01 3.630568818399e-01 3.636975800103e-01 3.644093814095e-01 3.651492808580e-01 3.658594214756e-01 3.665358797996e-01 3.672310838528e-01 3.679849326037e-01 3.687912089980e-01 3.696068806533e-01 3.704010014208e-01 3.711857971274e-01 3.719977980804e-01 3.728573157824e-01 3.737548728143e-01 3.746600600282e-01 3.755501660475e-01 3.764399248269e-01 3.773593979785e-01 3.783256161750e-01 3.793154546581e-01 3.802987800127e-01 3.812699624167e-01 3.822580393359e-01 3.832880860271e-01 3.843467239641e-01 3.853993057085e-01 3.864410905038e-01 3.874941125755e-01 3.885833854736e-01 3.897019199091e-01 3.908163612511e-01 3.919134555032e-01 3.930174066737e-01 3.941574169535e-01 3.953268426242e-01 3.964939276325e-01 3.976392578338e-01 3.987843663181e-01 3.999622074169e-01 4.011708544393e-01 4.023758859115e-01 4.035596210929e-01 4.047409878056e-01 4.059506257878e-01 4.071842303663e-01 4.084140806850e-01 4.096245109137e-01 4.108367756790e-01 4.120726114331e-01 4.133254800516e-01 4.145700215950e-01 4.158001328656e-01 4.170343308071e-01 4.182888746397e-01 4.195536026834e-01 4.208067809646e-01 4.220481924037e-01 4.232973417801e-01 4.245614647454e-01 4.258302479772e-01 4.270883191900e-01 4.283361314840e-01 4.295913007257e-01 4.308588808077e-01 4.321257621894e-01 4.333812375452e-01 4.346292340162e-01 4.358818153682e-01 4.371440268176e-01 4.384024360214e-01 4.396488586904e-01 4.408901943986e-01 4.421331385493e-01 4.433763293080e-01 4.446154785543e-01 4.458443596428e-01 4.470716280642e-01 4.482981446148e-01 4.495178057440e-01 4.507267093458e-01 4.519316677760e-01 4.531369334403e-01 4.543401620289e-01 4.555325923983e-01 4.567101912071e-01 4.578862738455e-01 4.590642614008e-01 4.602361892127e-01 4.613979064620e-01 4.625471063154e-01 4.636907832628e-01 4.648351063836e-01 4.659696243679e-01 4.670931816242e-01 4.682117147589e-01 4.693211513464e-01 4.704221860077e-01 4.715158768726e-01 4.725970599290e-01 4.736743619415e-01 4.747441365330e-01 4.757971330311e-01 4.768402584314e-01 4.778762669642e-01 4.789022552873e-01 4.799198631575e-01 4.809206475374e-01 4.819097871514e-01 4.828931541472e-01 4.838631394897e-01 4.848176322601e-01 4.857632137463e-01 4.866966867549e-01 4.876216758423e-01 4.885342068605e-01 4.894274130659e-01 4.903094033303e-01 4.911818954801e-01 4.920422067564e-01 4.928908344664e-01 4.937226302980e-01 4.945371542816e-01 4.953399512089e-01 4.961277425330e-01 4.969013287311e-01 4.976641069568e-01 4.984095660415e-01 4.991378327350e-01 4.998508582861e-01 5.005468876925e-01 5.012323820894e-01 5.019048087794e-01 5.025591984309e-01 5.031981889210e-01 5.038200009663e-01 5.044255276586e-01 5.050189320128e-01 5.055985335537e-01 5.061609929931e-01 5.067062979757e-01 5.072337539048e-01 5.077448311520e-01 5.082428560792e-01 5.087231061235e-01 5.091865294985e-01 5.096328738495e-01 5.100591462265e-01 5.104725284306e-01 5.108690950413e-01 5.112460921167e-01 5.116065470580e-01 5.119486409353e-01 5.122725289843e-01 5.125823419432e-01 5.128733650899e-01 5.131452734552e-01 5.134005985683e-01 5.136350288396e-01 5.138542052300e-01 5.140571794486e-01 5.142396443284e-01 5.144048432751e-01 5.145508112519e-01 5.146763697604e-01 5.147890048322e-01 5.148818685254e-01 5.149558066734e-01 5.150124943449e-01 5.150455247243e-01 5.150660374405e-01 5.150680777207e-01 5.150514356990e-01 5.150168405062e-01 5.149598114685e-01 5.148859610761e-01 5.147986372635e-01 5.146902774103e-01 5.145655780730e-01 5.144199003459e-01 5.142538261120e-01 5.140748863939e-01 5.138768584814e-01 5.136608244176e-01 5.134275429180e-01 5.131715717234e-01 5.129008645054e-01 5.126147200231e-01 5.123076368053e-01 5.119853404285e-01 5.116425184906e-01 5.112819970758e-01 5.109070448658e-01 5.105117070739e-01 5.101006293822e-01 5.096719793974e-01 5.092238071717e-01 5.087617552482e-01 5.082786737594e-01 5.077801619246e-01 5.072667670689e-01 5.067343921888e-01 5.061866345119e-01 5.056202371327e-01 5.050361223081e-01 5.044393691429e-01 5.038250301770e-01 5.031962498888e-01 5.025493383912e-01 5.018847849223e-01 5.012078062904e-01 5.005146035371e-01 4.998061719197e-01 4.990844269094e-01 4.983447415950e-01 4.975907325884e-01 4.968246684263e-01 4.960405045903e-01 4.952456710015e-01 4.944342013791e-01 4.936087149061e-01 4.927712476142e-01 4.919175720749e-01 4.910548317801e-01 4.901766931743e-01 4.892836209535e-01 4.883809870604e-01 4.874617350260e-01 4.865334461868e-01 4.855947892253e-01 4.846387323469e-01 4.836754340297e-01 4.826981350296e-01 4.817098562588e-01 4.807140376486e-01 4.797022125352e-01 4.786840381709e-01 4.776540134029e-01 4.766126683320e-01 4.755660455985e-01 4.745046347788e-01 4.734363107256e-01 4.723599704671e-01 4.712722678553e-01 4.701808290243e-01 4.690779175372e-01 4.679666162442e-01 4.668509430957e-01 4.657228978674e-01 4.645938466608e-01 4.634543480738e-01 4.623085302694e-01 4.611599486131e-01 4.600012059150e-01 4.588410046201e-01 4.576737256379e-01 4.564993427771e-01 4.553255923766e-01 4.541415362154e-01 4.529588901298e-01 4.517713310582e-01 4.505777279720e-01 4.493861848314e-01 4.481870585654e-01 4.469876557584e-01 4.457881041111e-01 4.445823700360e-01 4.433814698424e-01 4.421743908562e-01 4.409672265683e-01 4.397639387725e-01 4.385540022238e-01 4.373503165149e-01 4.361440946839e-01 4.349378386536e-01 4.337374387405e-01 4.325327657298e-01 4.313344347524e-01 4.301360342992e-01 4.289382122120e-01 4.277489948438e-01 4.265569600402e-01 4.253728287929e-01 4.241904132825e-01 4.230096425313e-01 4.218400275238e-01 4.206681236787e-01 4.195048171022e-01 4.183467467453e-01 4.171901833891e-01 4.160455381170e-01 4.149024234137e-01 4.137674278808e-01 4.126411632801e-01 4.115158995637e-01 4.104050576924e-01 4.092968188226e-01 4.081962444247e-01 4.071061783895e-01 4.060201169711e-01 4.049485571418e-01 4.038810277376e-01 4.028220465088e-01 4.017757369836e-01 4.007327722816e-01 3.997048440326e-01 3.986833930221e-01 3.976709621697e-01 3.966721072573e-01 3.956780630709e-01 3.946986196584e-01 3.937276189313e-01 3.927661707263e-01 3.918183085287e-01 3.908769119800e-01 3.899485920717e-01 3.890321379559e-01 3.881228236888e-01 3.872302156541e-01 3.863433207857e-01 3.854687583074e-01 3.846076972133e-01 3.837528101364e-01 3.829159022771e-01 3.820837672308e-01 3.812649573081e-01 3.804601502803e-01 3.796585425367e-01 3.788778746482e-01 3.781004829859e-01 3.773359804815e-01 3.765850639912e-01 3.758376187508e-01 3.751098080966e-01 3.743857175050e-01 3.736728792599e-01 3.729751887411e-01 3.722781465743e-01 3.716010529661e-01 3.709252910542e-01 3.702606513755e-01 3.696118959724e-01 3.689596230265e-01 3.683296751639e-01 3.676980728804e-01 3.670765380303e-01 3.664716383511e-01 3.658584051022e-01 3.652688483312e-01 3.646753696212e-01 3.640913595768e-01 3.635196628792e-01 3.629424994553e-01 3.623852005023e-01 3.618211701910e-01 3.612663876216e-01 3.607213241057e-01 3.601692400976e-01 3.596357712142e-01 3.590929141292e-01 3.585579489250e-01 3.580308224743e-01 3.574938607333e-01 3.569732456130e-01 3.564426358433e-01 3.559162113492e-01 3.553957933912e-01 3.548629752289e-01 3.543445581890e-01 3.538132650792e-01 3.532861535517e-01 3.527607292690e-01 3.522215287372e-01 3.516921275028e-01 3.511507974637e-01 3.506074304220e-01 3.500643842432e-01 3.495075499070e-01 3.489557233604e-01 3.483903249254e-01 3.478200524317e-01 3.472473511981e-01 3.466580938431e-01 3.460706396128e-01 3.454689131966e-01 3.448580482846e-01 3.442429270096e-01 3.436089956436e-01 3.429723663821e-01 3.423224475558e-01 3.416566659677e-01 3.409866779034e-01 3.402942249722e-01 3.395969971365e-01 3.388832088313e-01 3.381517031618e-01 3.374130377362e-01 3.366499567954e-01 3.358783688063e-01 3.350892428269e-01 3.342773093704e-01 3.334589318398e-01 3.326119136295e-01 3.317545313551e-01 3.308773154019e-01 3.299735336421e-01 3.290618595660e-01 3.281199314098e-01 3.271645818768e-01 3.261871350410e-01 3.251815277881e-01 3.241654370703e-01 3.231166353346e-01 3.220528845125e-01 3.209645810928e-01 3.198469975154e-01 3.187157868729e-01 3.175509423189e-01 3.163665703466e-01 3.151580395250e-01 3.139196546147e-01 3.126630904009e-01 3.113746101438e-01 3.100623092561e-01 3.087260067067e-01 3.073556273049e-01 3.059677215281e-01 3.045460371035e-01 3.030993454255e-01 3.016279240240e-01 3.001202206757e-01 2.985944392573e-01 2.970337565980e-01 2.954453363813e-01 2.938334303593e-01 2.921852174914e-01 2.905160429567e-01 2.888128033390e-01 2.870803835842e-01 2.853235533713e-01 2.835288172647e-01 2.817155136672e-01 2.798663559565e-01 2.779878652883e-01 2.760852549327e-01 2.741464568790e-01 2.721845108236e-01 2.701904339845e-01 2.681675072569e-01 2.661192365044e-01 2.640359318986e-01 2.619301560434e-01 2.597929575907e-01 2.576267749201e-01 2.554370587955e-01 2.532138049302e-01 2.509674145866e-01 2.486939924728e-01 2.463900458968e-01 2.440649146216e-01 2.417073351008e-01 2.393291759424e-01 2.369247393079e-01 2.344930530585e-01 2.320420813870e-01 2.295615658982e-01 2.270608325724e-01 2.245387960006e-01 2.219901104112e-01 2.194262799489e-01 2.168353857987e-01 2.142289862519e-01 2.116020426280e-01 2.089534018140e-01 2.062930719960e-01 2.036099888938e-01 2.009146029611e-01 1.982039591121e-01 1.954768261451e-01 1.927412882949e-01 1.899893469947e-01 1.872281135859e-01 1.844593761953e-01 1.816783980554e-01 1.788941967232e-01 1.761023801746e-01 1.733060818742e-01 1.705090359493e-01 1.677072689348e-01 1.649094856436e-01 1.621122339773e-01 1.593177173865e-01 1.565322338776e-01 1.537506078324e-01 1.509809741836e-01 1.482228478345e-01 1.454784751741e-01 1.427514290710e-01 1.400416391881e-01 1.373556261290e-01 1.346924372078e-01 1.320559871023e-01 1.294517024484e-01 1.268781508132e-01 1.243430190094e-01 1.218470153968e-01 1.193936676742e-01 1.169904955849e-01 1.146348106102e-01 1.123361950630e-01 1.100974547304e-01 1.079202063319e-01 1.058146496012e-01 1.037790546881e-01 1.018226976964e-01 9.994779943755e-02 9.815949855750e-02 9.646386431174e-02 9.486382459944e-02 9.336608843246e-02 9.197456693678e-02 9.069152250517e-02 8.952512183890e-02 8.847435243906e-02 8.754432386494e-02 8.674034620441e-02 8.605847553541e-02 8.550802657991e-02 8.508453567615e-02 8.478973431852e-02 8.462432258023e-02 8.458243610384e-02 8.467011505144e-02 8.487784840617e-02 8.520518812348e-02 8.564995613410e-02 8.620455237182e-02 8.686805299548e-02 8.763175422221e-02 8.849441491882e-02 8.944929758629e-02 9.048758502128e-02 9.160910446817e-02 9.280427599710e-02 9.406934853994e-02 9.540087520199e-02 9.678714792342e-02 9.823259952812e-02 9.972327277276e-02 1.012604632351e-01 1.028394537700e-01 1.044499870341e-01 1.060968634638e-01 1.077684480479e-01 1.094664067297e-01 1.111872960595e-01 1.129243442220e-01 1.146798541548e-01 1.164469895034e-01 1.182243653619e-01 1.200126854270e-01 1.218042441198e-01 1.236034972914e-01 1.254044478195e-01 1.272077756410e-01 1.290115533146e-01 1.308124733743e-01 1.326141584429e-01 1.344115638831e-01 1.362049599466e-01 1.379963949419e-01 1.397788288980e-01 1.415598562312e-01 1.433327590290e-01 1.450991749062e-01 1.468626737684e-01 1.486167731502e-01 1.503672253878e-01 1.521091756330e-01 1.538456241826e-01 1.555780349947e-01 1.573017444594e-01 1.590236021341e-01 1.607369919282e-01 1.624478087154e-01 1.641570591293e-01 1.658586519212e-01 1.675622858414e-01 1.692592745856e-01 1.709565661869e-01 1.726532459698e-01 1.743482880466e-01 1.760460500804e-01 1.777428097675e-01 1.794433074051e-01 1.811458330314e-01 1.828517507383e-01 1.845643240308e-01 1.862786248170e-01 1.880005008520e-01 1.897294121042e-01 1.914640702593e-01 1.932108076968e-01 1.949630701944e-01 1.967268271413e-01 1.985019245838e-01 2.002853932827e-01 2.020863483206e-01 2.038964050888e-01 2.057212141018e-01 2.075611208447e-01 2.094141657857e-01 2.112858632085e-01 2.131720401439e-01 2.150765396211e-01 2.170000436765e-01 2.189392800146e-01 2.209015566196e-01 2.228794507803e-01 2.248812124498e-01 2.269029173874e-01 2.289447382716e-01 2.310126762012e-01 2.330992000170e-01 2.352123315171e-01 2.373490704713e-01 2.395086716204e-01 2.416968854935e-01 2.439070238767e-01 2.461463020554e-01 2.484123438154e-01 2.507030123422e-01 2.530263546695e-01 2.553738621014e-01 2.577537390193e-01 2.601627852629e-01 2.626006703228e-01 2.650725253529e-01 2.675713694545e-01 2.701058690914e-01 2.726705636379e-01 2.752671987826e-01 2.779007430912e-01 2.805634927396e-01 2.832629894679e-01 2.859969195189e-01 2.887638215599e-01 2.915695449646e-01 2.944061152661e-01 2.972820951633e-01 3.001911156407e-01 3.031361579720e-01 3.061203187004e-01 3.091347140852e-01 3.121890235394e-01 3.152782403475e-01 3.183997235784e-01 3.215623262880e-01 3.247527865978e-01 3.279820706676e-01 3.312416934271e-01 3.345332644367e-01 3.378599993279e-01 3.412131207829e-01 3.445995075406e-01 3.480125213331e-01 3.514509434462e-01 3.549186742948e-01 3.584057291666e-01 3.619175856394e-01 3.654495060142e-01 3.689960029254e-01 3.725633537249e-01 3.761394280006e-01 3.797291210455e-01 3.833271766170e-01 3.869282226742e-01 3.905351406121e-01 3.941381115580e-01 3.977391686605e-01 4.013332653326e-01 4.049144394561e-01 4.084843193051e-01 4.120330920106e-01 4.155620961571e-01 4.190657569705e-01 4.225370117583e-01 4.259776582396e-01 4.293767302105e-01 4.327359894317e-01 4.360483623311e-01 4.393070269632e-01 4.425136999157e-01 4.456565605903e-01 4.487384110486e-01 4.517500547769e-01 4.546874962797e-01 4.575494932075e-01 4.603272119252e-01 4.630193865496e-01 4.656202873857e-01 4.681244745629e-01 4.705333764022e-01 4.728354668610e-01 4.750328996096e-01 4.771204527534e-01 4.790901937413e-01 4.809467268420e-01 4.826767244940e-01 4.842859093934e-01 4.857667422129e-01 4.871165822190e-01 4.883377956478e-01 4.894197878623e-01 4.903696020195e-01 4.911806335846e-01 4.918486778883e-01 4.923815346277e-01 4.927660739919e-01 4.930148453511e-01 4.931198480051e-01 4.930804426698e-01 4.929053283272e-01 4.925838445183e-01 4.921283981168e-01 4.915345620450e-01 4.908040586006e-01 4.899448612319e-01 4.889513001825e-01 4.878350764691e-01 4.865941630315e-01 4.852344413647e-01 4.837651269145e-01 4.821806080812e-01 4.804974162597e-01 4.787132115955e-01 4.768356314359e-01 4.748769652678e-01 4.728339838759e-01 4.707228200215e-01 4.685454500330e-01 4.663097427229e-01 4.640287878599e-01 4.617021691764e-01 4.593478742071e-01 4.569664613669e-01 4.545681771194e-01 4.521691747137e-01 4.497645365717e-01 4.473778606745e-01 4.450072679521e-01 4.426628480641e-01 4.403610649868e-01 4.380980177741e-01 4.358928109138e-01 4.337472931996e-01 4.316689927433e-01 4.296706563482e-01 4.277485175261e-01 4.259196933581e-01 4.241815057761e-01 4.225390276936e-01 4.210047806751e-01 4.195712226650e-01 4.182508674247e-01 4.170394070554e-01 4.159374830355e-01 4.149511347760e-01 4.140709982383e-01 4.133065641514e-01 4.126468788499e-01 4.120902751380e-01 4.116410481349e-01 4.112803086239e-01 4.110178187588e-01 4.108372599732e-01 4.107339892922e-01 4.107065565775e-01 4.107359820400e-01 4.108273304256e-01 4.109603496137e-01 4.111284696894e-01 4.113302816225e-01 4.115381703613e-01 4.117640664853e-01 4.119789104026e-01 4.121791350617e-01 4.123609542705e-01 4.124948389312e-01 4.125896629623e-01 4.126245022378e-01 4.125844135146e-01 4.124739027407e-01 4.122620164768e-01 4.119555311640e-01 4.115364317621e-01 4.109893781981e-01 4.103194424965e-01 4.094973153720e-01 4.085307262132e-01 4.074029329023e-01 4.061004912298e-01 4.046304232496e-01 4.029663318239e-01 4.011143246878e-01 3.990633951296e-01 3.968000480018e-01 3.943328803337e-01 3.916418400878e-01 3.887322162844e-01 3.855976388286e-01 3.822305536620e-01 3.786379785866e-01 3.748076897811e-01 3.707475107934e-01 3.664550517497e-01 3.619278862969e-01 3.571787119506e-01 3.522000734286e-01 3.470059366571e-01 3.416004008129e-01 3.359867935147e-01 3.301861120518e-01 3.241989030162e-01 3.180483997303e-01 3.117459454766e-01 3.053056399461e-01 2.987599906389e-01 2.921200910632e-01 2.854197014036e-01 2.786882483371e-01 2.719527144907e-01 2.652590010445e-01 2.586387747247e-01 2.521405380539e-01 2.458117304990e-01 2.396996584585e-01 2.338681951425e-01 2.283675837699e-01 2.232625423211e-01 2.186159397980e-01 2.144844322909e-01 2.109335249702e-01 2.080136016963e-01 2.057768351158e-01 2.042635726458e-01 2.034983930741e-01 2.035031911767e-01 2.042740550466e-01 2.058038675992e-01 2.080628419805e-01 2.110155550849e-01 2.146097389884e-01 2.187876163549e-01 2.234901573363e-01 2.286424041041e-01 2.341783373386e-01 2.400270043541e-01 2.461125629597e-01 2.523748889159e-01 2.587385060898e-01 2.651473401076e-01 2.715351691242e-01 2.778446011384e-01 2.840259771117e-01 2.900187357788e-01 2.957818319031e-01 3.012672751615e-01 3.064278882636e-01 3.112326951509e-01 3.156345968201e-01 3.196066683786e-01 3.231173967817e-01 3.261330315900e-01 3.286367412892e-01 3.306020497725e-01 3.320109588994e-01 3.328534108073e-01 3.331147011193e-01 3.327923873952e-01 3.318829378383e-01 3.303933792340e-01 3.283325916519e-01 3.257135353685e-01 3.225629635461e-01 3.189069527286e-01 3.147837839504e-01 3.102376457545e-01 3.053253572266e-01 3.001096041805e-01 2.946635221040e-01 2.890749693453e-01 2.834369028159e-01 2.778604661479e-01 2.724592768193e-01 2.673595873467e-01 2.626998102249e-01 2.586069176383e-01 2.552257998815e-01 2.526793416006e-01 2.510820507698e-01 2.505383560603e-01 2.511036802632e-01 2.528276304402e-01 2.557103527692e-01 2.597173383034e-01 2.647993879108e-01 2.708552991146e-01 2.777855257864e-01 2.854629752193e-01 2.937492885882e-01 3.025159909429e-01 3.116161636284e-01 3.209224176661e-01 3.303058932852e-01 3.396433380311e-01 3.488336279042e-01 3.577650060174e-01 3.663582861785e-01 3.745318664066e-01 3.822127866239e-01 3.893538610217e-01 3.959014913323e-01 4.018258776642e-01 4.071075454152e-01 4.117263445105e-01 4.156924635612e-01 4.190055046631e-01 4.216912662701e-01 4.237806863320e-01 4.253054197639e-01 4.263213544283e-01 4.268750704284e-01 4.270269174388e-01 4.268463623829e-01 4.263912609338e-01 4.257365815281e-01 4.249461728960e-01 4.240848573808e-01 4.232133443339e-01 4.223853612629e-01 4.216483918006e-01 4.210380112101e-01 4.205872627046e-01 4.203075608267e-01 4.202152609621e-01 4.203064050516e-01 4.205700557293e-01 4.210016149066e-01 4.215703065774e-01 4.222620703692e-01 4.230568251196e-01 4.239232008916e-01 4.248607852487e-01 4.258464917936e-01 4.268771446380e-01 4.279675404841e-01 4.291092742113e-01 4.303359237812e-01 4.316671775880e-01 4.331266349397e-01 4.347623447146e-01 4.365882006708e-01 4.386504507746e-01 4.409673822990e-01 4.435500731847e-01 4.464198108532e-01 4.495509003395e-01 4.529316214011e-01 4.565200906118e-01 4.602536299127e-01 4.640725244908e-01 4.678804532722e-01 4.715857547002e-01 4.750841885420e-01 4.782591316797e-01 4.810088257367e-01 4.832149886674e-01 4.847836757614e-01 4.856200493827e-01 4.856451973089e-01 4.848075746276e-01 4.830565848232e-01 4.803870498971e-01 4.768052438098e-01 4.723444284195e-01 4.670794349236e-01 4.610959523697e-01 4.545226331341e-01 4.475090061405e-01 4.402269684209e-01 4.328813871160e-01 4.256724119582e-01 4.188342927613e-01 4.125787831483e-01 4.071198614520e-01 4.026580109210e-01 3.993405851025e-01 3.973009631529e-01 3.966100872341e-01 3.972879166338e-01 3.993225155574e-01 4.026342917211e-01 4.071316012609e-01 4.126785613549e-01 4.191372801516e-01 4.263651574764e-01 4.342122650424e-01 4.425590127081e-01 4.512784283154e-01 4.602737096632e-01 4.694619091889e-01 4.787563935948e-01 4.881090901690e-01 4.974436253425e-01 5.067093928320e-01 5.158506066807e-01 5.247844600777e-01 5.334563708383e-01 5.417729030472e-01 5.496474933313e-01 5.569956915906e-01 5.637086863525e-01 5.697092753935e-01 5.749045225167e-01 5.792253375360e-01 5.826261541586e-01 5.850625623315e-01 5.865467639938e-01 5.870975884813e-01 5.867704634373e-01 5.856659457053e-01 5.838887634684e-01 5.815939992826e-01 5.789408881230e-01 5.761046245562e-01 5.732722686441e-01 5.706050157183e-01 5.682736958356e-01 5.663957216355e-01 5.650672036811e-01 5.643569833564e-01 5.642584647440e-01 5.647638340606e-01 5.658076355462e-01 5.672956567996e-01 5.691345050612e-01 5.711945568919e-01 5.733740270061e-01 5.755607988393e-01 5.776604217392e-01 5.796102030325e-01 5.813437581812e-01 5.828323290382e-01 5.840534503494e-01 5.849945882973e-01 5.856659808863e-01 5.860592502699e-01 5.861921899340e-01 5.860648966866e-01 5.856885450194e-01 5.850828616201e-01 5.842604442012e-01 5.832740166940e-01 5.821797340107e-01 5.810649009926e-01 5.800673764513e-01 5.793315268662e-01 5.790611471662e-01 5.794636863716e-01 5.807685000270e-01 5.832110880674e-01 5.869742750361e-01 5.922290288620e-01 5.990601273501e-01 6.074707488433e-01 6.173925541935e-01 6.286371627170e-01 6.409600489451e-01 6.540285619185e-01 6.674574199947e-01 6.808472930631e-01 6.937669588018e-01 7.058159329428e-01 7.166149959502e-01 7.258309115505e-01 7.332074637195e-01 7.385378091283e-01 7.417173789096e-01 7.427191052464e-01 7.416018848827e-01 7.385243821953e-01 7.337161213540e-01 7.274924165610e-01 7.202199511855e-01 7.123096946374e-01 7.042035338560e-01 6.963170772008e-01 6.890561417448e-01 6.827671980373e-01 6.777153025064e-01 6.741125391359e-01 6.720690326153e-01 6.716479475238e-01 6.728596668127e-01 6.756715015376e-01 6.800535101527e-01 6.859469747136e-01 6.932865407134e-01 7.019769914849e-01 7.118563187759e-01 7.227056492406e-01 7.341878529110e-01 7.458701307781e-01 7.572238261273e-01 7.676395128785e-01 7.764899224035e-01 7.831676339426e-01 7.871688425608e-01 7.881561678492e-01 7.860217333676e-01 7.809671668672e-01 7.735140346835e-01 7.645443555202e-01 7.552515800155e-01 7.470393851367e-01 7.413969974287e-01 7.396317134098e-01 7.426723411749e-01 7.508548383379e-01 7.638098054287e-01 7.805553996245e-01 7.996244092234e-01 8.193307357415e-01 8.380174344863e-01 8.542260278269e-01 8.669014274133e-01 8.754390516665e-01 8.797343917667e-01 8.801841074107e-01 8.775725109177e-01 8.729999444707e-01 8.676939600308e-01 8.628110106817e-01 8.593012940339e-01 8.577090795538e-01 8.541324188609e-01 8.478468569658e-01 8.458465078865e-01 8.519569085165e-01 8.628744824584e-01 8.712334586215e-01 8.724386451853e-01 8.687046143452e-01 8.670327376944e-01 8.727894938302e-01 8.847275311285e-01 8.964837316452e-01 9.029276868235e-01 9.050110826805e-01 9.088865866938e-01 9.200563691714e-01 9.378669167237e-01 9.558841109657e-01 9.675724901840e-01 9.716310435539e-01 9.724419693046e-01 9.754907624763e-01 9.818184530309e-01 9.868037159248e-01 9.844444965358e-01 9.729118906285e-01 9.565267966899e-01 9.424924969533e-01 9.348976297006e-01 9.315569852182e-01 9.269968527258e-01 9.184717750111e-01 9.092072823001e-01 9.059113820330e-01 9.124911846954e-01 9.260527393421e-01 9.394814978478e-01 9.477764634154e-01 9.519055714598e-01 9.571405718487e-01 9.675126586232e-01 9.814518172976e-01 9.930424690306e-01 9.974675327290e-01 9.953131628759e-01 9.920758617276e-01 9.933124532450e-01 9.996223071507e-01 1.006311297672e+00 1.008145611867e+00 1.004380357010e+00 9.994877968478e-01 9.990414502638e-01 1.004391473851e+00 1.011241395285e+00 1.013649465854e+00 1.009485131040e+00 1.002251454520e+00 9.978349093609e-01 9.990308910707e-01 1.003025036391e+00 1.004380251234e+00 1.000640025676e+00 9.952068060287e-01 9.948164978333e-01 1.003643339749e+00 1.019590726517e+00 1.036471829647e+00 1.049698896660e+00 1.059977595844e+00 1.071834279747e+00 1.088469706676e+00 1.107905436933e+00 1.124242326253e+00 1.132602839290e+00 1.133161989787e+00 1.130938525194e+00 1.131373256773e+00 1.135440491456e+00 1.138867606323e+00 1.136072540660e+00 1.124896650166e+00 1.108065740171e+00 1.090372373597e+00 1.074043874506e+00 1.056829412320e+00 1.034958844767e+00 1.008408933186e+00 9.837726001524e-01 9.718371991542e-01 9.804153286422e-01 1.007997203102e+00 1.046154340457e+00 1.034217821467e+00 9.202814530093e-01 8.124660768474e-01 8.303876142237e-01 9.382406306750e-01 1.007870688991e+00 9.779410899328e-01 8.830042300753e-01 8.278404453511e-01 8.836249613866e-01 9.893046469677e-01 1.047673812934e+00 1.022711617642e+00 9.485059278454e-01 9.001624243866e-01 9.240367685437e-01 9.861791004844e-01 1.025658705588e+00 1.019843732243e+00 9.933800619969e-01 9.884450091543e-01 1.018214445147e+00 1.053987800509e+00 1.062140791146e+00 1.038293457302e+00 1.009452698755e+00 1.006503732277e+00 1.030286507966e+00 1.052816315186e+00 1.049722397720e+00 1.021360026007e+00 9.870879495327e-01 9.640971427381e-01 9.534684578164e-01 9.482586859156e-01 9.482060499351e-01 9.576927940018e-01 9.724268523159e-01 9.787783447227e-01 9.698799101952e-01 9.574875244340e-01 9.607338202937e-01 9.804946804158e-01 9.946055840876e-01 9.839655068397e-01 9.571576531756e-01 9.451594628107e-01 9.649887756099e-01 9.944861996374e-01 9.977569564597e-01 9.659492409965e-01 9.290446618681e-01 9.271535135420e-01 9.619853900912e-01 9.950851633625e-01 9.964912487333e-01 9.755032848277e-01 9.683338045796e-01 9.941010655438e-01 1.029101510497e+00 1.037122501463e+00 1.010898554233e+00 9.816459860316e-01 9.890311027299e-01 1.033825594840e+00 1.076258847791e+00 1.081198203975e+00 1.050040750001e+00 1.018361743184e+00 1.021838187638e+00 1.056353092773e+00 1.084074899583e+00 1.076575400576e+00 1.041975368816e+00 1.017332363413e+00 1.029492813750e+00 1.060732403728e+00 1.068925442671e+00 1.034300191403e+00 9.816287148065e-01 9.610428750349e-01 9.905613637709e-01 1.029551791091e+00 1.028710601742e+00 9.820317185328e-01 9.337891411973e-01 9.343948283319e-01 9.765699757261e-01 1.007565759593e+00 9.980934235764e-01 9.724413839001e-01 9.779482301309e-01 1.021233982251e+00 1.058094512698e+00 1.053354059873e+00 1.023472252743e+00 1.019376791091e+00 1.059997741627e+00 1.101764204726e+00 1.095118948920e+00 1.043337075416e+00 1.005484214129e+00 1.032126799233e+00 1.094827395436e+00
```
