## Supplementary Data 1 for "Heart cockle shells transmit sunlight to photosymbiotic algae using bundled fiber optic cables and condensing lenses": Onebigonelittle-small_400nm_YZ_1.txt (part 2 of 12)

```
 4.919953576676e-01 4.904674389882e-01 4.896088918159e-01 4.887332810935e-01 4.871540653184e-01 4.851864581571e-01 4.836995405540e-01 4.828833741329e-01 4.819656270684e-01 4.802787286383e-01 4.782115988573e-01 4.767235578253e-01 4.760274794584e-01 4.752634430270e-01 4.736681360946e-01 4.716323456729e-01 4.701688389181e-01 4.695112682315e-01 4.688180583054e-01 4.673502839789e-01 4.654570345858e-01 4.640403006452e-01 4.632937397544e-01 4.624630455709e-01 4.609257936277e-01 4.590716320428e-01 4.577214969661e-01 4.569234914204e-01 4.558719205368e-01 4.540986861226e-01 4.521833268741e-01 4.509243813364e-01 4.501736518007e-01 4.490254281016e-01 4.471141725786e-01 4.451616990372e-01 4.439852383178e-01 4.433418849097e-01 4.422409828044e-01 4.403317688004e-01 4.384105743579e-01 4.373116933439e-01 4.367301468162e-01 4.356562925714e-01 4.337968666654e-01 4.319659266857e-01 4.309305108545e-01 4.303390479512e-01 4.292382494495e-01 4.274110276730e-01 4.256670941133e-01 4.246947546525e-01 4.240835781628e-01 4.229198155330e-01 4.210844957937e-01 4.194199579082e-01 4.185203857865e-01 4.178956947941e-01 4.166836501945e-01 4.148647353632e-01 4.132783556090e-01 4.124442926685e-01 4.118357271067e-01 4.106256182939e-01 4.088480399475e-01 4.073430946074e-01 4.065689464402e-01 4.059751471720e-01 4.047927465766e-01 4.030999667400e-01 4.016828051167e-01 4.009442685933e-01 4.003667403680e-01 3.992406047289e-01 3.976384850560e-01 3.963024709976e-01 3.955984681250e-01 3.950294073500e-01 3.939521920465e-01 3.924526411594e-01 3.911946988096e-01 3.905094212486e-01 3.899641031352e-01 3.889667237362e-01 3.875702426836e-01 3.863806583817e-01 3.857183993378e-01 3.852025470074e-01 3.842939388833e-01 3.830168298287e-01 3.818924780182e-01 3.812388571220e-01 3.807641125773e-01 3.799702953806e-01 3.788152235166e-01 3.777514413050e-01 3.771094115733e-01 3.766736522192e-01 3.759949261538e-01 3.749746601765e-01 3.739756497152e-01 3.733392868677e-01 3.729510397458e-01 3.724005880886e-01 3.715218192172e-01 3.705973849789e-01 3.699770972936e-01 3.696296886443e-01 3.692058231325e-01 3.684884060448e-01 3.676570226014e-01 3.670532776984e-01 3.667436055694e-01 3.664441020210e-01 3.658970577916e-01 3.651873349465e-01 3.646151463005e-01 3.643219469427e-01 3.641249363550e-01 3.637565318716e-01 3.631963111040e-01 3.626838554908e-01 3.624119176451e-01 3.622909176119e-01 3.620878246071e-01 3.617070867969e-01 3.612916767836e-01 3.610415413029e-01 3.609696374937e-01 3.609064384343e-01 3.607099136463e-01 3.604307334750e-01 3.602251622946e-01 3.601723718080e-01 3.602042493624e-01 3.601896582208e-01 3.600779440553e-01 3.599509749993e-01 3.599193796970e-01 3.600097498084e-01 3.601454407404e-01 3.602267544757e-01 3.602363551809e-01 3.602624776819e-01 3.604009289176e-01 3.606424503463e-01 3.608924263046e-01 3.610779722861e-01 3.612236497153e-01 3.614203918494e-01 3.617222644261e-01 3.620862117395e-01 3.624350496000e-01 3.627344100547e-01 3.630223016545e-01 3.633604567423e-01 3.637785879985e-01 3.642420898142e-01 3.646877627484e-01 3.650922296966e-01 3.654909044568e-01 3.659433530351e-01 3.664693489737e-01 3.670268674582e-01 3.675563055049e-01 3.680534198740e-01 3.685686820528e-01 3.691458766529e-01 3.697753558144e-01 3.704179704364e-01 3.710403624632e-01 3.716544006369e-01 3.722984881208e-01 3.729913106785e-01 3.737243658089e-01 3.744670888727e-01 3.751968909939e-01 3.759281103863e-01 3.766929183225e-01 3.775040206222e-01 3.783420378906e-01 3.791754172154e-01 3.800006069748e-01 3.808452167558e-01 3.817335337705e-01 3.826514675389e-01 3.835677069575e-01 3.844745808960e-01 3.853969345225e-01 3.863576754906e-01 3.873490653851e-01 3.883397994011e-01 3.893156322103e-01 3.903022323390e-01 3.913261382685e-01 3.923831951168e-01 3.934389979886e-01 3.944775372835e-01 3.955178013366e-01 3.965943120226e-01 3.977030953898e-01 3.988113634509e-01 3.999003929743e-01 4.009917221758e-01 4.021131005366e-01 4.032612692517e-01 4.044063662235e-01 4.055359410658e-01 4.066713261745e-01 4.078333639232e-01 4.090127083324e-01 4.101871592928e-01 4.113508791332e-01 4.125204100235e-01 4.137125067283e-01 4.149183224194e-01 4.161134434562e-01 4.173024808698e-01 4.185002570438e-01 4.197151466478e-01 4.209384227507e-01 4.221526670942e-01 4.233573125063e-01 4.245739729226e-01 4.258063530455e-01 4.270397649235e-01 4.282645887226e-01 4.294833895778e-01 4.307091344516e-01 4.319481850990e-01 4.331854053675e-01 4.344124442176e-01 4.356386756092e-01 4.368670467112e-01 4.380985406006e-01 4.393282040459e-01 4.405513332919e-01 4.417731157810e-01 4.429987477219e-01 4.442167893735e-01 4.454279420918e-01 4.466383333281e-01 4.478497827906e-01 4.490624725167e-01 4.502656059835e-01 4.514563715153e-01 4.526472042260e-01 4.538433336907e-01 4.550350226266e-01 4.562173291786e-01 4.573903369133e-01 4.585599714229e-01 4.597322263498e-01 4.608964546503e-01 4.620517232968e-01 4.632034533720e-01 4.643488588351e-01 4.654874554055e-01 4.666198106418e-01 4.677425342033e-01 4.688642139707e-01 4.699786157179e-01 4.710784078103e-01 4.721700441569e-01 4.732559839834e-01 4.743337277761e-01 4.754040796869e-01 4.764609534662e-01 4.775073889637e-01 4.785492876224e-01 4.795788288583e-01 4.805957976684e-01 4.816039285475e-01 4.826019164754e-01 4.835942171797e-01 4.845737579642e-01 4.855363220391e-01 4.864888282944e-01 4.874343092711e-01 4.883678447599e-01 4.892908477726e-01 4.901992900139e-01 4.910915134157e-01 4.919731365033e-01 4.928418045295e-01 4.936966467775e-01 4.945422603765e-01 4.953706643140e-01 4.961851128477e-01 4.969841069826e-01 4.977683885306e-01 4.985424423200e-01 4.993032982746e-01 5.000483994473e-01 5.007801982947e-01 5.014943114825e-01 5.021939555868e-01 5.028828352016e-01 5.035575498983e-01 5.042163362628e-01 5.048593380477e-01 5.054839807438e-01 5.060948298156e-01 5.066935022416e-01 5.072747044868e-01 5.078397134822e-01 5.083869706290e-01 5.089174993945e-01 5.094340245095e-01 5.099342506108e-01 5.104165684691e-01 5.108831396031e-01 5.113315380792e-01 5.117623220696e-01 5.121788354025e-01 5.125775488371e-01 5.129582396104e-01 5.133226679154e-01 5.136659665630e-01 5.139946784111e-01 5.143076662662e-01 5.146006705766e-01 5.148778199073e-01 5.151335979529e-01 5.153709318994e-01 5.155950105663e-01 5.157990435137e-01 5.159866857892e-01 5.161544033085e-01 5.163002499258e-01 5.164330436540e-01 5.165476021400e-01 5.166435637179e-01 5.167219876284e-01 5.167778880816e-01 5.168168586669e-01 5.168419910774e-01 5.168465497914e-01 5.168335583878e-01 5.168006992301e-01 5.167459273223e-01 5.166796963605e-01 5.165932643402e-01 5.164888201629e-01 5.163660937336e-01 5.162212671254e-01 5.160625750616e-01 5.158855021406e-01 5.156883680776e-01 5.154761257743e-01 5.152407751168e-01 5.149912553240e-01 5.147240400544e-01 5.144351307316e-01 5.141311107314e-01 5.138088246320e-01 5.134671693026e-01 5.131106255446e-01 5.127322571139e-01 5.123368974509e-01 5.119263001162e-01 5.114955586933e-01 5.110509154344e-01 5.105861027629e-01 5.101003064814e-01 5.096038965362e-01 5.090867624580e-01 5.085541574916e-01 5.080054772352e-01 5.074352682862e-01 5.068522936632e-01 5.062530881687e-01 5.056370891370e-01 5.050066320025e-01 5.043558072156e-01 5.036900572198e-01 5.030116077576e-01 5.023140120241e-01 5.016053669451e-01 5.008775874491e-01 5.001343359871e-01 4.993783346936e-01 4.986038865999e-01 4.978188017773e-01 4.970177233933e-01 4.962006123326e-01 4.953722358504e-01 4.945257777871e-01 4.936694987898e-01 4.927990976628e-01 4.919108916492e-01 4.910137516473e-01 4.901003076907e-01 4.891763079096e-01 4.882417084870e-01 4.872907732019e-01 4.863293809411e-01 4.853549588267e-01 4.843680302860e-01 4.833733577189e-01 4.823628374142e-01 4.813443828305e-01 4.803142130760e-01 4.792718469635e-01 4.782240556345e-01 4.771605919646e-01 4.760890923745e-01 4.750107508128e-01 4.739177650063e-01 4.728222032221e-01 4.717135637429e-01 4.705966344283e-01 4.694748653522e-01 4.683393372339e-01 4.672022538229e-01 4.660556057586e-01 4.649002781153e-01 4.637427396736e-01 4.625727147587e-01 4.614006483891e-01 4.602230570181e-01 4.590348831418e-01 4.578495450551e-01 4.566522265918e-01 4.554544263252e-01 4.542533635011e-01 4.530430869029e-01 4.518348171531e-01 4.506185282735e-01 4.494009522479e-01 4.481838788175e-01 4.469585929419e-01 4.457369972780e-01 4.445098844437e-01 4.432809248598e-01 4.420552087936e-01 4.408234437918e-01 4.395958120525e-01 4.383645943690e-01 4.371333238111e-01 4.359071956398e-01 4.346772252826e-01 4.334516151967e-01 4.322252305992e-01 4.309991510773e-01 4.297808827460e-01 4.285589240248e-01 4.273441147537e-01 4.261305418549e-01 4.249189371637e-01 4.237159165642e-01 4.225111646794e-01 4.213138880492e-01 4.201209004694e-01 4.189305053547e-01 4.177502970040e-01 4.165704166860e-01 4.153977509044e-01 4.142336964624e-01 4.130707025140e-01 4.119201399490e-01 4.107724949657e-01 4.096322523036e-01 4.085019422488e-01 4.073746416537e-01 4.062593963658e-01 4.051500604884e-01 4.040483319918e-01 4.029581989472e-01 4.018714173009e-01 4.007984390647e-01 3.997329031637e-01 3.986735216206e-01 3.976300192520e-01 3.965895856928e-01 3.955629641385e-01 3.945460644951e-01 3.935344748012e-01 3.925399866144e-01 3.915495751400e-01 3.905725570348e-01 3.896078916723e-01 3.886474167676e-01 3.877058201432e-01 3.867690211559e-01 3.858441498069e-01 3.849329978114e-01 3.840266580781e-01 3.831397205616e-01 3.822556287721e-01 3.813846554662e-01 3.805289933152e-01 3.796754774201e-01 3.788444852470e-01 3.780135818943e-01 3.771965104745e-01 3.763960252808e-01 3.755941575497e-01 3.748168036336e-01 3.740386575851e-01 3.732748952556e-01 3.725260035490e-01 3.717742531196e-01 3.710470538688e-01 3.703190392552e-01 3.696041879127e-01 3.689037279652e-01 3.681995672953e-01 3.675200036306e-01 3.668354229485e-01 3.661654885800e-01 3.655089450627e-01 3.648466982638e-01 3.642079640473e-01 3.635635989605e-01 3.629314385294e-01 3.623115092618e-01 3.616847344731e-01 3.610796968807e-01 3.604666452592e-01 3.598663227837e-01 3.592738457689e-01 3.586744259675e-01 3.580957270503e-01 3.575055633800e-01 3.569264237929e-01 3.563534783860e-01 3.557728320372e-01 3.552072326756e-01 3.546320987584e-01 3.540645812367e-01 3.534985566628e-01 3.529257765192e-01 3.523654358840e-01 3.517930912856e-01 3.512255506031e-01 3.506572812735e-01 3.500799917132e-01 3.495106344813e-01 3.489308878787e-01 3.483500510359e-01 3.477684550086e-01 3.471753894455e-01 3.465855543007e-01 3.459846966205e-01 3.453781359456e-01 3.447693449114e-01 3.441465316605e-01 3.435245450844e-01 3.428891110585e-01 3.422444094022e-01 3.415969762445e-01 3.409306289600e-01 3.402626473994e-01 3.395800833128e-01 3.388832577823e-01 3.381835730413e-01 3.374607551189e-01 3.367346661895e-01 3.359899357597e-01 3.352302326120e-01 3.344633133892e-01 3.336714345455e-01 3.328732108384e-01 3.320554273713e-01 3.312174821757e-01 3.303725305605e-01 3.294985383410e-01 3.286155060856e-01 3.277100501976e-01 3.267834129024e-01 3.258465952346e-01 3.248786726338e-01 3.238996005522e-01 3.228961704159e-01 3.218678853934e-01 3.208274838659e-01 3.197544571667e-01 3.186672248634e-01 3.175551765596e-01 3.164148438142e-01 3.152597457234e-01 3.140717150833e-01 3.128660645968e-01 3.116330823287e-01 3.103726256691e-01 3.090935811176e-01 3.077817069850e-01 3.064471533624e-01 3.050878762625e-01 3.036961414983e-01 3.022852979430e-01 3.008407861559e-01 2.993716167935e-01 2.978765558036e-01 2.963474059667e-01 2.947985636911e-01 2.932144030700e-01 2.916046521081e-01 2.899688936736e-01 2.882979773594e-01 2.866053805211e-01 2.848781002749e-01 2.831229338647e-01 2.813426901807e-01 2.795250451752e-01 2.776867771423e-01 2.758129465618e-01 2.739114512538e-01 2.719842200908e-01 2.700207911735e-01 2.680346397796e-01 2.660161640555e-01 2.639674448570e-01 2.618938080730e-01 2.597855837498e-01 2.576545339966e-01 2.554915826682e-01 2.533005987794e-01 2.510839780519e-01 2.488342202399e-01 2.465625325097e-01 2.442609852275e-01 2.419309911958e-01 2.395793524552e-01 2.371951888717e-01 2.347904512865e-01 2.323588000276e-01 2.298993532364e-01 2.274210557361e-01 2.249138852984e-01 2.223860105885e-01 2.198362458077e-01 2.172605490797e-01 2.146693589531e-01 2.120523682344e-01 2.094172304071e-01 2.067643636326e-01 2.040902945789e-01 2.014020796532e-01 1.986952242018e-01 1.959727843228e-01 1.932377718738e-01 1.904861717157e-01 1.877253374665e-01 1.849514640540e-01 1.821674909751e-01 1.793771749607e-01 1.765752598858e-01 1.737705817405e-01 1.709596572495e-01 1.681461203529e-01 1.653328197931e-01 1.625165748261e-01 1.597057111767e-01 1.568960368967e-01 1.540925432123e-01 1.512988185274e-01 1.485123131097e-01 1.457412529877e-01 1.429840466167e-01 1.402424671879e-01 1.375229508431e-01 1.348236281707e-01 1.321510223031e-01 1.295086670683e-01 1.268950925421e-01 1.243190710745e-01 1.217808055698e-01 1.192852988406e-01 1.168369734527e-01 1.144368393075e-01 1.120953335388e-01 1.098092672600e-01 1.075890529021e-01 1.054375890799e-01 1.033576279735e-01 1.013598547375e-01 9.944363823612e-02 9.761752854208e-02 9.588690481414e-02 9.425278741377e-02 9.272663216716e-02 9.130870646845e-02 9.000618128456e-02 8.882400005423e-02 8.776282198634e-02 8.683202888294e-02 8.602972265092e-02 8.536063945067e-02 8.482757214531e-02 8.442869857117e-02 8.416965518990e-02 8.404421040621e-02 8.405474731456e-02 8.419947221941e-02 8.447163189383e-02 8.487543563307e-02 8.539957777828e-02 8.604306639302e-02 8.680274267346e-02 8.766595204317e-02 8.863686204251e-02 8.970290645009e-02 9.085931212605e-02 9.210385685332e-02 9.342414136780e-02 9.482168505815e-02 9.628479674831e-02 9.781062437959e-02 9.939383665048e-02 1.010267514259e-01 1.027099723087e-01 1.044325501591e-01 1.061955258363e-01 1.079915032171e-01 1.098146770167e-01 1.116682375500e-01 1.135409544016e-01 1.154348063543e-01 1.173470042750e-01 1.192697062889e-01 1.212084188191e-01 1.231530333309e-01 1.251046219082e-01 1.270650735690e-01 1.290247120268e-01 1.309906654073e-01 1.329525616803e-01 1.349160787018e-01 1.368780414882e-01 1.388346926879e-01 1.407910830843e-01 1.427393701176e-01 1.446840062707e-01 1.466251092554e-01 1.485550989960e-01 1.504830798995e-01 1.524006893508e-01 1.543120113503e-01 1.562189256722e-01 1.581142389449e-01 1.600068705408e-01 1.618880562711e-01 1.637639795634e-01 1.656346385416e-01 1.674958217564e-01 1.693545927513e-01 1.712044260064e-01 1.730499060775e-01 1.748922840141e-01 1.767259726825e-01 1.785601146273e-01 1.803884889781e-01 1.822130674210e-01 1.840390784945e-01 1.858593998297e-01 1.876824412716e-01 1.895018967584e-01 1.913233894646e-01 1.931463901449e-01 1.949688975399e-01 1.967962115327e-01 1.986244166910e-01 2.004572665101e-01 2.022959718690e-01 2.041370279368e-01 2.059876050115e-01 2.078411838972e-01 2.097033171602e-01 2.115743593197e-01 2.134511579341e-01 2.153403138598e-01 2.172375726921e-01 2.191467817062e-01 2.210666593311e-01 2.229972379711e-01 2.249425247937e-01 2.268992970553e-01 2.288713077563e-01 2.308575510316e-01 2.328576057247e-01 2.348752138794e-01 2.369074648448e-01 2.389582958036e-01 2.410277279545e-01 2.431126734675e-01 2.452203841145e-01 2.473452490658e-01 2.494906469768e-01 2.516586118728e-01 2.538455029916e-01 2.560581991106e-01 2.582908917245e-01 2.605497908195e-01 2.628335690104e-01 2.651395066909e-01 2.674752521557e-01 2.698346224361e-01 2.722228881304e-01 2.746400673082e-01 2.770830458053e-01 2.795596083543e-01 2.820617390875e-01 2.845983148717e-01 2.871669658911e-01 2.897648210354e-01 2.923998136076e-01 2.950627353954e-01 2.977641397912e-01 3.004998820737e-01 3.032667396833e-01 3.060752513601e-01 3.089144548609e-01 3.117937005106e-01 3.147097915193e-01 3.176591203807e-01 3.206511094735e-01 3.236742026116e-01 3.267373304169e-01 3.298378636505e-01 3.329724627106e-01 3.361490959161e-01 3.393549983685e-01 3.426010298011e-01 3.458809848133e-01 3.491931619975e-01 3.525414153220e-01 3.559184093787e-01 3.593281886576e-01 3.627678087280e-01 3.662318576632e-01 3.697273285975e-01 3.732423681783e-01 3.767825864458e-01 3.803438665084e-01 3.839195509955e-01 3.875147692541e-01 3.911192188164e-01 3.947352162921e-01 3.983589181714e-01 4.019836448832e-01 4.056135834733e-01 4.092374456103e-01 4.128564338490e-01 4.164667006319e-01 4.200596985602e-01 4.236379623461e-01 4.271927685059e-01 4.307219986686e-01 4.342212497741e-01 4.376840785919e-01 4.411113780099e-01 4.444920452219e-01 4.478263636069e-01 4.511065455264e-01 4.543292072788e-01 4.574918054807e-01 4.605844215876e-01 4.636081729892e-01 4.665541459384e-01 4.694197501182e-01 4.722015151676e-01 4.748893407642e-01 4.774866812833e-01 4.799830555585e-01 4.823764336918e-01 4.846645417861e-01 4.868369504687e-01 4.888995799411e-01 4.908395786829e-01 4.926568412423e-01 4.943516306653e-01 4.959115370977e-01 4.973447942792e-01 4.986399917397e-01 4.997982678485e-01 5.008206277440e-01 5.016958892642e-01 5.024318973069e-01 5.030222067738e-01 5.034646063865e-01 5.037660866311e-01 5.039157279208e-01 5.039220391661e-01 5.037810653300e-01 5.034932992174e-01 5.030652761395e-01 5.024892945646e-01 5.017751514660e-01 5.009222276569e-01 4.999306255292e-01 4.988100293346e-01 4.975561258840e-01 4.961790033352e-01 4.946805092935e-01 4.930643526619e-01 4.913401356838e-01 4.895052198443e-01 4.875749397669e-01 4.855471460491e-01 4.834318414428e-01 4.812413624921e-01 4.789716249520e-01 4.766423082524e-01 4.742537283243e-01 4.718137798174e-01 4.693380534482e-01 4.668234172141e-01 4.642902195168e-01 4.617395682353e-01 4.591819267373e-01 4.566322776697e-01 4.540884259582e-01 4.515723185278e-01 4.490822786242e-01 4.466295063834e-01 4.442288231274e-01 4.418762055201e-01 4.395925986350e-01 4.373767257307e-01 4.352371391957e-01 4.331872278640e-01 4.312205896380e-01 4.293560216273e-01 4.275876699972e-01 4.259240619371e-01 4.243735704306e-01 4.229265060591e-01 4.215993540931e-01 4.203807678611e-01 4.192768359574e-01 4.182894061794e-01 4.174086118354e-01 4.166434693153e-01 4.159824472202e-01 4.154229679726e-01 4.149660849253e-01 4.145937731818e-01 4.143149895894e-01 4.141109920779e-01 4.139803229313e-01 4.139184248833e-01 4.139037465341e-01 4.139427383520e-01 4.140145435709e-01 4.141115462765e-01 4.142309229096e-01 4.143463604583e-01 4.144667455419e-01 4.145662896331e-01 4.146350122466e-01 4.146752534659e-01 4.146526646435e-01 4.145798637432e-01 4.144305150025e-01 4.141922743531e-01 4.138713853735e-01 4.134323142993e-01 4.128841161789e-01 4.122087929462e-01 4.113883037565e-01 4.104309364081e-01 4.093076710052e-01 4.080230872725e-01 4.065632659873e-01 4.049151310875e-01 4.030815684356e-01 4.010427291298e-01 3.987996810693e-01 3.963452421160e-01 3.936661653450e-01 3.907718165008e-01 3.876426010769e-01 3.842846458656e-01 3.806943524951e-01 3.768631512912e-01 3.728020087663e-01 3.684989406365e-01 3.639636870954e-01 3.591978333131e-01 3.541991899522e-01 3.489857026144e-01 3.435517562802e-01 3.379131104943e-01 3.320802760795e-01 3.260620167625e-01 3.198797392667e-01 3.135417198337e-01 3.070742558326e-01 3.004975092789e-01 2.938336678788e-01 2.871177727059e-01 2.803729043682e-01 2.736409598625e-01 2.669606160515e-01 2.603685679043e-01 2.539220150078e-01 2.476605763941e-01 2.416474586624e-01 2.359405889210e-01 2.305966013014e-01 2.256858344309e-01 2.212682294770e-01 2.174103813686e-01 2.141709023763e-01 2.116046016312e-01 2.097624875773e-01 2.086746894661e-01 2.083741420774e-01 2.088664482672e-01 2.101497544141e-01 2.122065239755e-01 2.150025566089e-01 2.184950526819e-01 2.226271879620e-01 2.273397964276e-01 2.325615149199e-01 2.382216290747e-01 2.442519017696e-01 2.505725053200e-01 2.571177825310e-01 2.638142772694e-01 2.705934042619e-01 2.773968608993e-01 2.841535533678e-01 2.908133433903e-01 2.973174879702e-01 3.036098205377e-01 3.096496586803e-01 3.153827671734e-01 3.207713455410e-01 3.257733328760e-01 3.303482959471e-01 3.344690181481e-01 3.380952421956e-01 3.412067294457e-01 3.437775357321e-01 3.457822810441e-01 3.472107676755e-01 3.480455892265e-01 3.482793963912e-01 3.479097583350e-01 3.469346040372e-01 3.453669880829e-01 3.432125383343e-01 3.404944291318e-01 3.372392139125e-01 3.334785072586e-01 3.292571570008e-01 3.246239112109e-01 3.196389998639e-01 3.143741477770e-01 3.089075630453e-01 3.033322784824e-01 2.977464035618e-01 2.922660588517e-01 2.870073008528e-01 2.821007372498e-01 2.776795926198e-01 2.738739297141e-01 2.708183772694e-01 2.686253407588e-01 2.674050727126e-01 2.672380187849e-01 2.681738785486e-01 2.702469310721e-01 2.734362582397e-01 2.777105636712e-01 2.829984808107e-01 2.892016900261e-01 2.962194839845e-01 3.039135450559e-01 3.121590747041e-01 3.208211556305e-01 3.297574737819e-01 3.388490261275e-01 3.479625239395e-01 3.569896691218e-01 3.658241868874e-01 3.743652348829e-01 3.825393000756e-01 3.902637847166e-01 3.974835761820e-01 4.041483418870e-01 4.102131296905e-01 4.156627467763e-01 4.204715042678e-01 4.246415436107e-01 4.281798270921e-01 4.310972674210e-01 4.334273664447e-01 4.351996521110e-01 4.364609367211e-01 4.372615237307e-01 4.376533047636e-01 4.377005076854e-01 4.374620390588e-01 4.370029186437e-01 4.363841713456e-01 4.356663395528e-01 4.349033671516e-01 4.341438501260e-01 4.334318216794e-01 4.327986602793e-01 4.322699584518e-01 4.318615340260e-01 4.315785678284e-01 4.314252605413e-01 4.313859372241e-01 4.314548320214e-01 4.316174259935e-01 4.318451205087e-01 4.321394917195e-01 4.324712612399e-01 4.328383214611e-01 4.332454639037e-01 4.336816898436e-01 4.341777780142e-01 4.347474491778e-01 4.354159850809e-01 4.362327691115e-01 4.372209538878e-01 4.384358358199e-01 4.399152111593e-01 4.416910071288e-01 4.438068542328e-01 4.462660406150e-01 4.490864513965e-01 4.522553352890e-01 4.557378729309e-01 4.595003775643e-01 4.634653142009e-01 4.675599080442e-01 4.716881712783e-01 4.757353592790e-01 4.795949465656e-01 4.831398162076e-01 4.862556357973e-01 4.888248134720e-01 4.907367501102e-01 4.919028891807e-01 4.922361547580e-01 4.916855863827e-01 4.902091964326e-01 4.877907853344e-01 4.844530025538e-01 4.802290012529e-01 4.751969632253e-01 4.694537377321e-01 4.631261565090e-01 4.563767339510e-01 4.493729812883e-01 4.423242211819e-01 4.354350757772e-01 4.289235310831e-01 4.230145601077e-01 4.178998553913e-01 4.137745767335e-01 4.107859689087e-01 4.090426776427e-01 4.086229340763e-01 4.095358547410e-01 4.117673717191e-01 4.152503178117e-01 4.198911671805e-01 4.255792224254e-01 4.321782869050e-01 4.395688018651e-01 4.476174306672e-01 4.562091951066e-01 4.652423492963e-01 4.746147148000e-01 4.842561461958e-01 4.940815440783e-01 5.040254075783e-01 5.140239520651e-01 5.239921978355e-01 5.338692080369e-01 5.435581409837e-01 5.529657773851e-01 5.620000087505e-01 5.705367630877e-01 5.784812275401e-01 5.857148724041e-01 5.921328385081e-01 5.976555624180e-01 6.021905899100e-01 6.057030510652e-01 6.081547293810e-01 6.095492696685e-01 6.099315353244e-01 6.093578696223e-01 6.079361860232e-01 6.057945973302e-01 6.030837433766e-01 5.999838583982e-01 5.966661173207e-01 5.933267837968e-01 5.901330858988e-01 5.872392176082e-01 5.847854727184e-01 5.828496125647e-01 5.815032159489e-01 5.807605385243e-01 5.805953939221e-01 5.809756063196e-01 5.818125095906e-01 5.830311731752e-01 5.845340948651e-01 5.862270013572e-01 5.880371186031e-01 5.898794072435e-01 5.917074254766e-01 5.934749705122e-01 5.951497714402e-01 5.967152470129e-01 5.981445127015e-01 5.994297248269e-01 6.005458714647e-01 6.014695685349e-01 6.021864661599e-01 6.026600841369e-01 6.028925302058e-01 6.028734753751e-01 6.026240577220e-01 6.022098496553e-01 6.017009295891e-01 6.012378357182e-01 6.009866097334e-01 6.011451934035e-01 6.019556813077e-01 6.036460442923e-01 6.064683820497e-01 6.106239338852e-01 6.162616632978e-01 6.234843002987e-01 6.322691140432e-01 6.425306013074e-01 6.540723157103e-01 6.666053520124e-01 6.797974729564e-01 6.932323486117e-01 7.064894664562e-01 7.191416703490e-01 7.307639741867e-01 7.409940705765e-01 7.494991884342e-01 7.560314441659e-01 7.604198879590e-01 7.625727884836e-01 7.625076103669e-01 7.603199985685e-01 7.562080845220e-01 7.504524122486e-01 7.433963402719e-01 7.354576773152e-01 7.270627847760e-01 7.186634411951e-01 7.106920450319e-01 7.035203437036e-01 6.974849734269e-01 6.928260785751e-01 6.897184385501e-01 6.882742562923e-01 6.885367394588e-01 6.905378379590e-01 6.942680236385e-01 6.997170594985e-01 7.068590827594e-01 7.156208006696e-01 7.258883740392e-01 7.374498119913e-01 7.499821983101e-01 7.630508722735e-01 7.760852619827e-01 7.884399611269e-01 7.994083723912e-01 8.082945639919e-01 8.144915406398e-01 8.175325814896e-01 8.171945012970e-01 8.135356082208e-01 8.069614847222e-01 7.982399754886e-01 7.884761327641e-01 7.790567635092e-01 7.714930435576e-01 7.672310007814e-01 7.674192724702e-01 7.726533792643e-01 7.828866728876e-01 7.973772050580e-01 8.148435382684e-01 8.337000052142e-01 8.522625584874e-01 8.690394124808e-01 8.828531445386e-01 8.929604581799e-01 8.991356332593e-01 9.015999699053e-01 9.010128029219e-01 8.983307054096e-01 8.946316728201e-01 8.909943695489e-01 8.882533588643e-01 8.832358327915e-01 8.751808440338e-01 8.713662525415e-01 8.758686867852e-01 8.854484783712e-01 8.925810811781e-01 8.924111738478e-01 8.869749199287e-01 8.832477246961e-01 8.866848043866e-01 8.961082088412e-01 9.051190980674e-01 9.085367208217e-01 9.074302112258e-01 9.083436903489e-01 9.172906021565e-01 9.339491318490e-01 9.519182539195e-01 9.646229369472e-01 9.708477360619e-01 9.751544877262e-01 9.830196642654e-01 9.950852147341e-01 1.006107203240e+00 1.009586408581e+00 1.003429168840e+00 9.918069400798e-01 9.816957309798e-01 9.768558071645e-01 9.748164273270e-01 9.699852467912e-01 9.596684046896e-01 9.473041115697e-01 9.400302389939e-01 9.423624376482e-01 9.519458634462e-01 9.619091576939e-01 9.672587375170e-01 9.689662220132e-01 9.724327783710e-01 9.818119806544e-01 9.954918134560e-01 1.007279158501e+00 1.012031398902e+00 1.010151679367e+00 1.007131270494e+00 1.008618523519e+00 1.015263082624e+00 1.022330738870e+00 1.024532101730e+00 1.021173106613e+00 1.016927738771e+00 1.017588332399e+00 1.024585702219e+00 1.033505756397e+00 1.038216959222e+00 1.036435719982e+00 1.031605739108e+00 1.029540054201e+00 1.032833626670e+00 1.038333883881e+00 1.040211829487e+00 1.035638449989e+00 1.027813340833e+00 1.023597604287e+00 1.027644482277e+00 1.038470627722e+00 1.050374522045e+00 1.059081707620e+00 1.065622024254e+00 1.074968354000e+00 1.090692557742e+00 1.110789727858e+00 1.128898533953e+00 1.139522543863e+00 1.142339936240e+00 1.142096182535e+00 1.144216014672e+00 1.149790638013e+00 1.154688222802e+00 1.153459049937e+00 1.144069373359e+00 1.129324109163e+00 1.113948984018e+00 1.099842665620e+00 1.084116709268e+00 1.062160055775e+00 1.033102379416e+00 1.003151166415e+00 9.840020125385e-01 9.863454942754e-01 1.012108926780e+00 1.043915788197e+00 1.020280960994e+00 9.154807795035e-01 8.395014627955e-01 8.747994004489e-01 9.612141958223e-01 9.913706103704e-01 9.313420722739e-01 8.420385172370e-01 8.369425319749e-01 9.418391376315e-01 1.056773312530e+00 1.092641249042e+00 1.034514190964e+00 9.389275362464e-01 8.969924707371e-01 9.430678812792e-01 1.015242370848e+00 1.044492835043e+00 1.019281466155e+00 9.830983207222e-01 9.894206132573e-01 1.039669086786e+00 1.084139096847e+00 1.082129206101e+00 1.039139128602e+00 1.001495822189e+00 1.011560863350e+00 1.058399574819e+00 1.093811151319e+00 1.086061000703e+00 1.043546047741e+00 1.000987738304e+00 9.838105016320e-01 9.846198121321e-01 9.812338652915e-01 9.674224700997e-01 9.560399797238e-01 9.574885729082e-01 9.649585267084e-01 9.664144376554e-01 9.631545493289e-01 9.670980913367e-01 9.807287428996e-01 9.898681671771e-01 9.820286832931e-01 9.658573694754e-01 9.645823151448e-01 9.860567792478e-01 1.008693219044e+00 1.006449229342e+00 9.797412802803e-01 9.575614613909e-01 9.654146475093e-01 9.923776491159e-01 1.005662466089e+00 9.919554492587e-01 9.734986093079e-01 9.833240244841e-01 1.022265887384e+00 1.055170630677e+00 1.051572857731e+00 1.016357090392e+00 9.866315058808e-01 9.961629254284e-01 1.037626306334e+00 1.073742322868e+00 1.077908956067e+00 1.054589617673e+00 1.031659391085e+00 1.033748233355e+00 1.057973343220e+00 1.079090470357e+00 1.076488309702e+00 1.053249501685e+00 1.033707986917e+00 1.039511332564e+00 1.063216426761e+00 1.073995322481e+00 1.050582515457e+00 1.005294437213e+00 9.777815679551e-01 9.932676012746e-01 1.028105063008e+00 1.037519459745e+00 1.005384204918e+00 9.609439010625e-01 9.495742943117e-01 9.772595290884e-01 1.004260157470e+00 1.000145685686e+00 9.799065347952e-01 9.838943756927e-01 1.021589994079e+00 1.055580722833e+00 1.052164202593e+00 1.024913389825e+00 1.022607021758e+00 1.065590462624e+00 1.111844978143e+00 1.109580401065e+00 1.057218652671e+00 1.011071326075e+00 1.027371420803e+00 1.086723060323e+00
 5.137005098478e-01 5.121674171264e-01 5.113297941672e-01 5.104845989012e-01 5.089187602521e-01 5.069401198062e-01 5.054450399681e-01 5.046437816240e-01 5.037476939235e-01 5.020614634876e-01 4.999742350407e-01 4.984733891045e-01 4.977898411211e-01 4.970411116429e-01 4.954332814477e-01 4.933667262914e-01 4.918849209257e-01 4.912388240740e-01 4.905603461079e-01 4.890821243644e-01 4.871540268923e-01 4.857126516621e-01 4.849750238524e-01 4.841625006362e-01 4.826169533974e-01 4.807255067283e-01 4.793454511283e-01 4.785484663239e-01 4.775091610776e-01 4.757238501177e-01 4.737678876205e-01 4.724718351586e-01 4.717116973543e-01 4.705649779617e-01 4.686299433063e-01 4.666259521478e-01 4.654064128259e-01 4.647460068647e-01 4.636341113920e-01 4.616854730892e-01 4.597025375533e-01 4.585543494997e-01 4.579507293220e-01 4.568565854488e-01 4.549452732237e-01 4.530433007974e-01 4.519523847519e-01 4.513363870951e-01 4.502083606155e-01 4.483194112769e-01 4.464951727231e-01 4.454634655151e-01 4.448234486607e-01 4.436226974635e-01 4.417175935040e-01 4.399662611448e-01 4.390002244535e-01 4.383365375728e-01 4.370790401151e-01 4.351829339306e-01 4.335026692645e-01 4.325931094121e-01 4.319352108369e-01 4.306696639662e-01 4.288057529675e-01 4.271979840933e-01 4.263400717508e-01 4.256853788935e-01 4.244366336197e-01 4.226497863825e-01 4.211213991284e-01 4.202894859307e-01 4.196403466279e-01 4.184366128535e-01 4.167313959130e-01 4.152770813537e-01 4.144674356385e-01 4.138131512331e-01 4.126502793482e-01 4.110399970203e-01 4.096540147937e-01 4.088521442827e-01 4.082103647516e-01 4.071156963735e-01 4.055997982537e-01 4.042735942126e-01 4.034826898159e-01 4.028570680856e-01 4.018414830150e-01 4.004369691450e-01 3.991665613253e-01 3.983718429747e-01 3.977754454725e-01 3.968635349415e-01 3.955734072520e-01 3.943570909641e-01 3.935617170221e-01 3.929899486407e-01 3.921825392454e-01 3.910197394220e-01 3.898594312021e-01 3.890597696649e-01 3.885217385521e-01 3.878308915262e-01 3.868019032552e-01 3.857095467051e-01 3.849146713774e-01 3.844039082635e-01 3.838280278420e-01 3.829529951846e-01 3.819475124670e-01 3.811614334434e-01 3.806748069166e-01 3.802095453183e-01 3.794974734794e-01 3.786097655514e-01 3.778484401303e-01 3.773669984996e-01 3.769914684481e-01 3.764486063081e-01 3.757073341856e-01 3.750026825444e-01 3.745312719184e-01 3.742201344633e-01 3.738339264101e-01 3.732670229731e-01 3.726570063629e-01 3.722038741857e-01 3.719320232333e-01 3.716748937138e-01 3.712880865885e-01 3.708131258638e-01 3.704023241988e-01 3.701427502555e-01 3.699727943262e-01 3.697611084336e-01 3.694512330905e-01 3.691186079799e-01 3.688770020578e-01 3.687597794277e-01 3.686924662590e-01 3.685720076906e-01 3.683770613345e-01 3.681939204469e-01 3.681207081408e-01 3.681537996522e-01 3.681999829579e-01 3.681829845698e-01 3.681234062823e-01 3.681109833845e-01 3.682043286509e-01 3.683636267264e-01 3.685097916551e-01 3.686095994428e-01 3.686947001122e-01 3.688287831105e-01 3.690432210567e-01 3.693074024786e-01 3.695573315539e-01 3.697643579674e-01 3.699657527887e-01 3.702205220792e-01 3.705508275685e-01 3.709148119631e-01 3.712521959861e-01 3.715588322265e-01 3.718835899018e-01 3.722690792644e-01 3.727105053205e-01 3.731659524477e-01 3.736026297132e-01 3.740330168560e-01 3.744943207857e-01 3.750052549090e-01 3.755573210744e-01 3.761195392317e-01 3.766741608663e-01 3.772304707396e-01 3.778218598139e-01 3.784610025749e-01 3.791288226440e-01 3.797947151572e-01 3.804557570401e-01 3.811364254893e-01 3.818632186013e-01 3.826219632386e-01 3.833811345450e-01 3.841347501121e-01 3.849047967400e-01 3.857153544430e-01 3.865600263245e-01 3.874057640210e-01 3.882397414028e-01 3.890862671179e-01 3.899734789958e-01 3.908951229006e-01 3.918191560589e-01 3.927280623548e-01 3.936423346092e-01 3.945938069668e-01 3.955816675126e-01 3.965698185623e-01 3.975430215682e-01 3.985213892500e-01 3.995306260192e-01 4.005704035393e-01 4.016093983688e-01 4.026370400979e-01 4.036717773462e-01 4.047352002059e-01 4.058195514791e-01 4.069018548413e-01 4.079747976317e-01 4.090584382559e-01 4.101660713511e-01 4.112891187531e-01 4.124060702055e-01 4.135174058548e-01 4.146415245098e-01 4.157852874724e-01 4.169402475431e-01 4.180870578278e-01 4.192292778970e-01 4.203861403387e-01 4.215605182677e-01 4.227377599124e-01 4.239092891733e-01 4.250770221618e-01 4.262569756338e-01 4.274505444718e-01 4.286446445875e-01 4.298324915899e-01 4.310211637155e-01 4.322151635569e-01 4.334143792013e-01 4.346138899525e-01 4.358099798174e-01 4.370067991913e-01 4.382101629431e-01 4.394082487996e-01 4.406019221375e-01 4.417984299470e-01 4.429971850413e-01 4.441983792691e-01 4.453935399975e-01 4.465779723834e-01 4.477665647540e-01 4.489623165270e-01 4.501539331403e-01 4.513401265225e-01 4.525180143317e-01 4.536958093391e-01 4.548781779532e-01 4.560544223109e-01 4.572236025643e-01 4.583933646666e-01 4.595569280521e-01 4.607163642650e-01 4.618706274957e-01 4.630195742312e-01 4.641676482205e-01 4.653109583907e-01 4.664411394467e-01 4.675660609062e-01 4.686865438454e-01 4.698016722613e-01 4.709107991902e-01 4.720082199645e-01 4.730963473105e-01 4.741828945372e-01 4.752579826444e-01 4.763221868716e-01 4.773799299219e-01 4.784297353083e-01 4.794737250699e-01 4.805086671571e-01 4.815267251425e-01 4.825379261301e-01 4.835427733719e-01 4.845368669700e-01 4.855231905712e-01 4.864946777564e-01 4.874533338383e-01 4.884034070263e-01 4.893394054386e-01 4.902656263348e-01 4.911823642386e-01 4.920847485012e-01 4.929733987691e-01 4.938483097856e-01 4.947096487764e-01 4.955622180058e-01 4.964038350207e-01 4.972312696752e-01 4.980438964993e-01 4.988416425648e-01 4.996260075705e-01 5.004007335855e-01 5.011621044113e-01 5.019087376631e-01 5.026417451090e-01 5.033573600111e-01 5.040597894676e-01 5.047500946556e-01 5.054243314521e-01 5.060828998639e-01 5.067267781153e-01 5.073536960016e-01 5.079664990874e-01 5.085648276595e-01 5.091461242694e-01 5.097128560314e-01 5.102608916537e-01 5.107925829303e-01 5.113124962977e-01 5.118125896354e-01 5.122974049095e-01 5.127656146807e-01 5.132137459333e-01 5.136487259364e-01 5.140668555481e-01 5.144659672858e-01 5.148510165546e-01 5.152137260760e-01 5.155600944881e-01 5.158925912866e-01 5.162057678343e-01 5.165019723309e-01 5.167791866913e-01 5.170364533267e-01 5.172789681881e-01 5.175052894160e-01 5.177108939657e-01 5.179010890141e-01 5.180683866935e-01 5.182192876832e-01 5.183560801148e-01 5.184720113325e-01 5.185724297335e-01 5.186504781186e-01 5.187095978792e-01 5.187545565657e-01 5.187803227272e-01 5.187881895492e-01 5.187776904745e-01 5.187444001361e-01 5.186978503054e-01 5.186324450518e-01 5.185471527236e-01 5.184457200464e-01 5.183233854346e-01 5.181829449101e-01 5.180265876076e-01 5.178480838785e-01 5.176543130880e-01 5.174416809936e-01 5.172096797574e-01 5.169617027062e-01 5.166917633978e-01 5.164034670069e-01 5.161007531327e-01 5.157777563729e-01 5.154392053583e-01 5.150781209503e-01 5.146989260612e-01 5.143059034537e-01 5.138932103468e-01 5.134641083826e-01 5.130167147872e-01 5.125473954913e-01 5.120656985437e-01 5.115664608355e-01 5.110488823120e-01 5.105166738247e-01 5.099603565947e-01 5.093944330446e-01 5.088094410137e-01 5.082064284465e-01 5.075905101410e-01 5.069538258276e-01 5.063014778133e-01 5.056355190423e-01 5.049496598526e-01 5.042527658358e-01 5.035377923528e-01 5.028051077569e-01 5.020605133765e-01 5.012959393870e-01 5.005203268623e-01 4.997298276171e-01 4.989200438267e-01 4.981013387481e-01 4.972623839409e-01 4.964118138622e-01 4.955505272691e-01 4.946676564809e-01 4.937765125044e-01 4.928705290930e-01 4.919493790888e-01 4.910208480692e-01 4.900723849215e-01 4.891135928612e-01 4.881443752271e-01 4.871584418983e-01 4.861670192085e-01 4.851574505714e-01 4.841386888928e-01 4.831104535285e-01 4.820664127598e-01 4.810164328311e-01 4.799534933726e-01 4.788782940046e-01 4.777978796233e-01 4.767017421090e-01 4.756007710533e-01 4.744890126143e-01 4.733666795023e-01 4.722384695664e-01 4.710973033991e-01 4.699520851595e-01 4.687974614338e-01 4.676344354880e-01 4.664682074953e-01 4.652879961764e-01 4.641056841564e-01 4.629175616141e-01 4.617185098937e-01 4.605200994858e-01 4.593098957877e-01 4.580974312271e-01 4.568817901320e-01 4.556560422451e-01 4.544327254550e-01 4.531997985488e-01 4.519647153624e-01 4.507303120708e-01 4.494863138910e-01 4.482455349406e-01 4.469974225750e-01 4.457474767473e-01 4.445010925217e-01 4.432458780513e-01 4.419954312624e-01 4.407417999458e-01 4.394856402553e-01 4.382344726885e-01 4.369780875542e-01 4.357257731478e-01 4.344732444559e-01 4.332182609847e-01 4.319722836184e-01 4.307209342776e-01 4.294760131804e-01 4.282324819571e-01 4.269882743661e-01 4.257529175261e-01 4.245162944381e-01 4.232853664705e-01 4.220585369840e-01 4.208325100064e-01 4.196162051090e-01 4.184005471615e-01 4.171915115458e-01 4.159895295356e-01 4.147878808973e-01 4.135987148073e-01 4.124122562240e-01 4.112299997915e-01 4.100598963244e-01 4.088918416515e-01 4.077330437755e-01 4.065822124222e-01 4.054365409982e-01 4.043035720387e-01 4.031727293845e-01 4.020543547569e-01 4.009433259788e-01 3.998381589200e-01 3.987484138765e-01 3.976611150454e-01 3.965871818310e-01 3.955220640157e-01 3.944622536334e-01 3.934206372853e-01 3.923805235055e-01 3.913534502793e-01 3.903392520447e-01 3.893290166902e-01 3.883372623325e-01 3.873487522680e-01 3.863728859519e-01 3.854116860984e-01 3.844516194909e-01 3.835132992697e-01 3.825764610076e-01 3.816544395615e-01 3.807465539671e-01 3.798390773973e-01 3.789548611446e-01 3.780704636016e-01 3.772021938916e-01 3.763476188819e-01 3.754923758549e-01 3.746630726542e-01 3.738296068842e-01 3.730136532029e-01 3.722107669040e-01 3.714060360481e-01 3.706272150641e-01 3.698445315718e-01 3.690770131528e-01 3.683237725821e-01 3.675672675309e-01 3.668359354205e-01 3.660987003897e-01 3.653779575858e-01 3.646673289247e-01 3.639540659491e-01 3.632650375763e-01 3.625681534065e-01 3.618872511184e-01 3.612146927749e-01 3.605379798665e-01 3.598845443734e-01 3.592208078636e-01 3.585727147188e-01 3.579298258872e-01 3.572830519137e-01 3.566549818301e-01 3.560178437508e-01 3.553917834893e-01 3.547703619776e-01 3.541446169789e-01 3.535332209486e-01 3.529121023246e-01 3.522995854812e-01 3.516888676665e-01 3.510729388078e-01 3.504683359994e-01 3.498527719248e-01 3.492428079493e-01 3.486323238126e-01 3.480136256553e-01 3.474041976188e-01 3.467830717221e-01 3.461621036229e-01 3.455420126368e-01 3.449082716461e-01 3.442810176897e-01 3.436410228391e-01 3.429983147030e-01 3.423529055565e-01 3.416931216093e-01 3.410352568295e-01 3.403640680345e-01 3.396852085651e-01 3.390030090706e-01 3.383018650820e-01 3.376015661442e-01 3.368851594553e-01 3.361564840075e-01 3.354247823481e-01 3.346698061999e-01 3.339134460740e-01 3.331370035362e-01 3.323472230572e-01 3.315505737362e-01 3.307288485238e-01 3.299026774365e-01 3.290550132111e-01 3.281898746164e-01 3.273149805653e-01 3.264140129910e-01 3.255039067662e-01 3.245712846599e-01 3.236192293147e-01 3.226545279423e-01 3.216617449818e-01 3.206558446495e-01 3.196263975335e-01 3.185734264536e-01 3.175078207274e-01 3.164113196364e-01 3.152978793357e-01 3.141606116657e-01 3.129970228650e-01 3.118179433173e-01 3.106060964605e-01 3.093758464682e-01 3.081195945220e-01 3.068353148382e-01 3.055325516276e-01 3.041969465364e-01 3.028389725218e-01 3.014560734152e-01 3.000411776542e-01 2.986070079483e-01 2.971389194716e-01 2.956464995266e-01 2.941275388735e-01 2.925756052186e-01 2.910033362669e-01 2.893953475981e-01 2.877622721137e-01 2.861027895596e-01 2.844069613950e-01 2.826911950545e-01 2.809399082950e-01 2.791608457200e-01 2.773560993134e-01 2.755146007332e-01 2.736517191383e-01 2.717538719117e-01 2.698284164431e-01 2.678759843288e-01 2.658870994060e-01 2.638769872488e-01 2.618323019301e-01 2.597582004580e-01 2.576591043410e-01 2.555263477024e-01 2.533683619653e-01 2.511801845124e-01 2.489614683118e-01 2.467199459743e-01 2.444439927477e-01 2.421460276498e-01 2.398175587700e-01 2.374608176189e-01 2.350818174886e-01 2.326721165758e-01 2.302404523549e-01 2.277814937576e-01 2.252959645109e-01 2.227904771178e-01 2.202559587175e-01 2.177024755965e-01 2.151253712229e-01 2.125237368136e-01 2.099057034201e-01 2.072627661854e-01 2.046028086219e-01 2.019247921889e-01 1.992248136379e-01 1.965128450217e-01 1.937805628203e-01 1.910352660120e-01 1.882778480871e-01 1.855031627899e-01 1.827213580966e-01 1.799265590619e-01 1.771226919493e-01 1.743133282996e-01 1.714933223649e-01 1.686734718910e-01 1.658477578059e-01 1.630197816382e-01 1.601950883846e-01 1.573703355208e-01 1.545506009281e-01 1.517358616199e-01 1.489304307669e-01 1.461362907681e-01 1.433531180540e-01 1.405879286865e-01 1.378394445034e-01 1.351112261533e-01 1.324098003391e-01 1.297325122951e-01 1.270878595026e-01 1.244771625663e-01 1.219023156323e-01 1.193711220291e-01 1.168840845095e-01 1.144475357849e-01 1.120660937403e-01 1.097415988832e-01 1.074833461931e-01 1.052923960004e-01 1.031776776881e-01 1.011418023672e-01 9.919075696269e-02 9.733255881789e-02 9.556936063657e-02 9.390980065075e-02 9.235846783858e-02 9.091892287928e-02 8.960129229692e-02 8.840615920467e-02 8.734061934590e-02 8.641000569174e-02 8.561274561489e-02 8.495805791440e-02 8.444330384179e-02 8.407340943669e-02 8.384847898364e-02 8.376542900075e-02 8.382643018315e-02 8.402712472033e-02 8.436631881256e-02 8.484110929063e-02 8.544471117125e-02 8.617533519641e-02 8.702276264366e-02 8.798677971045e-02 8.906059111350e-02 9.023286824986e-02 9.150547696376e-02 9.286430327947e-02 9.430806250936e-02 9.582986717415e-02 9.741965982699e-02 9.907820796889e-02 1.007928239994e-01 1.025632315288e-01 1.043844981662e-01 1.062468263875e-01 1.081519311789e-01 1.100905338034e-01 1.120610765835e-01 1.140609222325e-01 1.160810533048e-01 1.181256883635e-01 1.201844328470e-01 1.222600260564e-01 1.243510043527e-01 1.264458751472e-01 1.285546118771e-01 1.306646140742e-01 1.327804840974e-01 1.349001999443e-01 1.370171171622e-01 1.391366750455e-01 1.412524430655e-01 1.433661387233e-01 1.454767562347e-01 1.475803964156e-01 1.496821736184e-01 1.517747708019e-01 1.538609229564e-01 1.559428691751e-01 1.580120986307e-01 1.600789739964e-01 1.621341511044e-01 1.641827784966e-01 1.662241936708e-01 1.682551715756e-01 1.702803285326e-01 1.722959971353e-01 1.743029109418e-01 1.763042478447e-01 1.782960197037e-01 1.802830534845e-01 1.822613896051e-01 1.842330540260e-01 1.862009483767e-01 1.881592554420e-01 1.901174314139e-01 1.920668424617e-01 1.940129300188e-01 1.959581141374e-01 1.978940537418e-01 1.998341353441e-01 2.017673077265e-01 2.037010615796e-01 2.056340067609e-01 2.075642267780e-01 2.094980202787e-01 2.114306577142e-01 2.133643870227e-01 2.153030712420e-01 2.172381805741e-01 2.191832986786e-01 2.211275285008e-01 2.230777351033e-01 2.250348555443e-01 2.269930106730e-01 2.289624642543e-01 2.309348188070e-01 2.329160855842e-01 2.349067997152e-01 2.369022402980e-01 2.389117958438e-01 2.409276609685e-01 2.429552384448e-01 2.449947300859e-01 2.470432691049e-01 2.491098229892e-01 2.511832023513e-01 2.532747873146e-01 2.553803681652e-01 2.574974659716e-01 2.596360184119e-01 2.617869392338e-01 2.639571571037e-01 2.661467512834e-01 2.683524966726e-01 2.705815394034e-01 2.728287204288e-01 2.750983862682e-01 2.773918044107e-01 2.797051859853e-01 2.820471488628e-01 2.844097668694e-01 2.868008044473e-01 2.892195130623e-01 2.916617974910e-01 2.941389140362e-01 2.966413086822e-01 2.991747267718e-01 3.017406170005e-01 3.043362858879e-01 3.069683248696e-01 3.096307103604e-01 3.123303109550e-01 3.150648821122e-01 3.178331849204e-01 3.206418272134e-01 3.234836860771e-01 3.263642653468e-01 3.292859188924e-01 3.322407274885e-01 3.352384687702e-01 3.382723572074e-01 3.413452336440e-01 3.444598919537e-01 3.476072216637e-01 3.507991360806e-01 3.540241953607e-01 3.572876264597e-01 3.605899435893e-01 3.639230770549e-01 3.672948495106e-01 3.706979461883e-01 3.741330649716e-01 3.776003275809e-01 3.810928726428e-01 3.846164022544e-01 3.881611982308e-01 3.917296768733e-01 3.953198143277e-01 3.989245466555e-01 4.025465581576e-01 4.061781817189e-01 4.098202949969e-01 4.134669440212e-01 4.171150839936e-01 4.207639831713e-01 4.244035295688e-01 4.280362096816e-01 4.316548284659e-01 4.352554380861e-01 4.388348811563e-01 4.423862483350e-01 4.459082153515e-01 4.493956381329e-01 4.528409836144e-01 4.562439202844e-01 4.595937214304e-01 4.628910955394e-01 4.661275923037e-01 4.692990908163e-01 4.724027831662e-01 4.754293815976e-01 4.783821465568e-01 4.812470187979e-01 4.840230703332e-01 4.867073517261e-01 4.892904727972e-01 4.917731842514e-01 4.941474232821e-01 4.964093853056e-01 4.985579309704e-01 5.005825250535e-01 5.024883139998e-01 5.042632654145e-01 5.059089234584e-01 5.074207519867e-01 5.087919725069e-01 5.100281373841e-01 5.111180203351e-01 5.120643794542e-01 5.128677463621e-01 5.135166738792e-01 5.140209456437e-01 5.143734683138e-01 5.145739927599e-01 5.146256216126e-01 5.145225529809e-01 5.142712471030e-01 5.138689776072e-01 5.133181014615e-01 5.126220809299e-01 5.117774073375e-01 5.107954454747e-01 5.096699251959e-01 5.084086666699e-01 5.070187815729e-01 5.054947191075e-01 5.038522555267e-01 5.020869085673e-01 5.002089854604e-01 4.982260189030e-01 4.961364629117e-01 4.939571760497e-01 4.916859725830e-01 4.893336182636e-01 4.869120682947e-01 4.844184544430e-01 4.818733732754e-01 4.792758388730e-01 4.766360936830e-01 4.739695750676e-01 4.712740405634e-01 4.685692336694e-01 4.658580752018e-01 4.631490568325e-01 4.604599918800e-01 4.577861939379e-01 4.551498038510e-01 4.525508088154e-01 4.499988335287e-01 4.475101890836e-01 4.450786661781e-01 4.427274522216e-01 4.404546897223e-01 4.382649200190e-01 4.361740042045e-01 4.341739533285e-01 4.322830412336e-01 4.304975986387e-01 4.288205994806e-01 4.272623923340e-01 4.258120399166e-01 4.244852064466e-01 4.232712580212e-01 4.221716083839e-01 4.211923553099e-01 4.203170524904e-01 4.195571934318e-01 4.188990609824e-01 4.183395374145e-01 4.178784637269e-01 4.174988283894e-01 4.172080964906e-01 4.169857134960e-01 4.168273843235e-01 4.167324622744e-01 4.166728851607e-01 4.166602832394e-01 4.166679545448e-01 4.166902051269e-01 4.167259867053e-01 4.167451932667e-01 4.167542366801e-01 4.167320525832e-01 4.166653875705e-01 4.165541270600e-01 4.163683864375e-01 4.161143959505e-01 4.157702378666e-01 4.153225522676e-01 4.147750523628e-01 4.140947136930e-01 4.132877938181e-01 4.123400442071e-01 4.112293400504e-01 4.099659988234e-01 4.085209625753e-01 4.068968514607e-01 4.050851510496e-01 4.030664512833e-01 4.008497150301e-01 3.984127437669e-01 3.957585883787e-01 3.928814909488e-01 3.897682446199e-01 3.864271654859e-01 3.828444168666e-01 3.790244545543e-01 3.749671230097e-01 3.706653526507e-01 3.661305030610e-01 3.613566930393e-01 3.563542532152e-01 3.511285162074e-01 3.456806097164e-01 3.400305022666e-01 3.341774411827e-01 3.281442566808e-01 3.219444720881e-01 3.155887732637e-01 3.091116776522e-01 3.025240966454e-01 2.958606458955e-01 2.891513438584e-01 2.824219501855e-01 2.757211005873e-01 2.690815581257e-01 2.625562714511e-01 2.561931571932e-01 2.500425036694e-01 2.441717635808e-01 2.386330636026e-01 2.334985979660e-01 2.288317156262e-01 2.246989429101e-01 2.211668397663e-01 2.182936271076e-01 2.161364511410e-01 2.147374881807e-01 2.141314026847e-01 2.143386164113e-01 2.153608385602e-01 2.171940224699e-01 2.198059843266e-01 2.231654732672e-01 2.272187405998e-01 2.319054724015e-01 2.371622426764e-01 2.429123635477e-01 2.490894362500e-01 2.556135000879e-01 2.624107415359e-01 2.694130509323e-01 2.765400983110e-01 2.837344838520e-01 2.909221787054e-01 2.980435841266e-01 3.050461553426e-01 3.118613095954e-01 3.184476253568e-01 3.247502207683e-01 3.307196315395e-01 3.363208051268e-01 3.415034280530e-01 3.462364010052e-01 3.504835676571e-01 3.542098278204e-01 3.573975467722e-01 3.600119854665e-01 3.620403220418e-01 3.634649529877e-01 3.642713440824e-01 3.644594688083e-01 3.640211630172e-01 3.629630696181e-01 3.612979325319e-01 3.590372158160e-01 3.562083734010e-01 3.528382083850e-01 3.489698670202e-01 3.446482454253e-01 3.399291388802e-01 3.348806422112e-01 3.295764197135e-01 3.241048832642e-01 3.185605056843e-01 3.130512912363e-01 3.076921758604e-01 3.026025076177e-01 2.979170874987e-01 2.937597292164e-01 2.902640791323e-01 2.875511053447e-01 2.857242097787e-01 2.848848810287e-01 2.850910484679e-01 2.863879248591e-01 2.887874792120e-01 2.922613540650e-01 2.967695868594e-01 3.022254967640e-01 3.085377280053e-01 3.155922640411e-01 3.232553217741e-01 3.314091399340e-01 3.399102408543e-01 3.486320770472e-01 3.574517043451e-01 3.662424784201e-01 3.749067872892e-01 3.833335111127e-01 3.914399734525e-01 3.991499521910e-01 4.063903093261e-01 4.131162001298e-01 4.192783839306e-01 4.248484836065e-01 4.298112672825e-01 4.341501421510e-01 4.378795155246e-01 4.410047513093e-01 4.435509197454e-01 4.455545782496e-01 4.470464382736e-01 4.480820776049e-01 4.487082953997e-01 4.489798572517e-01 4.489587334367e-01 4.486982991176e-01 4.482582025431e-01 4.476920513212e-01 4.470483358197e-01 4.463715047326e-01 4.456977182434e-01 4.450571247803e-01 4.444668114455e-01 4.439441844406e-01 4.434873548363e-01 4.430997895190e-01 4.427742899450e-01 4.424898129680e-01 4.422483191830e-01 4.420233293574e-01 4.418077566295e-01 4.416039252133e-01 4.413939796408e-01 4.412027488744e-01 4.410356831477e-01 4.409147923437e-01 4.408855805209e-01 4.409749676168e-01 4.412405033160e-01 4.417326225704e-01 4.424950735003e-01 4.435948965179e-01 4.450628435872e-01 4.469428624716e-01 4.492587061261e-01 4.520080855256e-01 4.551921494994e-01 4.587662774410e-01 4.626852493803e-01 4.668746709338e-01 4.712384708434e-01 4.756787499016e-01 4.800699356044e-01 4.842902770509e-01 4.882103106559e-01 4.916981087796e-01 4.946386616335e-01 4.969104738558e-01 4.984241247154e-01 4.990941391890e-01 4.988588227420e-01 4.976914342857e-01 4.955688699564e-01 4.925213842864e-01 4.885913795126e-01 4.838528001989e-01 4.784169642729e-01 4.724085036509e-01 4.659931509391e-01 4.593479715214e-01 4.526677350782e-01 4.461720485918e-01 4.400589556498e-01 4.345512944446e-01 4.298375942823e-01 4.260881761546e-01 4.234539935247e-01 4.220260306706e-01 4.218740922941e-01 4.230157996564e-01 4.254254890506e-01 4.290528241488e-01 4.338091850376e-01 4.396012697678e-01 4.463098692960e-01 4.538265437207e-01 4.620449466749e-01 4.708543134259e-01 4.801719272710e-01 4.899009025598e-01 4.999690770827e-01 5.103036199061e-01 5.208164625333e-01 5.314442456134e-01 5.420881596741e-01 5.526542162548e-01 5.630488373822e-01 5.731396777866e-01 5.828201011667e-01 5.919549999333e-01 6.004181140529e-01 6.080944555458e-01 6.148584285957e-01 6.206251883797e-01 6.253118139236e-01 6.288654532803e-01 6.312748451951e-01 6.325369023421e-01 6.327091748124e-01 6.318633067042e-01 6.301101441594e-01 6.275953812161e-01 6.244729010048e-01 6.209327161859e-01 6.171527923092e-01 6.133192071114e-01 6.096177050081e-01 6.061846644377e-01 6.031647560488e-01 6.006464833280e-01 5.986850407142e-01 5.973181583483e-01 5.965246017655e-01 5.962792867841e-01 5.965295593585e-01 5.972028250735e-01 5.982426970780e-01 5.995699849447e-01 6.011337848723e-01 6.028808585979e-01 6.047640377312e-01 6.067573672786e-01 6.088190241112e-01 6.109255722418e-01 6.130373524024e-01 6.151101294093e-01 6.171039683171e-01 6.189502966599e-01 6.206041020429e-01 6.220029111955e-01 6.231051723243e-01 6.238983078751e-01 6.243753406750e-01 6.245939833868e-01 6.246379654425e-01 6.246372155427e-01 6.247826206864e-01 6.252802726122e-01 6.263893626075e-01 6.283633048626e-01 6.314435898480e-01 6.358618750587e-01 6.417562435241e-01 6.492157217261e-01 6.582252818287e-01 6.686584200918e-01 6.803171135756e-01 6.928865213406e-01 7.060020578459e-01 7.192496667642e-01 7.321780904903e-01 7.443614930382e-01 7.553717195455e-01 7.648427343057e-01 7.724703810614e-01 7.780101796503e-01 7.813280727095e-01 7.823677151488e-01 7.811823978361e-01 7.779221430451e-01 7.728220631659e-01 7.662150756935e-01 7.584832545082e-01 7.500640055500e-01 7.414164013811e-01 7.329758477518e-01 7.251687645534e-01 7.183491424686e-01 7.128020095200e-01 7.087554693137e-01 7.063465931785e-01 7.056823082121e-01 7.068201910467e-01 7.097949633443e-01 7.146495660633e-01 7.213834837807e-01 7.299875536677e-01 7.403808805568e-01 7.523859594360e-01 7.657153678562e-01 7.799268757937e-01 7.944498415452e-01 8.085908644429e-01 8.215807919967e-01 8.326486291592e-01 8.410690655074e-01 8.462705539748e-01 8.478919752129e-01 8.458586070591e-01 8.404489547227e-01 8.322991711888e-01 8.224250141157e-01 8.121534862019e-01 8.030001080940e-01 7.965085103753e-01 7.939906891261e-01 7.963168933461e-01 8.037240299742e-01 8.157521985613e-01 8.313527270013e-01 8.490473447786e-01 8.672175220346e-01 8.843226539071e-01 8.990853195156e-01 9.106689807992e-01 9.186735039368e-01 9.231912316884e-01 9.247263683619e-01 9.240643315853e-01 9.221747290180e-01 9.199786297160e-01 9.145997463973e-01 9.056524461388e-01 9.006945946041e-01 9.040536609462e-01 9.126086622397e-01 9.187626436750e-01 9.174830929373e-01 9.106717742604e-01 9.052686093573e-01 9.067614520135e-01 9.139603202004e-01 9.203602908343e-01 9.206294764311e-01 9.158302444314e-01 9.127957727795e-01 9.180506206245e-01 9.317089525768e-01 9.475519717308e-01 9.590506903199e-01 9.651549864269e-01 9.707386519051e-01 9.814735175902e-01 9.978022028288e-01 1.013953431842e+00 1.022924686127e+00 1.022351350756e+00 1.016262562003e+00 1.011404196940e+00 1.011132805758e+00 1.012529105607e+00 1.009711729656e+00 9.998983708533e-01 9.866068735129e-01 9.772084053008e-01 9.766385937319e-01 9.829954948774e-01 9.897042786503e-01 9.919015656480e-01 9.906863061144e-01 9.916705231214e-01 9.992428080516e-01 1.011840590293e+00 1.023074899879e+00 1.027500619307e+00 1.025327817714e+00 1.022027656128e+00 1.023315245605e+00 1.029866907804e+00 1.036875936286e+00 1.038957024514e+00 1.035453746536e+00 1.031243152218e+00 1.032386524645e+00 1.040447485694e+00 1.050953691352e+00 1.057611493983e+00 1.058044526045e+00 1.055724101226e+00 1.056486565821e+00 1.062785421217e+00 1.071131426066e+00 1.075251470562e+00 1.071888072219e+00 1.063906947359e+00 1.058048119754e+00 1.059107517018e+00 1.065920340040e+00 1.073117350430e+00 1.076709988434e+00 1.078109239638e+00 1.082893352523e+00 1.095302668598e+00 1.113675150746e+00 1.131475736541e+00 1.142715386483e+00 1.146581990229e+00 1.147514340190e+00 1.150809580662e+00 1.157561044535e+00 1.163675276891e+00 1.163813667710e+00 1.156169285987e+00 1.143848975367e+00 1.131787390658e+00 1.121792596735e+00 1.110429136664e+00 1.092107154864e+00 1.064612670700e+00 1.032623648716e+00 1.006854437842e+00 9.993235030499e-01 1.018033168201e+00 1.017117973379e+00 9.853799530515e-01 9.071242531048e-01 8.789359097240e-01 9.314208766207e-01 9.887307144445e-01 9.736151984631e-01 8.853535598992e-01 8.123110779480e-01 8.600019256027e-01 9.988043812321e-01 1.109970556131e+00 1.120639908647e+00 1.035621723190e+00 9.298657960196e-01 9.025229614354e-01 9.690599826991e-01 1.045973515978e+00 1.063344887639e+00 1.020441703128e+00 9.758835253074e-01 9.913974959405e-01 1.057323623746e+00 1.107636318799e+00 1.096951402424e+00 1.038254072040e+00 9.932304977696e-01 1.013744325403e+00 1.078442039276e+00 1.123257514525e+00 1.111871648639e+00 1.059858427112e+00 1.014694941873e+00 1.007493426851e+00 1.021468796165e+00 1.020919325182e+00 9.949477763927e-01 9.637564360593e-01 9.515291607071e-01 9.587612992591e-01 9.681301425823e-01 9.702249577777e-01 9.704183902541e-01 9.741513917304e-01 9.767223617444e-01 9.729249929723e-01 9.699773712617e-01 9.804065681765e-01 1.001563269299e+00 1.013714928522e+00 1.003530855632e+00 9.834549651740e-01 9.811079840840e-01 1.004183605691e+00 1.026841411218e+00 1.020852093653e+00 9.904123472038e-01 9.727692412954e-01 9.977315708096e-01 1.047623302711e+00 1.077855247376e+00 1.065070480458e+00 1.026067729139e+00 1.000711667953e+00 1.012025534172e+00 1.044221664803e+00 1.067316141310e+00 1.068370799112e+00 1.056030972238e+00 1.046328695688e+00 1.047809153624e+00 1.057960960143e+00 1.068262114139e+00 1.070291653670e+00 1.061435827725e+00 1.049068510975e+00 1.046702688294e+00 1.058799093970e+00 1.070716837686e+00 1.061662632725e+00 1.028844002602e+00 9.968346053515e-01 9.951365685755e-01 1.020623662981e+00 1.038514002798e+00 1.023602129549e+00 9.881442635971e-01 9.687360898056e-01 9.816704493459e-01 1.002296811536e+00 1.001944707004e+00 9.869141298561e-01 9.898625219738e-01 1.022183204941e+00 1.053018315438e+00 1.050065431550e+00 1.023469931645e+00 1.020083160518e+00 1.063654737242e+00 1.115521584288e+00 1.121516728752e+00 1.073345808264e+00 1.021221354108e+00 1.024484127570e+00 1.075382078673e+00
 5.353810417499e-01 5.338513768676e-01 5.330410266559e-01 5.322344869423e-01 5.306890549205e-01 5.287088136160e-01 5.272144784208e-01 5.264361960213e-01 5.255704075996e-01 5.238930492990e-01 5.217940159390e-01 5.202908414877e-01 5.196290337923e-01 5.189018736284e-01 5.172912515578e-01 5.152049488525e-01 5.137168859285e-01 5.130902144722e-01 5.124357162143e-01 5.109556142330e-01 5.090028273436e-01 5.075475137358e-01 5.068291836818e-01 5.060436224178e-01 5.044999294853e-01 5.025828409430e-01 5.011838590580e-01 5.003976148109e-01 4.993805796590e-01 4.975957638205e-01 4.956109345775e-01 4.942898961218e-01 4.935312957984e-01 4.923960368824e-01 4.904513083267e-01 4.884108940163e-01 4.871592586429e-01 4.864945211949e-01 4.853824505181e-01 4.834089684574e-01 4.813789404989e-01 4.801948809349e-01 4.795823257891e-01 4.784795247968e-01 4.765316979675e-01 4.745722914936e-01 4.734427944308e-01 4.728148120401e-01 4.716716008871e-01 4.697353592231e-01 4.678477531408e-01 4.667726798702e-01 4.661156613146e-01 4.648914005407e-01 4.629317204518e-01 4.611108423516e-01 4.600955307304e-01 4.594065861864e-01 4.581190766598e-01 4.561608746242e-01 4.544030458094e-01 4.534365976383e-01 4.527451205803e-01 4.514388351663e-01 4.495048265916e-01 4.478137704986e-01 4.468901427067e-01 4.461899432516e-01 4.448927171124e-01 4.430283942660e-01 4.414097097258e-01 4.405013992393e-01 4.397971322988e-01 4.385334097742e-01 4.367442708651e-01 4.351906226503e-01 4.342943404274e-01 4.335746753713e-01 4.323425732591e-01 4.306395905045e-01 4.291460482894e-01 4.282472925692e-01 4.275272487296e-01 4.263541955350e-01 4.247374065272e-01 4.232949710041e-01 4.223955033803e-01 4.216790873720e-01 4.205750739386e-01 4.190615990515e-01 4.176665098543e-01 4.167533460072e-01 4.160536856782e-01 4.150423666752e-01 4.136357090346e-01 4.122847142476e-01 4.113588237850e-01 4.106715662859e-01 4.097530634380e-01 4.084669817120e-01 4.071648618143e-01 4.062224248329e-01 4.055552443008e-01 4.047417785470e-01 4.035804807361e-01 4.023404818709e-01 4.013917930695e-01 4.007365927981e-01 4.000251759732e-01 3.990098390693e-01 3.978506132113e-01 3.969013084441e-01 3.962563543372e-01 3.956420713973e-01 3.947811937652e-01 3.937334443241e-01 3.928020213379e-01 3.921490906348e-01 3.916101018107e-01 3.909101954926e-01 3.900034691357e-01 3.891208084814e-01 3.884685651234e-01 3.879825601972e-01 3.874267104763e-01 3.866879479765e-01 3.858976337287e-01 3.852550151695e-01 3.847971123398e-01 3.843589716752e-01 3.837937082265e-01 3.831348850592e-01 3.825320915163e-01 3.820761293121e-01 3.817147996613e-01 3.813151465546e-01 3.808166294376e-01 3.802902932549e-01 3.798487952757e-01 3.795301719740e-01 3.792655817776e-01 3.789508013253e-01 3.785591355794e-01 3.781738924392e-01 3.778954881849e-01 3.777248010341e-01 3.775703834496e-01 3.773540019272e-01 3.770916551707e-01 3.768753301482e-01 3.767618905674e-01 3.767175408379e-01 3.766626429795e-01 3.765610750542e-01 3.764433373945e-01 3.763728389341e-01 3.763845012155e-01 3.764470384793e-01 3.764959194214e-01 3.765038539297e-01 3.765048648929e-01 3.765571302100e-01 3.766872418448e-01 3.768528921427e-01 3.769924386004e-01 3.771001867601e-01 3.772276103152e-01 3.774144508252e-01 3.776596904057e-01 3.779198413579e-01 3.781615453258e-01 3.783983999448e-01 3.786658734604e-01 3.789834927075e-01 3.793437287418e-01 3.797168211097e-01 3.800806405671e-01 3.804505461358e-01 3.808551216341e-01 3.813091156462e-01 3.817923508505e-01 3.822763619275e-01 3.827562576992e-01 3.832596716175e-01 3.838089606706e-01 3.843926727649e-01 3.849770675123e-01 3.855593750235e-01 3.861604930083e-01 3.868044979252e-01 3.874838175309e-01 3.881651363351e-01 3.888378872373e-01 3.895264541526e-01 3.902574821234e-01 3.910249209410e-01 3.917972776519e-01 3.925558722325e-01 3.933227009577e-01 3.941302350766e-01 3.949751407474e-01 3.958238586894e-01 3.966602409552e-01 3.975024977375e-01 3.983799449539e-01 3.992897495986e-01 4.002019528397e-01 4.011036860059e-01 4.020159403693e-01 4.029601795750e-01 4.039275354191e-01 4.048938054217e-01 4.058559406727e-01 4.068286922878e-01 4.078307324615e-01 4.088490538512e-01 4.098641524881e-01 4.108771505022e-01 4.119047491373e-01 4.129558562507e-01 4.140191096157e-01 4.150769252153e-01 4.161342467772e-01 4.172078617410e-01 4.183010860445e-01 4.194010094096e-01 4.204973179579e-01 4.215942536600e-01 4.227037267037e-01 4.238297862487e-01 4.249591103935e-01 4.260857835565e-01 4.272152647718e-01 4.283530853663e-01 4.294980764820e-01 4.306479664056e-01 4.317936513569e-01 4.329462628757e-01 4.341052546293e-01 4.352620447686e-01 4.364181692115e-01 4.375778799111e-01 4.387436496304e-01 4.399149362723e-01 4.410811315173e-01 4.422391882575e-01 4.434053081813e-01 4.445791036562e-01 4.457525133012e-01 4.469219497883e-01 4.480869039716e-01 4.492534668904e-01 4.504266768388e-01 4.515962038947e-01 4.527615636773e-01 4.539288088725e-01 4.550913831463e-01 4.562537783664e-01 4.574141902144e-01 4.585691448162e-01 4.597258465505e-01 4.608809546851e-01 4.620246631872e-01 4.631659530401e-01 4.643045191031e-01 4.654390711332e-01 4.665700295257e-01 4.676911075710e-01 4.688063482285e-01 4.699202527118e-01 4.710253834434e-01 4.721213279845e-01 4.732129199285e-01 4.742992706995e-01 4.753814029345e-01 4.764548262863e-01 4.775144368224e-01 4.785695628487e-01 4.796188355698e-01 4.806608885775e-01 4.816960474754e-01 4.827178328135e-01 4.837286147233e-01 4.847324716404e-01 4.857247878748e-01 4.867083993427e-01 4.876839083879e-01 4.886475367120e-01 4.895977873015e-01 4.905371167809e-01 4.914641438655e-01 4.923838929692e-01 4.932932515254e-01 4.941901139098e-01 4.950738929456e-01 4.959454151767e-01 4.968037973247e-01 4.976535396243e-01 4.984927625414e-01 4.993177171431e-01 5.001283719891e-01 5.009253606979e-01 5.017094864253e-01 5.024836137673e-01 5.032417739068e-01 5.039863696644e-01 5.047170496958e-01 5.054308642657e-01 5.061334030349e-01 5.068219973264e-01 5.074931989312e-01 5.081518770208e-01 5.087938245690e-01 5.094203806989e-01 5.100343822248e-01 5.106300039532e-01 5.112119985886e-01 5.117778689087e-01 5.123252236060e-01 5.128593509566e-01 5.133768855273e-01 5.138782353573e-01 5.143636856523e-01 5.148301860739e-01 5.152798549565e-01 5.157160233749e-01 5.161332300136e-01 5.165351932151e-01 5.169187496634e-01 5.172807116181e-01 5.176309037906e-01 5.179634713182e-01 5.182783217980e-01 5.185769458911e-01 5.188518403301e-01 5.191128926507e-01 5.193588174014e-01 5.195842462389e-01 5.197948122308e-01 5.199832160677e-01 5.201524987110e-01 5.203087884183e-01 5.204452963010e-01 5.205646461300e-01 5.206657514064e-01 5.207441153800e-01 5.208091201744e-01 5.208554450952e-01 5.208826025122e-01 5.208921849343e-01 5.208814066572e-01 5.208524736997e-01 5.208080968739e-01 5.207418299237e-01 5.206597472079e-01 5.205576161870e-01 5.204358761919e-01 5.202998417899e-01 5.201392650271e-01 5.199633997963e-01 5.197707775697e-01 5.195559183007e-01 5.193266127698e-01 5.190746708227e-01 5.188047815277e-01 5.185197242396e-01 5.182141430008e-01 5.178926118735e-01 5.175513048131e-01 5.171883074161e-01 5.168127956583e-01 5.164168655640e-01 5.160037290919e-01 5.155744451900e-01 5.151229200679e-01 5.146572287008e-01 5.141732825633e-01 5.136703490800e-01 5.131545102515e-01 5.126165329688e-01 5.120627791699e-01 5.114932681427e-01 5.109036721790e-01 5.103015467159e-01 5.096795377539e-01 5.090398067253e-01 5.083865063124e-01 5.077133197234e-01 5.070276040935e-01 5.063254809123e-01 5.056031935808e-01 5.048691142765e-01 5.041158892541e-01 5.033483560409e-01 5.025693288353e-01 5.017674472123e-01 5.009570363143e-01 5.001280068891e-01 4.992839329196e-01 4.984293179403e-01 4.975539043209e-01 4.966691319591e-01 4.957697340873e-01 4.948538064805e-01 4.939295391234e-01 4.929856749954e-01 4.920313943763e-01 4.910645379211e-01 4.900811664694e-01 4.890920512587e-01 4.880846159381e-01 4.870668859302e-01 4.860390174799e-01 4.849945832163e-01 4.839447037954e-01 4.828802428522e-01 4.818035526662e-01 4.807217878648e-01 4.796218261207e-01 4.785183871375e-01 4.774015184605e-01 4.762743591311e-01 4.751416461250e-01 4.739944601173e-01 4.728432912369e-01 4.716824108417e-01 4.705097213042e-01 4.693351942974e-01 4.681467788942e-01 4.669532725655e-01 4.657551709750e-01 4.645451186249e-01 4.633352504939e-01 4.621128635306e-01 4.608863581141e-01 4.596576375031e-01 4.584172646198e-01 4.571779874732e-01 4.559296295769e-01 4.546769455692e-01 4.534249147767e-01 4.521625607468e-01 4.509034392645e-01 4.496358581617e-01 4.483654489998e-01 4.470981503012e-01 4.458219698927e-01 4.445483796031e-01 4.432718294595e-01 4.419912578471e-01 4.407159040631e-01 4.394344032807e-01 4.381555791350e-01 4.368767008787e-01 4.355944087598e-01 4.343203373002e-01 4.330406182049e-01 4.317646113784e-01 4.304912925350e-01 4.292152812591e-01 4.279488588020e-01 4.266793025830e-01 4.254139929585e-01 4.241540451655e-01 4.228937411659e-01 4.216425060847e-01 4.203899034938e-01 4.191434307968e-01 4.179048999444e-01 4.166640796377e-01 4.154360130834e-01 4.142098715263e-01 4.129883188719e-01 4.117770585954e-01 4.105663886908e-01 4.093676716513e-01 4.081731045789e-01 4.069829013672e-01 4.058076669506e-01 4.046313119571e-01 4.034674659612e-01 4.023118360850e-01 4.011601369420e-01 4.000240940293e-01 3.988885289827e-01 3.977670280467e-01 3.966545356447e-01 3.955452004754e-01 3.944552180611e-01 3.933638676146e-01 3.922890500366e-01 3.912231229289e-01 3.901607563444e-01 3.891200226348e-01 3.880771276853e-01 3.870517886531e-01 3.860360195290e-01 3.850235025959e-01 3.840340461234e-01 3.830426888460e-01 3.820683778937e-01 3.811065795107e-01 3.801448630800e-01 3.792075231949e-01 3.782678410831e-01 3.773465343309e-01 3.764366180523e-01 3.755276930028e-01 3.746440162929e-01 3.737540871025e-01 3.728859622497e-01 3.720278855762e-01 3.711689460971e-01 3.703368704989e-01 3.694972953571e-01 3.686784612398e-01 3.678687251945e-01 3.670598519598e-01 3.662749156954e-01 3.654819591131e-01 3.647096148445e-01 3.639433639941e-01 3.631788599020e-01 3.624359674683e-01 3.616858454162e-01 3.609538364091e-01 3.602272173724e-01 3.595000015004e-01 3.587940760282e-01 3.580791095362e-01 3.573805326713e-01 3.566854983065e-01 3.559899709675e-01 3.553108837494e-01 3.546250188399e-01 3.539515029240e-01 3.532799238768e-01 3.526063582379e-01 3.519464381547e-01 3.512791126213e-01 3.506194566200e-01 3.499624055241e-01 3.493009933338e-01 3.486504302720e-01 3.479908848913e-01 3.473365024499e-01 3.466823085630e-01 3.460201239510e-01 3.453672354330e-01 3.447049376315e-01 3.440420300346e-01 3.433803182802e-01 3.427058624570e-01 3.420391513855e-01 3.413601704876e-01 3.406771327680e-01 3.399932215965e-01 3.392957085115e-01 3.386015179312e-01 3.378928329655e-01 3.371762543313e-01 3.364590951282e-01 3.357221411106e-01 3.349880768379e-01 3.342363281443e-01 3.334741566455e-01 3.327083750723e-01 3.319208433476e-01 3.311315788615e-01 3.303232527941e-01 3.295018986267e-01 3.286732202337e-01 3.278212738052e-01 3.269645071498e-01 3.260856515109e-01 3.251917281674e-01 3.242878292258e-01 3.233582318219e-01 3.224201868003e-01 3.214593064123e-01 3.204794314043e-01 3.194865609080e-01 3.184670433798e-01 3.174335135263e-01 3.163785686978e-01 3.152996874325e-01 3.142063150641e-01 3.130838614495e-01 3.119456157134e-01 3.107828840750e-01 3.095936565648e-01 3.083887493497e-01 3.071529620439e-01 3.058976241192e-01 3.046165720147e-01 3.033079357099e-01 3.019807612802e-01 3.006201194784e-01 2.992382299579e-01 2.978308363477e-01 2.963916083793e-01 2.949341984466e-01 2.934404337031e-01 2.919258211716e-01 2.903813825438e-01 2.888061192116e-01 2.872093033574e-01 2.855764185138e-01 2.839207713370e-01 2.822355066912e-01 2.805167195401e-01 2.787758132904e-01 2.770000514814e-01 2.751980167407e-01 2.733665145100e-01 2.715027324530e-01 2.696130284067e-01 2.676906033215e-01 2.657400001689e-01 2.637632344479e-01 2.617492755658e-01 2.597132991290e-01 2.576426527810e-01 2.555443880698e-01 2.534193238417e-01 2.512599778913e-01 2.490769591676e-01 2.468617970695e-01 2.446175143292e-01 2.423502281533e-01 2.400472785477e-01 2.377235529250e-01 2.353678791215e-01 2.329859952186e-01 2.305815073309e-01 2.281438782251e-01 2.256856487183e-01 2.232006873779e-01 2.206889022730e-01 2.181584541050e-01 2.155976010861e-01 2.130183844543e-01 2.104160889077e-01 2.077891999814e-01 2.051457594029e-01 2.024789611883e-01 1.997948249318e-01 1.970926782915e-01 1.943708832910e-01 1.916353283303e-01 1.888819281173e-01 1.861152499972e-01 1.833361429108e-01 1.805437256519e-01 1.777434058652e-01 1.749300443689e-01 1.721119116218e-01 1.692872467611e-01 1.664546919681e-01 1.636225162280e-01 1.607875019501e-01 1.579533399004e-01 1.551223995130e-01 1.522944525006e-01 1.494744773106e-01 1.466626006091e-01 1.438612728675e-01 1.410775428177e-01 1.383069717576e-01 1.355576266482e-01 1.328311769168e-01 1.301290000294e-01 1.274580427239e-01 1.248176078282e-01 1.222162218513e-01 1.196537080831e-01 1.171363555571e-01 1.146701321322e-01 1.122550159623e-01 1.099006995802e-01 1.076104529464e-01 1.053885885037e-01 1.032429374449e-01 1.011771361370e-01 9.919720394372e-02 9.731263033023e-02 9.552345739328e-02 9.384305075864e-02 9.227225788911e-02 9.081842276694e-02 8.948872577376e-02 8.828528081581e-02 8.721934907209e-02 8.628934245188e-02 8.550314629448e-02 8.486334995834e-02 8.436957748729e-02 8.403015406568e-02 8.383781919517e-02 8.379869694665e-02 8.390930535979e-02 8.416475946392e-02 8.456820386680e-02 8.511166527585e-02 8.579077676270e-02 8.660412996682e-02 8.753883232454e-02 8.859708402704e-02 8.976629981904e-02 9.104362784205e-02 9.242233674181e-02 9.389095953509e-02 9.545022000845e-02 9.708739405406e-02 9.880061593955e-02 1.005818273782e-01 1.024234856597e-01 1.043244403187e-01 1.062739785556e-01 1.082701341938e-01 1.103104565967e-01 1.123833945151e-01 1.144939184462e-01 1.166300640925e-01 1.187931434188e-01 1.209786584394e-01 1.231807434913e-01 1.254026544676e-01 1.276346833393e-01 1.298787597874e-01 1.321322882692e-01 1.343892386146e-01 1.366552738224e-01 1.389204498159e-01 1.411878685158e-01 1.434575359294e-01 1.457220189627e-01 1.479869058461e-01 1.502456925071e-01 1.525008058408e-01 1.547520447115e-01 1.569942891237e-01 1.592339175171e-01 1.614613246497e-01 1.636824413755e-01 1.658971722547e-01 1.680992337958e-01 1.702984937487e-01 1.724842521184e-01 1.746628641077e-01 1.768327548304e-01 1.789898630875e-01 1.811432918954e-01 1.832835688056e-01 1.854156903354e-01 1.875421487539e-01 1.896557006823e-01 1.917656180383e-01 1.938637986939e-01 1.959558432060e-01 1.980415325593e-01 2.001169017854e-01 2.021908086871e-01 2.042538153813e-01 2.063130270072e-01 2.083680413148e-01 2.104144721751e-01 2.124616887094e-01 2.145015978030e-01 2.165370979131e-01 2.185724858303e-01 2.206015257305e-01 2.226316989353e-01 2.246582529591e-01 2.266837167846e-01 2.287115278739e-01 2.307345531478e-01 2.327626022343e-01 2.347879563272e-01 2.368166933089e-01 2.388477723414e-01 2.408780240309e-01 2.429161284292e-01 2.449536676668e-01 2.469968649648e-01 2.490466594198e-01 2.510983197175e-01 2.531600225283e-01 2.552249329467e-01 2.572981283879e-01 2.593801508986e-01 2.614685396656e-01 2.635695170890e-01 2.656762519891e-01 2.677963918618e-01 2.699286694975e-01 2.720698607871e-01 2.742286137475e-01 2.763974311649e-01 2.785831738389e-01 2.807846669615e-01 2.830009043717e-01 2.852375958661e-01 2.874900602304e-01 2.897636240355e-01 2.920577538492e-01 2.943730296960e-01 2.967133339554e-01 2.990729673760e-01 3.014612056498e-01 3.038743264302e-01 3.063126086258e-01 3.087827482600e-01 3.112782904092e-01 3.138065784658e-01 3.163673031129e-01 3.189572341966e-01 3.215847208921e-01 3.242418027277e-01 3.269387035589e-01 3.296696042363e-01 3.324353459134e-01 3.352438313909e-01 3.380871308261e-01 3.409722417715e-01 3.438965152936e-01 3.468576813913e-01 3.498639246429e-01 3.529070713066e-01 3.559936342304e-01 3.591199144831e-01 3.622837808148e-01 3.654927723450e-01 3.687359673821e-01 3.720213639809e-01 3.753459610893e-01 3.787041397485e-01 3.821014819675e-01 3.855305164030e-01 3.889934853610e-01 3.924884278829e-01 3.960103508994e-01 3.995619697046e-01 4.031367957503e-01 4.067342478363e-01 4.103523674537e-01 4.139844901591e-01 4.176328087815e-01 4.212889162723e-01 4.249529380672e-01 4.286208127519e-01 4.322856140879e-01 4.359473330484e-01 4.395993498742e-01 4.432386786790e-01 4.468607463718e-01 4.504593784643e-01 4.540324025194e-01 4.575723372531e-01 4.610764159705e-01 4.645399092731e-01 4.679551114139e-01 4.713207109157e-01 4.746286363351e-01 4.778743980544e-01 4.810528417659e-01 4.841600441378e-01 4.871907865490e-01 4.901366292921e-01 4.929975255697e-01 4.957636656423e-01 4.984330091392e-01 5.010011253096e-01 5.034599541713e-01 5.058089495270e-01 5.080418256417e-01 5.101527271357e-01 5.121423894255e-01 5.139986733990e-01 5.157270509463e-01 5.173166370711e-01 5.187672791998e-01 5.200783605715e-01 5.212393695838e-01 5.222583192174e-01 5.231242996703e-01 5.238390717304e-01 5.244033299399e-01 5.248081990595e-01 5.250634516892e-01 5.251586641742e-01 5.250969575040e-01 5.248848819891e-01 5.245119348869e-01 5.239897538638e-01 5.233113516523e-01 5.224830250151e-01 5.215083985704e-01 5.203841938729e-01 5.191210052853e-01 5.177150773481e-01 5.161748057060e-01 5.145051227358e-01 5.127051190866e-01 5.107906468575e-01 5.087552317837e-01 5.066116022972e-01 5.043686923864e-01 5.020223608551e-01 4.995943467392e-01 4.970801038988e-01 4.944907500210e-01 4.918404206746e-01 4.891265603823e-01 4.863693193749e-01 4.835697953603e-01 4.807370474206e-01 4.778877977774e-01 4.750181845659e-01 4.721515749510e-01 4.692878856237e-01 4.664382727319e-01 4.636181271842e-01 4.608249573184e-01 4.580810960773e-01 4.553851783448e-01 4.527460988530e-01 4.501819494731e-01 4.476859012131e-01 4.452791469474e-01 4.429595079897e-01 4.407315038501e-01 4.386126530951e-01 4.365916211466e-01 4.346878981487e-01 4.328961072336e-01 4.312185631975e-01 4.296640840465e-01 4.282224620856e-01 4.269067653766e-01 4.257055507183e-01 4.246206314093e-01 4.236579333063e-01 4.227966888965e-01 4.220522086444e-01 4.214046393027e-01 4.208524788597e-01 4.203963655726e-01 4.200141910303e-01 4.197152910116e-01 4.194769587691e-01 4.192960121877e-01 4.191685061818e-01 4.190664834089e-01 4.190017957270e-01 4.189480215606e-01 4.188935833399e-01 4.188435732389e-01 4.187611102897e-01 4.186553972530e-01 4.185054614409e-01 4.182926884072e-01 4.180224491398e-01 4.176621470999e-01 4.172164045781e-01 4.166671107047e-01 4.159943931342e-01 4.152055756996e-01 4.142676606365e-01 4.131847604813e-01 4.119426952832e-01 4.105234529089e-01 4.089326438473e-01 4.071452158939e-01 4.051618889147e-01 4.029747988179e-01 4.005665176778e-01 3.979450288959e-01 3.950910219970e-01 3.920077400991e-01 3.886897793308e-01 3.851267929727e-01 3.813291537276e-01 3.772838076992e-01 3.729983992064e-01 3.684741842055e-01 3.637066412181e-01 3.587114756920e-01 3.534851844346e-01 3.480413174103e-01 3.423890234308e-01 3.365360510398e-01 3.305047722598e-01 3.243026962333e-01 3.179564025710e-01 3.114861143683e-01 3.049134956784e-01 2.982750242620e-01 2.915945834631e-01 2.849136316361e-01 2.782724797638e-01 2.717121926640e-01 2.652885281640e-01 2.590482394100e-01 2.530532093392e-01 2.473664066097e-01 2.420487328731e-01 2.371719814824e-01 2.328014549705e-01 2.290072491164e-01 2.258546371645e-01 2.234018451604e-01 2.217039454494e-01 2.207990334838e-01 2.207177253174e-01 2.214724776009e-01 2.230634559776e-01 2.254726952310e-01 2.286674062675e-01 2.326096383563e-01 2.372349252235e-01 2.424893754831e-01 2.482955623961e-01 2.545811076538e-01 2.612751347066e-01 2.682919191210e-01 2.755657287760e-01 2.830173619482e-01 2.905732584042e-01 2.981724216961e-01 3.057386450172e-01 3.132189531043e-01 3.205485218953e-01 3.276682118238e-01 3.345333951879e-01 3.410826585227e-01 3.472764616434e-01 3.530688351528e-01 3.584157843737e-01 3.632866945520e-01 3.676384107674e-01 3.714469814088e-01 3.746845065412e-01 3.773238592637e-01 3.793525635480e-01 3.807485117280e-01 3.815083628060e-01 3.816270515053e-01 3.810996360422e-01 3.799443240589e-01 3.781640210869e-01 3.757853050030e-01 3.728350804230e-01 3.693455301322e-01 3.653659044161e-01 3.609453632860e-01 3.561481345804e-01 3.510452808180e-01 3.457189262908e-01 3.402600265684e-01 3.347703191524e-01 3.293638505772e-01 3.241522499829e-01 3.192640065277e-01 3.148247189953e-01 3.109587807456e-01 3.077945611483e-01 3.054358375591e-01 3.039865087206e-01 3.035242170877e-01 3.040964642720e-01 3.057397717197e-01 3.084391237179e-01 3.121695390435e-01 3.168713526814e-01 3.224539079388e-01 3.288279957252e-01 3.358653779199e-01 3.434504460962e-01 3.514541088975e-01 3.597396047061e-01 3.681917487580e-01 3.766810724005e-01 3.851007783076e-01 3.933460025000e-01 4.013201420282e-01 4.089486678748e-01 4.161543548807e-01 4.228833970294e-01 4.290910998937e-01 4.347352615616e-01 4.398041413296e-01 4.442784640107e-01 4.481601804309e-01 4.514645321454e-01 4.542018768746e-01 4.564102812161e-01 4.581201812246e-01 4.593746179412e-01 4.602267231053e-01 4.607179851531e-01 4.609104863354e-01 4.608511996139e-01 4.605930558711e-01 4.601870374304e-01 4.596721532127e-01 4.590903330247e-01 4.584687022271e-01 4.578339853676e-01 4.572012296440e-01 4.565771067592e-01 4.559657920399e-01 4.553593526969e-01 4.547560142481e-01 4.541371271584e-01 4.534950173709e-01 4.528254890122e-01 4.521081706218e-01 4.513585923038e-01 4.505766895620e-01 4.497725519118e-01 4.489885477030e-01 4.482414756196e-01 4.475875798673e-01 4.470798415297e-01 4.467689644927e-01 4.467336257204e-01 4.470244303838e-01 4.477125665221e-01 4.488496173951e-01 4.504703310415e-01 4.526154327699e-01 4.552806004867e-01 4.584577944581e-01 4.621119491545e-01 4.661733873668e-01 4.705749293840e-01 4.752040513103e-01 4.799508971132e-01 4.846861080958e-01 4.892685183497e-01 4.935674936345e-01 4.974386387674e-01 5.007593776791e-01 5.034116296717e-01 5.052906165641e-01 5.063222270990e-01 5.064395964612e-01 5.056141144591e-01 5.038389308818e-01 5.011320168754e-01 4.975527298355e-01 4.931727834017e-01 4.881093092272e-01 4.824945692335e-01 4.764865520884e-01 4.702728628542e-01 4.640378962796e-01 4.579962521612e-01 4.523500021702e-01 4.472920538943e-01 4.430194869242e-01 4.396788857045e-01 4.374089229167e-01 4.363018437054e-01 4.364064587412e-01 4.377539101851e-01 4.403145535542e-01 4.440482272228e-01 4.488823379294e-01 4.547323744764e-01 4.615105178598e-01 4.691131393721e-01 4.774594333727e-01 4.864527273205e-01 4.960151132408e-01 5.060721494489e-01 5.165356261265e-01 5.273417207641e-01 5.383951986125e-01 5.496071733948e-01 5.608817779301e-01 5.720903537769e-01 5.831228487981e-01 5.938363847110e-01 6.040892689937e-01 6.137450652821e-01 6.226504011047e-01 6.306852092257e-01 6.377221368571e-01 6.436568527466e-01 6.484273701247e-01 6.519680510810e-01 6.542792989540e-01 6.553756284065e-01 6.553062240194e-01 6.541743406485e-01 6.520861749591e-01 6.492021552704e-01 6.456856199008e-01 6.417193199719e-01 6.375032299692e-01 6.332052661254e-01 6.290160461927e-01 6.250830308175e-01 6.215238282891e-01 6.184550718844e-01 6.159225631216e-01 6.139696437805e-01 6.126058381613e-01 6.118038918218e-01 6.115489790635e-01 6.117880548618e-01 6.124835317417e-01 6.135987893553e-01 6.150855833972e-01 6.169204597376e-01 6.190633540075e-01 6.214855001438e-01 6.241446282149e-01 6.269908440666e-01 6.299676543109e-01 6.329929866408e-01 6.359916594658e-01 6.388650153238e-01 6.415170865175e-01 6.438748186027e-01 6.458525428227e-01 6.474236832503e-01 6.485798743008e-01 6.493567686976e-01 6.498606815420e-01 6.502223142005e-01 6.506461500791e-01 6.513672792618e-01 6.526429496980e-01 6.547642469673e-01 6.579710243973e-01 6.624970343081e-01 6.684976380530e-01 6.760337649847e-01 6.850926712901e-01 6.955297087230e-01 7.071145451564e-01 7.195334939083e-01 7.323844252177e-01 7.452484701348e-01 7.576621293993e-01 7.691862443802e-01 7.794099521920e-01 7.879593891565e-01 7.945585023227e-01 7.989943289638e-01 8.011564059700e-01 8.010450199136e-01 7.987478171130e-01 7.944750653831e-01 7.885091551536e-01 7.812171926458e-01 7.730288089786e-01 7.643862278061e-01 7.557547545341e-01 7.475638129775e-01 7.401940023069e-01 7.339745815198e-01 7.291479005725e-01 7.259041269922e-01 7.243710108481e-01 7.246439608196e-01 7.268114898978e-01 7.309342964277e-01 7.370830839346e-01 7.452918813681e-01 7.555306172352e-01 7.676882961049e-01 7.815037285340e-01 7.965715776557e-01 8.123188685646e-01 8.280254765749e-01 8.428831019982e-01 8.560287794908e-01 8.666498895359e-01 8.740566495913e-01 8.777539597668e-01 8.775413566955e-01 8.735459829935e-01 8.662850953363e-01 8.566614369452e-01 8.459141752281e-01 8.355517855661e-01 8.271542957742e-01 8.221844037775e-01 8.217361243162e-01 8.263180582912e-01 8.357784568553e-01 8.492997383492e-01 8.655848532375e-01 8.830935279872e-01 9.002667759269e-01 9.157893750454e-01 9.286852705949e-01 9.384313065636e-01 9.449765421450e-01 9.486445717396e-01 9.500946391170e-01 9.501196160940e-01 9.456097680695e-01 9.368950322646e-01 9.317748118723e-01 9.347844806933e-01 9.429155274598e-01 9.485640769113e-01 9.466209314472e-01 9.389303891810e-01 9.324350077574e-01 9.326367973455e-01 9.382739533662e-01 9.426637323183e-01 9.402433025517e-01 9.319537226996e-01 9.247648195746e-01 9.256088220691e-01 9.350538589637e-01 9.471314538528e-01 9.554184974147e-01 9.590721243301e-01 9.633908380992e-01 9.744860849132e-01 9.928525067204e-01 1.012370229440e+00 1.025580107969e+00 1.029848673130e+00 1.029091361370e+00 1.029860881919e+00 1.035096145849e+00 1.041352147119e+00 1.042323643711e+00 1.035030589784e+00 1.022958189581e+00 1.013556627147e+00 1.011951731630e+00 1.016517457918e+00 1.020926430262e+00 1.020498146674e+00 1.016528461371e+00 1.014911796942e+00 1.020332774008e+00 1.031370428843e+00 1.041520722833e+00 1.045104431334e+00 1.042157622215e+00 1.038135043030e+00 1.038811682527e+00 1.044870720395e+00 1.051404656307e+00 1.052898308221e+00 1.048685829265e+00 1.043844765745e+00 1.044735084559e+00 1.053102363178e+00 1.064459732987e+00 1.072384489432e+00 1.074442381389e+00 1.074201683981e+00 1.077630781130e+00 1.087135663384e+00 1.098943659545e+00 1.106378536757e+00 1.105755215478e+00 1.099584985578e+00 1.094356194385e+00 1.094737859471e+00 1.099567924750e+00 1.103533825365e+00 1.102766802155e+00 1.098936877599e+00 1.098202270269e+00 1.105618157244e+00 1.120175710861e+00 1.135504463325e+00 1.145378098088e+00 1.148622142579e+00 1.149407695079e+00 1.152901442771e+00 1.160100741331e+00 1.166830498911e+00 1.167759432877e+00 1.161304553492e+00 1.151013909377e+00 1.142292291167e+00 1.137165577046e+00 1.131954573713e+00 1.120299009965e+00 1.098645174791e+00 1.069602516507e+00 1.041240103141e+00 1.023361741910e+00 1.019645318006e+00 9.923381069612e-01 9.416530554954e-01 8.999836951860e-01 9.256560876930e-01 9.915113629355e-01 1.017349634733e+00 9.588718361066e-01 8.502351869819e-01 8.022041749985e-01 8.924563857686e-01 1.043567260592e+00 1.138405811845e+00 1.124247705792e+00 1.023852387946e+00 9.244783384989e-01 9.200569546079e-01 1.001694382680e+00 1.076101214200e+00 1.080249284364e+00 1.023252947456e+00 9.733307182201e-01 9.955162706993e-01 1.071193665148e+00 1.124471859355e+00 1.107835330189e+00 1.038840972969e+00 9.885844100456e-01 1.014848352358e+00 1.089289454523e+00 1.138244974216e+00 1.123719805285e+00 1.067409323228e+00 1.026001250452e+00 1.032311226900e+00 1.059531921438e+00 1.061719170011e+00 1.025832605110e+00 9.786156171785e-01 9.556400209869e-01 9.632186840219e-01 9.785138452219e-01 9.823036060174e-01 9.748391742717e-01 9.654458362359e-01 9.595627136891e-01 9.595890011164e-01 9.702846517502e-01 9.920267658262e-01 1.011520746608e+00 1.011183684068e+00 9.911742576676e-01 9.775223072325e-01 9.964040585683e-01 1.036840569164e+00 1.058531352406e+00 1.036894303251e+00 9.920474777294e-01 9.753743911067e-01 1.012488091152e+00 1.068761247150e+00 1.093835961802e+00 1.073687645773e+00 1.037040735788e+00 1.022819743575e+00 1.037929136607e+00 1.057014866622e+00 1.060819710054e+00 1.055335692243e+00 1.055601631306e+00 1.062482097828e+00 1.064416420938e+00 1.057873738326e+00 1.053504177723e+00 1.059341179292e+00 1.066987028605e+00 1.063435546916e+00 1.051531968157e+00 1.048087434774e+00 1.058934988088e+00 1.066253393052e+00 1.050264626474e+00 1.017180319116e+00 9.972992771083e-01 1.008910066542e+00 1.032193779207e+00 1.034825530352e+00 1.011502538445e+00 9.882500329225e-01 9.885458402136e-01 1.002368686034e+00 1.004460506399e+00 9.934325225329e-01 9.948769071231e-01 1.022338181042e+00 1.051198194460e+00 1.049480816626e+00 1.022273113196e+00 1.013886483437e+00 1.053914184857e+00 1.110426888421e+00 1.127684392809e+00 1.089183815478e+00 1.035793449050e+00 1.025999521092e+00 1.064096773735e+00
 5.569593685152e-01 5.554400978787e-01 5.546644120230e-01 5.539030106279e-01 5.523849286726e-01 5.504108166154e-01 5.489244982741e-01 5.481759187078e-01 5.473467567449e-01 5.456865715096e-01 5.435841831730e-01 5.420882921734e-01 5.414558080615e-01 5.407577629986e-01 5.391523447706e-01 5.370539574758e-01 5.355689860931e-01 5.349706232766e-01 5.343482367325e-01 5.328738830836e-01 5.309050029718e-01 5.294476109886e-01 5.287555379968e-01 5.280060540726e-01 5.264723022776e-01 5.245389093431e-01 5.231308576627e-01 5.223654813135e-01 5.213799998838e-01 5.196041677615e-01 5.176019473514e-01 5.162664168186e-01 5.155195212046e-01 5.144067196166e-01 5.124616278767e-01 5.103970521217e-01 5.091265526581e-01 5.084675205106e-01 5.073663518436e-01 5.053795798393e-01 5.033150821092e-01 5.021081735449e-01 5.014982845921e-01 5.003974575325e-01 4.984244423692e-01 4.964223515228e-01 4.952672133131e-01 4.946391000821e-01 4.934918121325e-01 4.915219552098e-01 4.895851936607e-01 4.884807297509e-01 4.878180380855e-01 4.865840218320e-01 4.845842342684e-01 4.827082552305e-01 4.816571933408e-01 4.809574589721e-01 4.796513634085e-01 4.776455217581e-01 4.758275722336e-01 4.748198959685e-01 4.741084849110e-01 4.727748867037e-01 4.707866667363e-01 4.690297029660e-01 4.680555839723e-01 4.673264632078e-01 4.659938226393e-01 4.640678809156e-01 4.623763037503e-01 4.614091665753e-01 4.606661540755e-01 4.593589793346e-01 4.575009060628e-01 4.558664750335e-01 4.549030961984e-01 4.541330936934e-01 4.528470800987e-01 4.510688682452e-01 4.494878527502e-01 4.485113566730e-01 4.477311260296e-01 4.464947782500e-01 4.447948396565e-01 4.432553454928e-01 4.422686880887e-01 4.414800593451e-01 4.403028148743e-01 4.386999043830e-01 4.371999365188e-01 4.361866127252e-01 4.354026556113e-01 4.343087856577e-01 4.328045013456e-01 4.313415508052e-01 4.303054633503e-01 4.295204071983e-01 4.285084046785e-01 4.271173760602e-01 4.256947497604e-01 4.246303673068e-01 4.238519506982e-01 4.229335953396e-01 4.216590966636e-01 4.202910205911e-01 4.192102527956e-01 4.184293765388e-01 4.176006308858e-01 4.164639522001e-01 4.151699092697e-01 4.140776282582e-01 4.132927766254e-01 4.125482423736e-01 4.115571486633e-01 4.103678468965e-01 4.092845926031e-01 4.084803824975e-01 4.077963798609e-01 4.069545724979e-01 4.059006362481e-01 4.048596506231e-01 4.040461692840e-01 4.034003354847e-01 4.026893329747e-01 4.017971469089e-01 4.008418434356e-01 4.000299085452e-01 3.994002550656e-01 3.987966203461e-01 3.980679834328e-01 3.972395385053e-01 3.964597453054e-01 3.958235382344e-01 3.952840084416e-01 3.947108809270e-01 3.940376867665e-01 3.933292238649e-01 3.927000989753e-01 3.921930198880e-01 3.917435366081e-01 3.912462854150e-01 3.906685123255e-01 3.900907607013e-01 3.896177117250e-01 3.892531001575e-01 3.889064837217e-01 3.884997977432e-01 3.880443079548e-01 3.876297071619e-01 3.873170747940e-01 3.870741845991e-01 3.868252272509e-01 3.865281126193e-01 3.862125510307e-01 3.859419637557e-01 3.857537290667e-01 3.856170761573e-01 3.854687119349e-01 3.852800556378e-01 3.850807830989e-01 3.849322789303e-01 3.848625318898e-01 3.848287246727e-01 3.847693057274e-01 3.846795282243e-01 3.846059426114e-01 3.845932891701e-01 3.846385708971e-01 3.846989217318e-01 3.847418494811e-01 3.847804944981e-01 3.848490107868e-01 3.849693043635e-01 3.851311282567e-01 3.853062333463e-01 3.854740536921e-01 3.856478357139e-01 3.858582714126e-01 3.861176243823e-01 3.864072139704e-01 3.866987776189e-01 3.869878730322e-01 3.873015212467e-01 3.876624434249e-01 3.880572095802e-01 3.884563228894e-01 3.888545544314e-01 3.892726743164e-01 3.897352108051e-01 3.902343618639e-01 3.907375607592e-01 3.912341241902e-01 3.917496061230e-01 3.923072154546e-01 3.929035521940e-01 3.935067296683e-01 3.940996081949e-01 3.947028266821e-01 3.953473774024e-01 3.960313666142e-01 3.967214112801e-01 3.974013091446e-01 3.980905153869e-01 3.988174466408e-01 3.995771787978e-01 4.003413598272e-01 4.010981404251e-01 4.018686824498e-01 4.026723465660e-01 4.035016732650e-01 4.043331339679e-01 4.051617971422e-01 4.060050776444e-01 4.068781712662e-01 4.077718065658e-01 4.086636493473e-01 4.095566471441e-01 4.104666268528e-01 4.114013060383e-01 4.123515784210e-01 4.132997724096e-01 4.142485523562e-01 4.152173971033e-01 4.162090511625e-01 4.172098824582e-01 4.182083275736e-01 4.192101119970e-01 4.202277368076e-01 4.212646115307e-01 4.223090281634e-01 4.233512202256e-01 4.243993326068e-01 4.254588618959e-01 4.265285966008e-01 4.276039452802e-01 4.286803536537e-01 4.297647683862e-01 4.308584954840e-01 4.319529945068e-01 4.330492290932e-01 4.341514507221e-01 4.352634330842e-01 4.363823774431e-01 4.374976757911e-01 4.386101246995e-01 4.397313982537e-01 4.408634344156e-01 4.419976467134e-01 4.431303725462e-01 4.442608520667e-01 4.453951297126e-01 4.465391258084e-01 4.476819640269e-01 4.488235753974e-01 4.499675306955e-01 4.511118703540e-01 4.522568719192e-01 4.534021389093e-01 4.545442831498e-01 4.556929749193e-01 4.568396470527e-01 4.579783654171e-01 4.591160807206e-01 4.602539680911e-01 4.613900802666e-01 4.625252312242e-01 4.636526363354e-01 4.647760983915e-01 4.659005063357e-01 4.670170869727e-01 4.681285533193e-01 4.692378304892e-01 4.703420588740e-01 4.714460212415e-01 4.725422840570e-01 4.736274018506e-01 4.747093371261e-01 4.757883585230e-01 4.768617639852e-01 4.779294169718e-01 4.789867661129e-01 4.800358880816e-01 4.810783115578e-01 4.821117047288e-01 4.831374909842e-01 4.841585010876e-01 4.851673785472e-01 4.861671237717e-01 4.871570703356e-01 4.881355830982e-01 4.891080332672e-01 4.900728598649e-01 4.910264627926e-01 4.919705906717e-01 4.929012779484e-01 4.938211793099e-01 4.947352844623e-01 4.956384237821e-01 4.965293787773e-01 4.974090608519e-01 4.982753486412e-01 4.991302987117e-01 4.999763314615e-01 5.008083305683e-01 5.016282425242e-01 5.024349559359e-01 5.032268905230e-01 5.040094341762e-01 5.047764224206e-01 5.055307046052e-01 5.062723621699e-01 5.069975734803e-01 5.077101305837e-01 5.084088640981e-01 5.090931825467e-01 5.097641193851e-01 5.104193917315e-01 5.110574982881e-01 5.116828302522e-01 5.122945798576e-01 5.128890527574e-01 5.134703138741e-01 5.140318436283e-01 5.145776505759e-01 5.151120278456e-01 5.156277900310e-01 5.161286365020e-01 5.166123865409e-01 5.170753317388e-01 5.175275661123e-01 5.179616256709e-01 5.183800709858e-01 5.187820014045e-01 5.191614675271e-01 5.195269347668e-01 5.198774603418e-01 5.202096035526e-01 5.205265379656e-01 5.208228472376e-01 5.210987118143e-01 5.213637494124e-01 5.216085149065e-01 5.218370630299e-01 5.220464678733e-01 5.222339905962e-01 5.224093806698e-01 5.225655818629e-01 5.227020759242e-01 5.228245932154e-01 5.229223846393e-01 5.230063050092e-01 5.230725808857e-01 5.231165709195e-01 5.231452265473e-01 5.231549051588e-01 5.231455514010e-01 5.231202630299e-01 5.230715563431e-01 5.230061503571e-01 5.229236057401e-01 5.228207553113e-01 5.227023243282e-01 5.225630338505e-01 5.224016708939e-01 5.222272962669e-01 5.220317094451e-01 5.218202900182e-01 5.215882675986e-01 5.213344482225e-01 5.210672257929e-01 5.207794980708e-01 5.204753156502e-01 5.201524377935e-01 5.198082770685e-01 5.194474191636e-01 5.190701270166e-01 5.186735661252e-01 5.182612710820e-01 5.178266134376e-01 5.173760772909e-01 5.169096516530e-01 5.164212824120e-01 5.159205131032e-01 5.153984172278e-01 5.148588184063e-01 5.143042143476e-01 5.137276337883e-01 5.131390292442e-01 5.125312672743e-01 5.119041406956e-01 5.112643338699e-01 5.106029822980e-01 5.099298857227e-01 5.092384311242e-01 5.085276020561e-01 5.078047306905e-01 5.070617640927e-01 5.063041932228e-01 5.055348005731e-01 5.047422251685e-01 5.039406103107e-01 5.031200053303e-01 5.022838174422e-01 5.014370952523e-01 5.005694720777e-01 4.996905947806e-01 4.987974454063e-01 4.978858238431e-01 4.969676948325e-01 4.960284385493e-01 4.950777447577e-01 4.941156084374e-01 4.931350600295e-01 4.921480020415e-01 4.911438016742e-01 4.901264519956e-01 4.891007423485e-01 4.880561653980e-01 4.870055567828e-01 4.859418791067e-01 4.848639233541e-01 4.837793622525e-01 4.826780438466e-01 4.815709754683e-01 4.804516027176e-01 4.793193294684e-01 4.781831388292e-01 4.770293683682e-01 4.758716158452e-01 4.747060341863e-01 4.735255309563e-01 4.723422972327e-01 4.711450715110e-01 4.699429811857e-01 4.687348329686e-01 4.675149892868e-01 4.662926190542e-01 4.650577306432e-01 4.638183940705e-01 4.625761590145e-01 4.613224343881e-01 4.600681546051e-01 4.588038420698e-01 4.575353754026e-01 4.562668913659e-01 4.549863876463e-01 4.537085916172e-01 4.524215742065e-01 4.511321569827e-01 4.498441758427e-01 4.485470501483e-01 4.472515104598e-01 4.459522355171e-01 4.446485545465e-01 4.433489517708e-01 4.420421315107e-01 4.407377745447e-01 4.394324828982e-01 4.381240245311e-01 4.368202418324e-01 4.355116886635e-01 4.342068026574e-01 4.329040410713e-01 4.315977449081e-01 4.302986321471e-01 4.289953427708e-01 4.276982456214e-01 4.264050889164e-01 4.251082901943e-01 4.238217542290e-01 4.225337097255e-01 4.212490977176e-01 4.199739593603e-01 4.186960441438e-01 4.174280528274e-01 4.161617403803e-01 4.149000085675e-01 4.136487015169e-01 4.123957448732e-01 4.111546007077e-01 4.099175796734e-01 4.086836773113e-01 4.074643017904e-01 4.062429438348e-01 4.050341095125e-01 4.038323702191e-01 4.026329253506e-01 4.014514991555e-01 4.002671657269e-01 3.990975407579e-01 3.979361828639e-01 3.967773630037e-01 3.956385048627e-01 3.944959201908e-01 3.933701000880e-01 3.922540900380e-01 3.911393141088e-01 3.900467276043e-01 3.889498830370e-01 3.878730226569e-01 3.868046312334e-01 3.857385822873e-01 3.846957837535e-01 3.836483284521e-01 3.826219409890e-01 3.816046091748e-01 3.805878332932e-01 3.795973073458e-01 3.786003545442e-01 3.776259580977e-01 3.766590696746e-01 3.756950250162e-01 3.747560229636e-01 3.738102639398e-01 3.728879030438e-01 3.719721094637e-01 3.710588007380e-01 3.701707604538e-01 3.692743443956e-01 3.684021912929e-01 3.675348389450e-01 3.666710945338e-01 3.658302312968e-01 3.649811400042e-01 3.641554465735e-01 3.633327379111e-01 3.625141594894e-01 3.617173615627e-01 3.609113811021e-01 3.601263361947e-01 3.593446035323e-01 3.585647567183e-01 3.578050650463e-01 3.570379270734e-01 3.562864181259e-01 3.555383539983e-01 3.547922960733e-01 3.540612666616e-01 3.533237253108e-01 3.525999975840e-01 3.518772486684e-01 3.511545628898e-01 3.504449534212e-01 3.497285804217e-01 3.490218221901e-01 3.483162195352e-01 3.476075233060e-01 3.469095565543e-01 3.462037961952e-01 3.455018253935e-01 3.448037350813e-01 3.440967759425e-01 3.434003566063e-01 3.426925683635e-01 3.419865751179e-01 3.412827860970e-01 3.405664636622e-01 3.398580654767e-01 3.391360445532e-01 3.384143724319e-01 3.376902617652e-01 3.369524766337e-01 3.362198814242e-01 3.354713751776e-01 3.347183560695e-01 3.339631758057e-01 3.331895625592e-01 3.324189192809e-01 3.316305916951e-01 3.308340904182e-01 3.300337686548e-01 3.292111526738e-01 3.283880558698e-01 3.275457010102e-01 3.266922521852e-01 3.258316625512e-01 3.249471850806e-01 3.240590014013e-01 3.231488591016e-01 3.222245129449e-01 3.212902178226e-01 3.203300827288e-01 3.193631385029e-01 3.183721948892e-01 3.173635903477e-01 3.163421961305e-01 3.152944195092e-01 3.142337979944e-01 3.131498515412e-01 3.120441197219e-01 3.109247556790e-01 3.097744814357e-01 3.086097087790e-01 3.074203588160e-01 3.062055766026e-01 3.049745303076e-01 3.037119667543e-01 3.024320818504e-01 3.011254100679e-01 2.997911666086e-01 2.984384937934e-01 2.970521982211e-01 2.956464191667e-01 2.942141375700e-01 2.927502131179e-01 2.912671616050e-01 2.897495678204e-01 2.882098832474e-01 2.866405796859e-01 2.850406530613e-01 2.834190058333e-01 2.817629490161e-01 2.800816490580e-01 2.783720386668e-01 2.766285091047e-01 2.748623030993e-01 2.730620684359e-01 2.712351447611e-01 2.693794475416e-01 2.674891844202e-01 2.655759504582e-01 2.636279798690e-01 2.616523959258e-01 2.596488132063e-01 2.576109239355e-01 2.555489240735e-01 2.534531487861e-01 2.513288320003e-01 2.491781978038e-01 2.469932780002e-01 2.447836576177e-01 2.425432378131e-01 2.402742255623e-01 2.379792267441e-01 2.356517882685e-01 2.333020769814e-01 2.309208103442e-01 2.285138790046e-01 2.260815944041e-01 2.236199583387e-01 2.211370413009e-01 2.186253985203e-01 2.160905050477e-01 2.135331316988e-01 2.109487344191e-01 2.083450615969e-01 2.057188860857e-01 2.030689473897e-01 2.004032118018e-01 1.977132210738e-01 1.950072509803e-01 1.922841680668e-01 1.895413225560e-01 1.867865889540e-01 1.840146788792e-01 1.812300088784e-01 1.784349771860e-01 1.756268797440e-01 1.728116088788e-01 1.699875504522e-01 1.671568212525e-01 1.643226375877e-01 1.614846879257e-01 1.586467945543e-01 1.558086044501e-01 1.529745093697e-01 1.501457430950e-01 1.473229004215e-01 1.445119654697e-01 1.417130861172e-01 1.389281967509e-01 1.361645966377e-01 1.334193827406e-01 1.307007288764e-01 1.280089995304e-01 1.253485317408e-01 1.227253492244e-01 1.201409129412e-01 1.176005470654e-01 1.151098481412e-01 1.126711855961e-01 1.102934268003e-01 1.079776253079e-01 1.057327162536e-01 1.035635057664e-01 1.014737372799e-01 9.947494099583e-02 9.756742474502e-02 9.576223307416e-02 9.406554777219e-02 9.248026300914e-02 9.101849839210e-02 8.968117474387e-02 8.847644811649e-02 8.741137511896e-02 8.648797152330e-02 8.571394694402e-02 8.509119904019e-02 8.462191553079e-02 8.431078784258e-02 8.415325637149e-02 8.415739090625e-02 8.431370069019e-02 8.462465829947e-02 8.508832676197e-02 8.569454866725e-02 8.644866286339e-02 8.733576540561e-02 8.835531741558e-02 8.949992189345e-02 9.075924442148e-02 9.213415691420e-02 9.361012948197e-02 9.518430708870e-02 9.684913643623e-02 9.859602387209e-02 1.004233087993e-01 1.023178287937e-01 1.042797425298e-01 1.063009822286e-01 1.083714701244e-01 1.104952395578e-01 1.126579208200e-01 1.148613883923e-01 1.171009107806e-01 1.193680095854e-01 1.216668175003e-01 1.239837096610e-01 1.263239044237e-01 1.286814791213e-01 1.310499089649e-01 1.334351424722e-01 1.358257521933e-01 1.382249094556e-01 1.406325541970e-01 1.430388192234e-01 1.454527821746e-01 1.478625465784e-01 1.502724938791e-01 1.526821888081e-01 1.550840962055e-01 1.574872654382e-01 1.598807978464e-01 1.622694213897e-01 1.646546216521e-01 1.670263938769e-01 1.693964117022e-01 1.717532656944e-01 1.741020744860e-01 1.764446378960e-01 1.787730131998e-01 1.810962799849e-01 1.834061018994e-01 1.857073158040e-01 1.880003629148e-01 1.902791928840e-01 1.925531442261e-01 1.948129727263e-01 1.970651980264e-01 1.993079559619e-01 2.015380524806e-01 2.037618615576e-01 2.059750759984e-01 2.081793173421e-01 2.103772249556e-01 2.125626092444e-01 2.147442057901e-01 2.169138970780e-01 2.190788406324e-01 2.212372883080e-01 2.233850775726e-01 2.255307162829e-01 2.276666904276e-01 2.297991379524e-01 2.319259967848e-01 2.340458357081e-01 2.361647134622e-01 2.382762935917e-01 2.403852254966e-01 2.424912485696e-01 2.445924553724e-01 2.466932578761e-01 2.487897015116e-01 2.508860597030e-01 2.529821164637e-01 2.550747112637e-01 2.571700995010e-01 2.592637089004e-01 2.613592816448e-01 2.634575335234e-01 2.655539377159e-01 2.676566715528e-01 2.697601371822e-01 2.718686315261e-01 2.739832714029e-01 2.760996925854e-01 2.782259327775e-01 2.803569629372e-01 2.824953436761e-01 2.846441930284e-01 2.867993917605e-01 2.889684383370e-01 2.911452948327e-01 2.933367152011e-01 2.955428536811e-01 2.977602595422e-01 2.999964581970e-01 3.022460315775e-01 3.045163192488e-01 3.068057937252e-01 3.091116685217e-01 3.114442378806e-01 3.137957905524e-01 3.161734764106e-01 3.185777292089e-01 3.210043979163e-01 3.234651286299e-01 3.259505879438e-01 3.284689148981e-01 3.310194084276e-01 3.336001742909e-01 3.362208662858e-01 3.388707454870e-01 3.415609967664e-01 3.442888601665e-01 3.470527718417e-01 3.498606753041e-01 3.527048159041e-01 3.555910502070e-01 3.585212052584e-01 3.614886861026e-01 3.645041113476e-01 3.675579512500e-01 3.706563502248e-01 3.737986577627e-01 3.769799829626e-01 3.802074241794e-01 3.834735066464e-01 3.867804606751e-01 3.901293632551e-01 3.935122490040e-01 3.969357692667e-01 4.003927128885e-01 4.038832831768e-01 4.074081165076e-01 4.109594763298e-01 4.145400782588e-01 4.181442483179e-01 4.217684855380e-01 4.254124722558e-01 4.290695139115e-01 4.327405506226e-01 4.364180755769e-01 4.401001449513e-01 4.437826283208e-01 4.474603220176e-01 4.511303388209e-01 4.547860240569e-01 4.584251952683e-01 4.620398394911e-01 4.656277108402e-01 4.691837564477e-01 4.727001482375e-01 4.761757087783e-01 4.796031439231e-01 4.829762119176e-01 4.862913233782e-01 4.895399545480e-01 4.927207871211e-01 4.958247735934e-01 4.988493099797e-01 5.017890135672e-01 5.046346722549e-01 5.073880603471e-01 5.100370370472e-01 5.125803079312e-01 5.150134450426e-01 5.173277741311e-01 5.195237706566e-01 5.215920196310e-01 5.235319644664e-01 5.253407100843e-01 5.270077862578e-01 5.285384326168e-01 5.299218599709e-01 5.311569218697e-01 5.322460224832e-01 5.331779701196e-01 5.339581835399e-01 5.345798513065e-01 5.350434198014e-01 5.353495419799e-01 5.354927214677e-01 5.354779500825e-01 5.353003569091e-01 5.349637804654e-01 5.344696763047e-01 5.338128514566e-01 5.330042760109e-01 5.320381636718e-01 5.309194821087e-01 5.296542927795e-01 5.282388341436e-01 5.266859133636e-01 5.249917255966e-01 5.231647338442e-01 5.212118873606e-01 5.191303745047e-01 5.169388646447e-01 5.146301189906e-01 5.122190762977e-01 5.097149246504e-01 5.071123906580e-01 5.044367612201e-01 5.016808227124e-01 4.988593402319e-01 4.959860409992e-01 4.930552717152e-01 4.900948665772e-01 4.870986408497e-01 4.840801638700e-01 4.810559957590e-01 4.780225816861e-01 4.750044935479e-01 4.719995475254e-01 4.690204590092e-01 4.660836723962e-01 4.631827323818e-01 4.603435096688e-01 4.575632632914e-01 4.548532098449e-01 4.522270537561e-01 4.496786158972e-01 4.472309424706e-01 4.448788496822e-01 4.426294991497e-01 4.404985312076e-01 4.384712028173e-01 4.365685449804e-01 4.347839723519e-01 4.331195547754e-01 4.315834627074e-01 4.301635958936e-01 4.288723850131e-01 4.276991205848e-01 4.266431677261e-01 4.257078885609e-01 4.248733086603e-01 4.241527700705e-01 4.235272865869e-01 4.229907014413e-01 4.225486153359e-01 4.221711779943e-01 4.218721846105e-01 4.216265509246e-01 4.214242998233e-01 4.212703403197e-01 4.211291904947e-01 4.210128389031e-01 4.208970929615e-01 4.207655120509e-01 4.206245653889e-01 4.204370951517e-01 4.202117130068e-01 4.199250085843e-01 4.195602885316e-01 4.191213396044e-01 4.185745818559e-01 4.179228436910e-01 4.171520440908e-01 4.162387772157e-01 4.151905498795e-01 4.139768140057e-01 4.125982271371e-01 4.110448102839e-01 4.092953069356e-01 4.073572309181e-01 4.052066167545e-01 4.028422253034e-01 4.002601595244e-01 3.974437693514e-01 3.944010409070e-01 3.911158776915e-01 3.875902271343e-01 3.838223981839e-01 3.798053853414e-01 3.755493873784e-01 3.710448524159e-01 3.663034122900e-01 3.613270561755e-01 3.561184010772e-01 3.506945717628e-01 3.450567511753e-01 3.392240648985e-01 3.332126340683e-01 3.270325587985e-01 3.207147202722e-01 3.142738749546e-01 3.077426006210e-01 3.011534827345e-01 2.945360283217e-01 2.879337307292e-01 2.813865667715e-01 2.749442523775e-01 2.686603034174e-01 2.625867488148e-01 2.567926609266e-01 2.513354398787e-01 2.462878997582e-01 2.417191842369e-01 2.376994587248e-01 2.342969615600e-01 2.315748387431e-01 2.295945295900e-01 2.284010685986e-01 2.280334744533e-01 2.285148870226e-01 2.298511143435e-01 2.320376416068e-01 2.350463037578e-01 2.388430523849e-01 2.433775911767e-01 2.485893166469e-01 2.544133944751e-01 2.607711496791e-01 2.675938965412e-01 2.747986138025e-01 2.823081400072e-01 2.900518637325e-01 2.979443840946e-01 3.059249585045e-01 3.139169089882e-01 3.218538333445e-01 3.296796680639e-01 3.373217560385e-01 3.447338762663e-01 3.518576355936e-01 3.586386546864e-01 3.650383482840e-01 3.710011583451e-01 3.764946000177e-01 3.814788574903e-01 3.859138329488e-01 3.897814987733e-01 3.930434753185e-01 3.956847071237e-01 3.976881384874e-01 3.990336258882e-01 3.997249153748e-01 3.997517225174e-01 3.991216668066e-01 3.978478009331e-01 3.959400256397e-01 3.934341957265e-01 3.903530892774e-01 3.867426230892e-01 3.826532910673e-01 3.781384694580e-01 3.732737084349e-01 3.681322232965e-01 3.628020997377e-01 3.573812709549e-01 3.519740459851e-01 3.466973246929e-01 3.416642407867e-01 3.370049532564e-01 3.328382278596e-01 3.292888991912e-01 3.264705276326e-01 3.244811921811e-01 3.234116805275e-01 3.233210647554e-01 3.242491254660e-01 3.262101846294e-01 3.291813890313e-01 3.331291952353e-01 3.379785479915e-01 3.436436351196e-01 3.500231065589e-01 3.569931381232e-01 3.644421459370e-01 3.722355142838e-01 3.802521981869e-01 3.883751683920e-01 3.964799118291e-01 4.044752461813e-01 4.122528252816e-01 4.197336210113e-01 4.268446696503e-01 4.335180101114e-01 4.397131201028e-01 4.453842586565e-01 4.505104654654e-01 4.550768401417e-01 4.590744896974e-01 4.625203537637e-01 4.654222273950e-01 4.678088132605e-01 4.697165916422e-01 4.711750863260e-01 4.722387886190e-01 4.729452641340e-01 4.733452194325e-01 4.734881117052e-01 4.734145073134e-01 4.731736402591e-01 4.727969931197e-01 4.723200922956e-01 4.717650282388e-01 4.711513224565e-01 4.704913417554e-01 4.697833530160e-01 4.690322314803e-01 4.682267806291e-01 4.673561472198e-01 4.664178634014e-01 4.653902703960e-01 4.642777736351e-01 4.630740115443e-01 4.617786858068e-01 4.604223294516e-01 4.590107121737e-01 4.575926476505e-01 4.562130128812e-01 4.549197495210e-01 4.537944989237e-01 4.528957325031e-01 4.523060021281e-01 4.521072069932e-01 4.523596100784e-01 4.531405369633e-01 4.544882148042e-01 4.564378789236e-01 4.590021343048e-01 4.621571249449e-01 4.658727544716e-01 4.700740414527e-01 4.746743172827e-01 4.795666355017e-01 4.846163493735e-01 4.896915862406e-01 4.946403028558e-01 4.993199987824e-01 5.035861994887e-01 5.072999757252e-01 5.103485277970e-01 5.126203959124e-01 5.140382286039e-01 5.145454360052e-01 5.141045013153e-01 5.127215029607e-01 5.104131761455e-01 5.072413794072e-01 5.032872358035e-01 4.986634331980e-01 4.935122407575e-01 4.879848996544e-01 4.822691687377e-01 4.765506334580e-01 4.710225669600e-01 4.658914586260e-01 4.613310362367e-01 4.575208958606e-01 4.546061852432e-01 4.527019504811e-01 4.519024461558e-01 4.522475150288e-01 4.537628978706e-01 4.564368546010e-01 4.602300140045e-01 4.650936344751e-01 4.709535827334e-01 4.777451188837e-01 4.853907146044e-01 4.938138961336e-01 5.029490723063e-01 5.127170935931e-01 5.230564957139e-01 5.338813597968e-01 5.451118054364e-01 5.566616266124e-01 5.684085963259e-01 5.802512152725e-01 5.920458158427e-01 6.036448155795e-01 6.149065697234e-01 6.256568563640e-01 6.357478747473e-01 6.450205487820e-01 6.533302294638e-01 6.605615083626e-01 6.666014136104e-01 6.713853209468e-01 6.748691886536e-01 6.770405873285e-01 6.779404827714e-01 6.776231437730e-01 6.761938968971e-01 6.737848074240e-01 6.705460210940e-01 6.666617132847e-01 6.623048539484e-01 6.576784169871e-01 6.529631624026e-01 6.483211115122e-01 6.439251496968e-01 6.398818462870e-01 6.363018118501e-01 6.332592292764e-01 6.307884237456e-01 6.289270780474e-01 6.276688487925e-01 6.270152734140e-01 6.269560611350e-01 6.274652868649e-01 6.285386978087e-01 6.301490269384e-01 6.322781249448e-01 6.348978196388e-01 6.379618749421e-01 6.414246145744e-01 6.452011180999e-01 6.492030554937e-01 6.533206231594e-01 6.574225984061e-01 6.613858862436e-01 6.650708718527e-01 6.683708374746e-01 6.711928840465e-01 6.734735230435e-01 6.752169028357e-01 6.764514461854e-01 6.772867861657e-01 6.778837744345e-01 6.784439371293e-01 6.792403797815e-01 6.805420336620e-01 6.826451247375e-01 6.858267242809e-01 6.902980711180e-01 6.962331703216e-01 7.036819287167e-01 7.126099043891e-01 7.228747069223e-01 7.342097750504e-01 7.462888429493e-01 7.586994248342e-01 7.709943839242e-01 7.827182287037e-01 7.934152429650e-01 8.026895527584e-01 8.101888989052e-01 8.156469376726e-01 8.189044845327e-01 8.198830226186e-01 8.186373324137e-01 8.153136093232e-01 8.101578347271e-01 8.035203670852e-01 7.957887659726e-01 7.874170463056e-01 7.788598243662e-01 7.705522079191e-01 7.629047495675e-01 7.562462571557e-01 7.508552424059e-01 7.469390908436e-01 7.446494766193e-01 7.441193531097e-01 7.454502495445e-01 7.487610564608e-01 7.541657759007e-01 7.617483713113e-01 7.715623127532e-01 7.835458491337e-01 7.975088765324e-01 8.130911370398e-01 8.297359527195e-01 8.467305352898e-01 8.632156404126e-01 8.782764041283e-01 8.910116936681e-01 9.006041000523e-01 9.064512619558e-01 9.082006145848e-01 9.058451230524e-01 8.997685472397e-01 8.907363496492e-01 8.799134504509e-01 8.687431848005e-01 8.588294729498e-01 8.517398346459e-01 8.487405799471e-01 8.506198427949e-01 8.574880916577e-01 8.688058378083e-01 8.834840100097e-01 9.000756246082e-01 9.170815581077e-01 9.331208878885e-01 9.471302153981e-01 9.584803341040e-01 9.669387871017e-01 9.727043558419e-01 9.762591800400e-01 9.737320416062e-01 9.663857378251e-01 9.621951800072e-01 9.658277800058e-01 9.743383560883e-01 9.801312766561e-01 9.781039064416e-01 9.701404828605e-01 9.632537712012e-01 9.629622391750e-01 9.679109588330e-01 9.711975780803e-01 9.669833295091e-01 9.560080612950e-01 9.452405285720e-01 9.418619535215e-01 9.467901876129e-01 9.542817115568e-01 9.580075245345e-01 9.573137594695e-01 9.579804266572e-01 9.667524718675e-01 9.845031462835e-01 1.004994753865e+00 1.020420902718e+00 1.027915633479e+00 1.031324318968e+00 1.037096006653e+00 1.047806667716e+00 1.059450523899e+00 1.065227929558e+00 1.061873824213e+00 1.052759673827e+00 1.045289246484e+00 1.044588381616e+00 1.049103242939e+00 1.052633034552e+00 1.050659063164e+00 1.044706871599e+00 1.040970607334e+00 1.044449463145e+00 1.053912331516e+00 1.062823298577e+00 1.065332607567e+00 1.061360008842e+00 1.056362557885e+00 1.056180922584e+00 1.061493061486e+00 1.067266086728e+00 1.067817690657e+00 1.062437584613e+00 1.056373661513e+00 1.056286801080e+00 1.064156392140e+00 1.075517666831e+00 1.083842187125e+00 1.086654171873e+00 1.087662628313e+00 1.093053296728e+00 1.105307626619e+00 1.120464381277e+00 1.131502161061e+00 1.134389404905e+00 1.131330752641e+00 1.128544818769e+00 1.130436747012e+00 1.135592243617e+00 1.138497945334e+00 1.135158764559e+00 1.127300496601e+00 1.121455390866e+00 1.123415141943e+00 1.132958266112e+00 1.144157801793e+00 1.150830050603e+00 1.151670880068e+00 1.150733571332e+00 1.153133381020e+00 1.159766206270e+00 1.166267354208e+00 1.167165868073e+00 1.160996013906e+00 1.151750592699e+00 1.145463361633e+00 1.144688351391e+00 1.145902191649e+00 1.142459921911e+00 1.129978672487e+00 1.109316840554e+00 1.085555289951e+00 1.065931313715e+00 1.020413489134e+00 9.636933364253e-01 8.976059883777e-01 8.979264359152e-01 9.722388630424e-01 1.043946106388e+00 1.039652485995e+00 9.473890787902e-01 8.334906756917e-01 8.165246597161e-01 9.300961048734e-01 1.070070701214e+00 1.136947629312e+00 1.100876371075e+00 1.000937350113e+00 9.272055874699e-01 9.508794309870e-01 1.038564427737e+00 1.102117876661e+00 1.092371183242e+00 1.026833276805e+00 9.763470186869e-01 1.002725078005e+00 1.081599627442e+00 1.134876755843e+00 1.115700443777e+00 1.043258475767e+00 9.909811718939e-01 1.017653081018e+00 1.092461371112e+00 1.139330655565e+00 1.121419664738e+00 1.065447689275e+00 1.033348176628e+00 1.055133702509e+00 1.094023775105e+00 1.097806012636e+00 1.054146362863e+00 9.960396864618e-01 9.675225955662e-01 9.777475435983e-01 9.978965763624e-01 1.000860067680e+00 9.836778544297e-01 9.598141151612e-01 9.441675804162e-01 9.463180025781e-01 9.683493397289e-01 9.992360803024e-01 1.016377246910e+00 1.003845971624e+00 9.737162587453e-01 9.650015868448e-01 1.002518451058e+00 1.058414197656e+00 1.080796458939e+00 1.048583785582e+00 9.950493305718e-01 9.819909287875e-01 1.028362990337e+00 1.085276254833e+00 1.101245907862e+00 1.074340918248e+00 1.045687777524e+00 1.049559575848e+00 1.072014886316e+00 1.077025116468e+00 1.057374898202e+00 1.041977753945e+00 1.055127758421e+00 1.080412780935e+00 1.083741149533e+00 1.059175382675e+00 1.037098928079e+00 1.045528236944e+00 1.070783658865e+00 1.077180702416e+00 1.055056073862e+00 1.032722827152e+00 1.039565689642e+00 1.063660788705e+00 1.067350603736e+00 1.036816077955e+00 1.000129479136e+00 9.952037728438e-01 1.020371662804e+00 1.038680022833e+00 1.028063191271e+00 1.004092011528e+00 9.952874194122e-01 1.004084206673e+00 1.008363263211e+00 9.996634071174e-01 9.979540882939e-01 1.020533133497e+00 1.049378699117e+00 1.051428555545e+00 1.024146686608e+00 1.007347127908e+00 1.038098019506e+00 1.095759684871e+00 1.125268818012e+00 1.101181875715e+00 1.052502855517e+00 1.032629897605e+00 1.055745735265e+00
 5.783664502669e-01 5.768644374673e-01 5.761287188510e-01 5.754163214646e-01 5.739324012481e-01 5.719712642940e-01 5.705008079655e-01 5.697878218971e-01 5.690023264312e-01 5.673641720936e-01 5.652669533567e-01 5.637860472607e-01 5.631892720776e-01 5.625264829430e-01 5.609321435565e-01 5.588311265382e-01 5.573574247988e-01 5.567966643460e-01 5.562116040124e-01 5.547494316455e-01 5.527731828714e-01 5.513209034479e-01 5.506637387998e-01 5.499580774348e-01 5.484417565001e-01 5.465001499089e-01 5.450928824827e-01 5.443558477714e-01 5.434096525310e-01 5.416509847439e-01 5.396418379775e-01 5.383021073160e-01 5.375757143725e-01 5.364932902311e-01 5.345584313034e-01 5.324800307549e-01 5.312012857142e-01 5.305580958767e-01 5.294762019795e-01 5.274855841891e-01 5.253994480611e-01 5.241819487272e-01 5.235837779364e-01 5.224955939804e-01 5.205078334541e-01 5.184765996232e-01 5.173068111210e-01 5.166890284381e-01 5.155481832488e-01 5.135563582918e-01 5.115825948350e-01 5.104610582887e-01 5.098058753496e-01 5.085718575943e-01 5.065421323700e-01 5.046250688326e-01 5.035528224659e-01 5.028537919495e-01 5.015413314068e-01 4.995008081554e-01 4.976377490454e-01 4.966019408112e-01 4.958826385809e-01 4.945353511524e-01 4.925067121860e-01 4.906982172892e-01 4.896889474546e-01 4.889448839545e-01 4.875890264437e-01 4.856171299876e-01 4.838675140712e-01 4.828594450344e-01 4.820914566975e-01 4.807531948605e-01 4.788419584998e-01 4.771447158060e-01 4.761301539601e-01 4.753249561937e-01 4.740010847429e-01 4.721639830898e-01 4.705116217782e-01 4.694746955121e-01 4.686492011759e-01 4.673650939136e-01 4.655995990649e-01 4.639828388201e-01 4.629254551849e-01 4.620795882765e-01 4.608469207709e-01 4.591710471657e-01 4.575861635820e-01 4.564916278941e-01 4.556404456459e-01 4.544808352858e-01 4.528968788654e-01 4.513405838064e-01 4.502123431468e-01 4.493463694262e-01 4.482599504680e-01 4.467814736980e-01 4.452584366979e-01 4.440915022028e-01 4.432203048124e-01 4.422150035650e-01 4.408460110442e-01 4.393702127952e-01 4.381753277701e-01 4.372879898557e-01 4.363599983401e-01 4.351210850206e-01 4.337118085670e-01 4.324956196720e-01 4.315919801508e-01 4.307350929516e-01 4.296299208013e-01 4.283194551438e-01 4.271049658905e-01 4.261674581414e-01 4.253568932107e-01 4.243916486674e-01 4.232077991752e-01 4.220295293539e-01 4.210716630217e-01 4.202844722375e-01 4.194390620175e-01 4.184093480956e-01 4.173091242947e-01 4.163441262249e-01 4.155605033081e-01 4.148084320752e-01 4.139331068859e-01 4.129539777868e-01 4.120140824796e-01 4.112145430980e-01 4.105138904352e-01 4.097822185324e-01 4.089486729948e-01 4.080746987596e-01 4.072746356704e-01 4.065957221507e-01 4.059755710566e-01 4.053093671576e-01 4.045571810824e-01 4.038034286213e-01 4.031499648693e-01 4.026041605048e-01 4.020790473008e-01 4.014930148366e-01 4.008552080454e-01 4.002536254069e-01 3.997540520948e-01 3.993251036295e-01 3.988894210887e-01 3.984066334306e-01 3.979024913886e-01 3.974411040488e-01 3.970608870244e-01 3.967336777038e-01 3.963955071477e-01 3.960147936062e-01 3.956222208470e-01 3.952793989808e-01 3.950153433463e-01 3.947869499661e-01 3.945330038421e-01 3.942483744182e-01 3.939781956855e-01 3.937678530889e-01 3.936152302698e-01 3.934785715213e-01 3.933237172362e-01 3.931639039183e-01 3.930340478339e-01 3.929547513064e-01 3.929174486254e-01 3.928929034333e-01 3.928624838744e-01 3.928383159076e-01 3.928504747541e-01 3.929110201079e-01 3.930020171283e-01 3.930959081327e-01 3.931893030699e-01 3.933061079646e-01 3.934722513661e-01 3.936719087290e-01 3.938769073615e-01 3.940818465745e-01 3.943085689878e-01 3.945805308041e-01 3.948894098611e-01 3.952034923235e-01 3.955137504011e-01 3.958422016081e-01 3.962152881381e-01 3.966295257579e-01 3.970510989981e-01 3.974635163985e-01 3.978880818680e-01 3.983559612486e-01 3.988649035319e-01 3.993812941414e-01 3.998904397092e-01 4.004107377834e-01 4.009684381388e-01 4.015626989127e-01 4.021625031383e-01 4.027574814153e-01 4.033684150028e-01 4.040147634993e-01 4.046871972729e-01 4.053660960357e-01 4.060424158241e-01 4.067366124427e-01 4.074635813813e-01 4.082115620247e-01 4.089610588226e-01 4.097130396498e-01 4.104850246011e-01 4.112847602563e-01 4.121027665103e-01 4.129197518455e-01 4.137402232905e-01 4.145835762750e-01 4.154513508004e-01 4.163300300780e-01 4.172111352570e-01 4.180972204075e-01 4.190025651282e-01 4.199292725078e-01 4.208639991088e-01 4.218000757925e-01 4.227470121418e-01 4.237055872005e-01 4.246784484059e-01 4.256584700429e-01 4.266435285499e-01 4.276381546898e-01 4.286455205432e-01 4.296546334775e-01 4.306686564853e-01 4.316936184909e-01 4.327283861713e-01 4.337733250258e-01 4.348180773161e-01 4.358610812288e-01 4.369164034775e-01 4.379860801990e-01 4.390593642897e-01 4.401337070215e-01 4.412079256548e-01 4.422901461023e-01 4.433839119956e-01 4.444784359274e-01 4.455740864908e-01 4.466758936409e-01 4.477806609833e-01 4.488873506694e-01 4.499970935665e-01 4.511083082943e-01 4.522256029343e-01 4.533443766575e-01 4.544576599970e-01 4.555735044501e-01 4.566910440880e-01 4.578096515227e-01 4.589285672924e-01 4.600426898908e-01 4.611553219258e-01 4.622713001927e-01 4.633828215646e-01 4.644896522959e-01 4.655973389927e-01 4.667026614626e-01 4.678095896732e-01 4.689104280515e-01 4.700026575422e-01 4.710947650909e-01 4.721863976311e-01 4.732732971723e-01 4.743578009892e-01 4.754334927261e-01 4.765021291630e-01 4.775680737388e-01 4.786250661942e-01 4.796783957485e-01 4.807286992699e-01 4.817686203739e-01 4.828020677610e-01 4.838252098468e-01 4.848402243570e-01 4.858516987548e-01 4.868577318957e-01 4.878537593003e-01 4.888414711194e-01 4.898176538139e-01 4.907861838943e-01 4.917501422647e-01 4.927040509323e-01 4.936484560478e-01 4.945837542775e-01 4.955049019587e-01 4.964189871900e-01 4.973244592245e-01 4.982175906830e-01 4.991005823283e-01 4.999718030809e-01 5.008305353891e-01 5.016791839475e-01 5.025162277235e-01 5.033400071105e-01 5.041540431221e-01 5.049535432774e-01 5.057397933154e-01 5.065161672335e-01 5.072770160796e-01 5.080262011582e-01 5.087622755412e-01 5.094813658234e-01 5.101907891583e-01 5.108850478051e-01 5.115639616006e-01 5.122313870285e-01 5.128803535566e-01 5.135166938252e-01 5.141394718280e-01 5.147451530913e-01 5.153393358537e-01 5.159138711427e-01 5.164723585731e-01 5.170182647225e-01 5.175483562738e-01 5.180631768986e-01 5.185619064893e-01 5.190399642300e-01 5.195047756060e-01 5.199548922078e-01 5.203880656039e-01 5.208069194420e-01 5.212032339655e-01 5.215831309516e-01 5.219510502670e-01 5.222997496484e-01 5.226332471195e-01 5.229477523628e-01 5.232412545714e-01 5.235223330262e-01 5.237861642015e-01 5.240305682301e-01 5.242586289946e-01 5.244652295880e-01 5.246579694836e-01 5.248328624216e-01 5.249862277751e-01 5.251255085233e-01 5.252435751445e-01 5.253443720098e-01 5.254291835113e-01 5.254908358184e-01 5.255366476777e-01 5.255646509639e-01 5.255734334132e-01 5.255660339800e-01 5.255352273329e-01 5.254861975888e-01 5.254227633946e-01 5.253385020416e-01 5.252380753337e-01 5.251162409189e-01 5.249727358587e-01 5.248158235795e-01 5.246388309692e-01 5.244434452468e-01 5.242322158893e-01 5.239951437134e-01 5.237460065115e-01 5.234768760770e-01 5.231873499046e-01 5.228836173829e-01 5.225563381156e-01 5.222131780300e-01 5.218530374021e-01 5.214713390772e-01 5.210755749387e-01 5.206590515613e-01 5.202235858311e-01 5.197719490340e-01 5.192982147185e-01 5.188123774666e-01 5.183067158993e-01 5.177803487702e-01 5.172406070489e-01 5.166778670555e-01 5.161017853099e-01 5.155091607411e-01 5.148942685240e-01 5.142671365679e-01 5.136193689676e-01 5.129554586189e-01 5.122778267372e-01 5.115773749971e-01 5.108645758188e-01 5.101335257348e-01 5.093854864545e-01 5.086266672268e-01 5.078441608419e-01 5.070495745314e-01 5.062388140464e-01 5.054099676430e-01 5.045704985285e-01 5.037107281713e-01 5.028384136243e-01 5.019530796460e-01 5.010470745789e-01 5.001328575678e-01 4.991990064455e-01 4.982532672213e-01 4.972954232544e-01 4.963182185953e-01 4.953337199179e-01 4.943325279177e-01 4.933165645492e-01 4.922929974177e-01 4.912490015904e-01 4.901990600194e-01 4.891352329408e-01 4.880563434712e-01 4.869710597804e-01 4.858672328398e-01 4.847577409268e-01 4.836354112701e-01 4.824987454224e-01 4.813588802114e-01 4.802008165312e-01 4.790368356354e-01 4.778649531936e-01 4.766767835071e-01 4.754863739553e-01 4.742809111137e-01 4.730693428811e-01 4.718526129500e-01 4.706211251471e-01 4.693881037044e-01 4.681426804619e-01 4.668905692428e-01 4.656360658458e-01 4.643683870452e-01 4.630995701243e-01 4.618209711567e-01 4.605353868562e-01 4.592508013037e-01 4.579536938597e-01 4.566573408380e-01 4.553529646770e-01 4.540436442929e-01 4.527353496112e-01 4.514166082888e-01 4.501005106859e-01 4.487792540282e-01 4.474517468576e-01 4.461279144469e-01 4.447968977262e-01 4.434673315139e-01 4.421358894958e-01 4.407996359751e-01 4.394679351835e-01 4.381321738102e-01 4.367971696045e-01 4.354635527067e-01 4.341269105375e-01 4.327955144747e-01 4.314616561578e-01 4.301299137239e-01 4.288036746220e-01 4.274720414351e-01 4.261491957316e-01 4.248260474049e-01 4.235054310447e-01 4.221923270268e-01 4.208749393628e-01 4.195685241664e-01 4.182631002920e-01 4.169596039113e-01 4.156691264887e-01 4.143736205073e-01 4.130897402741e-01 4.118089872658e-01 4.105315272582e-01 4.092674846723e-01 4.080005761907e-01 4.067465976656e-01 4.054987174401e-01 4.042523704718e-01 4.030229144079e-01 4.017895334604e-01 4.005727367419e-01 3.993622622730e-01 3.981518042316e-01 3.969632522400e-01 3.957683587313e-01 3.945930884200e-01 3.934247590348e-01 3.922566954366e-01 3.911134152486e-01 3.899620967143e-01 3.888325861599e-01 3.877092691194e-01 3.865895778516e-01 3.854931572255e-01 3.843895017235e-01 3.833094720987e-01 3.822343925177e-01 3.811632745114e-01 3.801176379547e-01 3.790635283707e-01 3.780340211761e-01 3.770089394932e-01 3.759893687700e-01 3.749937974789e-01 3.739913287242e-01 3.730123861792e-01 3.720373743149e-01 3.710685473284e-01 3.701232540258e-01 3.691699355843e-01 3.682412864442e-01 3.673149595533e-01 3.663955117167e-01 3.654971872062e-01 3.645925272003e-01 3.637096159182e-01 3.628300617790e-01 3.619562974720e-01 3.611013316110e-01 3.602406023869e-01 3.594001736170e-01 3.585623837349e-01 3.577288857776e-01 3.569123892924e-01 3.560916753274e-01 3.552863920521e-01 3.544837253115e-01 3.536843416737e-01 3.529001057265e-01 3.521106639502e-01 3.513340192744e-01 3.505600656139e-01 3.497855954606e-01 3.490257505244e-01 3.482579148659e-01 3.475016274907e-01 3.467460038852e-01 3.459884843363e-01 3.452418618538e-01 3.444874233961e-01 3.437397121722e-01 3.429939636442e-01 3.422398333225e-01 3.414981805208e-01 3.407445747418e-01 3.399943640227e-01 3.392453871156e-01 3.384855683242e-01 3.377344431358e-01 3.369691776006e-01 3.362056742017e-01 3.354402301379e-01 3.346604771732e-01 3.338888046492e-01 3.330994913659e-01 3.323092173953e-01 3.315134186239e-01 3.307023480339e-01 3.298944705475e-01 3.290676455322e-01 3.282358427583e-01 3.273972130299e-01 3.265406989087e-01 3.256822823993e-01 3.248049886734e-01 3.239179788765e-01 3.230227611058e-01 3.221063208542e-01 3.211853754741e-01 3.202411421698e-01 3.192865037927e-01 3.183207770082e-01 3.173295121109e-01 3.163312102524e-01 3.153105019078e-01 3.142723734827e-01 3.132213773796e-01 3.121432671691e-01 3.110544778522e-01 3.099421482953e-01 3.088083188217e-01 3.076610815900e-01 3.064828360196e-01 3.052912280878e-01 3.040736811400e-01 3.028326277322e-01 3.015740874652e-01 3.002859621270e-01 2.989798205558e-01 2.976466835393e-01 2.962860559876e-01 2.949078764173e-01 2.934968609234e-01 2.920653875212e-01 2.906070121354e-01 2.891178418726e-01 2.876095181089e-01 2.860662543840e-01 2.845012543228e-01 2.829080046385e-01 2.812829478657e-01 2.796364373363e-01 2.779548449570e-01 2.762487772789e-01 2.745125084135e-01 2.727462536808e-01 2.709551976165e-01 2.691294775811e-01 2.672767092066e-01 2.653962107447e-01 2.634807938123e-01 2.615432613296e-01 2.595689388881e-01 2.575695075441e-01 2.555394916461e-01 2.534759152163e-01 2.513895553375e-01 2.492678915772e-01 2.471187548059e-01 2.449423608455e-01 2.427323199652e-01 2.404988635526e-01 2.382318171433e-01 2.359381616174e-01 2.336175409496e-01 2.312654851671e-01 2.288898101096e-01 2.264851338208e-01 2.240520754801e-01 2.215967472967e-01 2.191109807440e-01 2.166024357386e-01 2.140694237795e-01 2.115094076649e-01 2.089296188759e-01 2.063235381715e-01 2.036972134457e-01 2.010487334252e-01 1.983788713814e-01 1.956922749900e-01 1.929832990390e-01 1.902589203458e-01 1.875164180472e-01 1.847580540347e-01 1.819872460534e-01 1.792002154856e-01 1.764032032449e-01 1.735968498996e-01 1.707783347071e-01 1.679546323317e-01 1.651236347774e-01 1.622883327163e-01 1.594524976497e-01 1.566144735531e-01 1.537798239948e-01 1.509481591218e-01 1.481226332279e-01 1.453062854194e-01 1.425007944577e-01 1.397094076058e-01 1.369353410685e-01 1.341809320855e-01 1.314512248802e-01 1.287469031281e-01 1.260758550498e-01 1.234380628807e-01 1.208378659496e-01 1.182840032548e-01 1.157756991077e-01 1.133221808310e-01 1.109275064854e-01 1.085946402794e-01 1.063350696023e-01 1.041488550125e-01 1.020457874311e-01 1.000334064411e-01 9.811300854418e-02 9.629791333684e-02 9.458942247296e-02 9.299985769790e-02 9.153294881163e-02 9.019412219051e-02 8.899383323165e-02 8.793370190202e-02 8.702147163489e-02 8.626258836389e-02 8.565777045421e-02 8.521439189322e-02 8.493068803729e-02 8.481015218518e-02 8.485315523794e-02 8.505469306537e-02 8.541853310099e-02 8.593498507383e-02 8.660551611451e-02 8.742453373217e-02 8.838201474089e-02 8.947833894024e-02 9.070014729007e-02 9.204487321842e-02 9.350762991430e-02 9.507473303068e-02 9.674496437278e-02 9.850619092715e-02 1.003551487519e-01 1.022854575247e-01 1.042857633271e-01 1.063579586568e-01 1.084875707321e-01 1.106737656451e-01 1.129128772746e-01 1.151925235365e-01 1.175181378137e-01 1.198760868193e-01 1.222688619174e-01 1.246902539191e-01 1.271331119716e-01 1.296025258475e-01 1.320865288797e-01 1.345876840358e-01 1.371041348990e-01 1.396265622030e-01 1.421629268424e-01 1.447019695295e-01 1.472461644403e-01 1.497958445800e-01 1.523421249555e-01 1.548937081888e-01 1.574386927987e-01 1.599841042080e-01 1.625246602290e-01 1.650584508047e-01 1.675907248502e-01 1.701129540097e-01 1.726292505136e-01 1.751385949727e-01 1.776364087136e-01 1.801289510378e-01 1.826095108537e-01 1.850800374165e-01 1.875439045098e-01 1.899926338873e-01 1.924351901488e-01 1.948644616108e-01 1.972834193804e-01 1.996921321044e-01 2.020864461805e-01 2.044756752007e-01 2.068487252199e-01 2.092135566733e-01 2.115678410790e-01 2.139076184482e-01 2.162420398031e-01 2.185626121555e-01 2.208728832319e-01 2.231763866599e-01 2.254627435845e-01 2.277465846379e-01 2.300164916521e-01 2.322776716989e-01 2.345331442046e-01 2.367746094008e-01 2.390113558371e-01 2.412374510430e-01 2.434554500098e-01 2.456675081928e-01 2.478685031888e-01 2.500658156615e-01 2.522537998529e-01 2.544352077634e-01 2.566131456645e-01 2.587801231462e-01 2.609469502982e-01 2.631044868531e-01 2.652578655220e-01 2.674093178237e-01 2.695521673675e-01 2.716964403945e-01 2.738346513239e-01 2.759716545527e-01 2.781075438900e-01 2.802388610622e-01 2.823732481371e-01 2.845052591800e-01 2.866364662568e-01 2.887733433817e-01 2.909082542170e-01 2.930493476752e-01 2.951926066518e-01 2.973403706588e-01 2.994961362098e-01 3.016549212666e-01 3.038251317770e-01 3.060032116116e-01 3.081911102089e-01 3.103907889888e-01 3.126007157627e-01 3.148280279408e-01 3.170677123458e-01 3.193252799629e-01 3.216011807823e-01 3.238948037864e-01 3.262127313363e-01 3.285504439178e-01 3.309115854094e-01 3.333006880572e-01 3.357124762309e-01 3.381565995924e-01 3.406289126761e-01 3.431325264965e-01 3.456715277172e-01 3.482415198641e-01 3.508497283254e-01 3.534934826777e-01 3.561756069728e-01 3.588983613529e-01 3.616589714764e-01 3.644643819274e-01 3.673103288832e-01 3.701997251439e-01 3.731348847150e-01 3.761114593450e-01 3.791361386481e-01 3.822031704840e-01 3.853153768599e-01 3.884741624556e-01 3.916739053311e-01 3.949216788969e-01 3.982100328486e-01 4.015409982657e-01 4.049147086352e-01 4.083250449711e-01 4.117766258457e-01 4.152610640179e-01 4.187810149120e-01 4.223335484177e-01 4.259135115149e-01 4.295212703658e-01 4.331508426793e-01 4.368005057716e-01 4.404690554977e-01 4.441470121123e-01 4.478376364344e-01 4.515307120022e-01 4.552251205619e-01 4.589164498731e-01 4.625985053789e-01 4.662678642071e-01 4.699180955874e-01 4.735470600055e-01 4.771458195574e-01 4.807119974953e-01 4.842387891997e-01 4.877202185821e-01 4.911534573360e-01 4.945286506839e-01 4.978439523946e-01 5.010928237556e-01 5.042666543080e-01 5.073665308721e-01 5.103773509749e-01 5.133028945301e-01 5.161322603553e-01 5.188601100700e-01 5.214850318221e-01 5.239955965657e-01 5.263925552898e-01 5.286693120598e-01 5.308167255144e-01 5.328389613581e-01 5.347230697941e-01 5.364709282672e-01 5.380768701586e-01 5.395334468577e-01 5.408440074890e-01 5.419989105044e-01 5.429991730864e-01 5.438443727631e-01 5.445254687277e-01 5.450487270151e-01 5.454068230272e-01 5.456004461656e-01 5.456306511823e-01 5.454928497737e-01 5.451945738294e-01 5.447264029130e-01 5.440974082074e-01 5.433074429457e-01 5.423532454865e-01 5.412461929665e-01 5.399787108816e-01 5.385605715671e-01 5.369956529768e-01 5.352798562698e-01 5.334306281401e-01 5.314403627103e-01 5.293206652998e-01 5.270795946198e-01 5.247132862060e-01 5.222417941508e-01 5.196614957086e-01 5.169814367507e-01 5.142167105767e-01 5.113618534104e-01 5.084400835324e-01 5.054481022728e-01 5.023983675648e-01 4.993075374745e-01 4.961695744124e-01 4.930110009196e-01 4.898286075133e-01 4.866351460492e-01 4.834484934251e-01 4.802617526958e-01 4.771036073893e-01 4.739710508777e-01 4.708754229021e-01 4.678343656444e-01 4.648414475868e-01 4.619223100570e-01 4.590748681492e-01 4.563072089236e-01 4.536369272339e-01 4.510540377046e-01 4.485829551493e-01 4.462172382069e-01 4.439635036484e-01 4.418344990776e-01 4.398197587151e-01 4.379368337681e-01 4.361786504926e-01 4.345441714068e-01 4.330455356293e-01 4.316646888417e-01 4.304155862771e-01 4.292852840321e-01 4.282729384106e-01 4.273810993325e-01 4.265887029312e-01 4.259067378491e-01 4.253145955484e-01 4.248093080284e-01 4.243905573610e-01 4.240290306016e-01 4.237371418633e-01 4.234899509195e-01 4.232757140232e-01 4.230978203227e-01 4.229211293909e-01 4.227543477428e-01 4.225762016926e-01 4.223667509465e-01 4.221315192151e-01 4.218345415646e-01 4.214798575517e-01 4.210498703722e-01 4.205207280327e-01 4.198996690678e-01 4.191530248437e-01 4.182820905888e-01 4.172730532595e-01 4.161023186265e-01 4.147758721420e-01 4.132671299798e-01 4.115735553532e-01 4.096871728640e-01 4.075879493980e-01 4.052820630991e-01 4.027487122047e-01 3.999881752975e-01 3.969966297875e-01 3.937586897088e-01 3.902840644352e-01 3.865599465561e-01 3.825884204175e-01 3.783744234434e-01 3.739093453542e-01 3.692074059436e-01 3.642666324895e-01 3.590970074206e-01 3.537090709533e-01 3.481084206840e-01 3.423165286042e-01 3.363423480201e-01 3.302113221414e-01 3.239433891211e-01 3.175609313008e-01 3.111008859580e-01 3.045884045775e-01 2.980672441294e-01 2.915765287742e-01 2.851614012301e-01 2.788760750580e-01 2.727713046728e-01 2.669120903442e-01 2.613607805055e-01 2.561836335228e-01 2.514572651779e-01 2.472463418446e-01 2.436276866732e-01 2.406643316107e-01 2.384244619183e-01 2.369587324330e-01 2.363125541555e-01 2.365204646280e-01 2.375935523874e-01 2.395400956927e-01 2.423400946814e-01 2.459649026340e-01 2.503762072453e-01 2.555088643619e-01 2.613118191553e-01 2.677036831068e-01 2.746131197264e-01 2.819679273642e-01 2.896767893325e-01 2.976750319328e-01 3.058754864243e-01 3.142047057196e-01 3.225976008068e-01 3.309684263419e-01 3.392661055780e-01 3.474179066867e-01 3.553595535460e-01 3.630460597760e-01 3.704075540393e-01 3.774036659394e-01 3.839838972829e-01 3.900975737804e-01 3.957144719649e-01 4.007848525401e-01 4.052841564916e-01 4.091788854442e-01 4.124430491651e-01 4.150619274282e-01 4.170120152750e-01 4.182885080449e-01 4.188871271340e-01 4.188029671883e-01 4.180534626087e-01 4.166445523518e-01 4.146016788575e-01 4.119570874850e-01 4.087434156646e-01 4.050128822113e-01 4.008173044786e-01 3.962214889039e-01 3.913037480804e-01 3.861417552742e-01 3.808328251943e-01 3.754753476888e-01 3.701812235696e-01 3.650628990348e-01 3.602409305670e-01 3.558385119831e-01 3.519704895183e-01 3.487575666811e-01 3.462982144930e-01 3.446844266011e-01 3.439903348432e-01 3.442581067950e-01 3.455200208912e-01 3.477678307894e-01 3.509756036609e-01 3.550941837405e-01 3.600416960959e-01 3.657361942546e-01 3.720625559221e-01 3.789088052973e-01 3.861590818525e-01 3.936845610677e-01 4.013740439365e-01 4.091074553013e-01 4.167801765045e-01 4.242986268274e-01 4.315667570517e-01 4.385188752752e-01 4.450804912304e-01 4.512033794271e-01 4.568492244044e-01 4.619806402846e-01 4.665922360711e-01 4.706678752128e-01 4.742153497345e-01 4.772509308037e-01 4.797900496209e-01 4.818680004699e-01 4.835162656295e-01 4.847738619215e-01 4.856845161739e-01 4.862866569211e-01 4.866275648695e-01 4.867432277941e-01 4.866699608220e-01 4.864413560221e-01 4.860772523030e-01 4.856028055858e-01 4.850234885381e-01 4.843510028849e-01 4.835785760593e-01 4.827012717950e-01 4.817150128581e-01 4.805974711876e-01 4.793503893190e-01 4.779569271080e-01 4.764112650328e-01 4.747279918825e-01 4.729033682110e-01 4.709681069897e-01 4.689562692417e-01 4.669037435487e-01 4.648815375382e-01 4.629488920799e-01 4.611889198254e-01 4.596912205572e-01 4.585364507436e-01 4.578252797500e-01 4.576331195531e-01 4.580363147705e-01 4.590946653589e-01 4.608359752681e-01 4.632805108757e-01 4.664045746596e-01 4.701671515889e-01 4.744989532095e-01 4.792938900288e-01 4.844402122460e-01 4.897932609145e-01 4.952067916926e-01 5.005264161812e-01 5.055915631116e-01 5.102614690385e-01 5.143841402951e-01 5.178447980431e-01 5.205369134197e-01 5.223720726015e-01 5.233038885887e-01 5.232935586183e-01 5.223466496948e-01 5.204941140681e-01 5.177885864843e-01 5.143251496460e-01 5.102099181773e-01 5.055880466913e-01 5.006134913037e-01 4.954574629698e-01 4.903131418923e-01 4.853537933415e-01 4.807715377792e-01 4.767402790212e-01 4.734082098760e-01 4.709190379207e-01 4.693724780663e-01 4.688504089286e-01 4.694026018596e-01 4.710448602029e-01 4.737791651511e-01 4.775796414446e-01 4.824119817411e-01 4.882271235658e-01 4.949749598025e-01 5.026061850063e-01 5.110567097581e-01 5.202801947698e-01 5.302095803533e-01 5.407783290405e-01 5.519163619652e-01 5.635233619025e-01 5.755055135897e-01 5.877351804088e-01 6.000756638883e-01 6.123815297762e-01 6.244770125193e-01 6.362012472710e-01 6.473695931028e-01 6.578103761280e-01 6.673679077032e-01 6.758786459733e-01 6.832294018275e-01 6.893141565380e-01 6.940586379950e-01 6.974414113732e-01 6.994502570819e-01 7.001368764421e-01 6.995706013516e-01 6.978578342989e-01 6.951464166205e-01 6.915855087041e-01 6.873659343795e-01 6.826667150948e-01 6.776758430873e-01 6.725895745141e-01 6.675575524358e-01 6.627446244802e-01 6.582807212971e-01 6.542572679570e-01 6.507732471960e-01 6.478757468765e-01 6.456139902395e-01 6.440225835925e-01 6.431111212642e-01 6.429094378186e-01 6.434200251544e-01 6.446489606141e-01 6.465974092341e-01 6.492408394998e-01 6.525555623831e-01 6.564770570815e-01 6.609313024014e-01 6.658088797865e-01 6.709721125018e-01 6.762782277189e-01 6.815481598807e-01 6.866199631207e-01 6.913272460284e-01 6.955211248124e-01 6.991041805093e-01 7.019970688497e-01 7.041960247462e-01 7.057520140347e-01 7.067677254161e-01 7.074380732756e-01 7.079800922269e-01 7.086779252885e-01 7.098417399496e-01 7.117617784384e-01 7.147397715436e-01 7.189974090122e-01 7.246898639722e-01 7.318853256353e-01 7.405153756611e-01 7.504307418500e-01 7.613539927160e-01 7.729226839396e-01 7.847247736306e-01 7.962878291795e-01 8.071585188461e-01 8.168886496896e-01 8.250829406693e-01 8.314304156915e-01 8.356890365322e-01 8.377445811374e-01 8.375787848316e-01 8.352875083031e-01 8.310898568187e-01 8.252712340342e-01 8.182180479561e-01 8.103606030140e-01 8.021341444364e-01 7.939942255301e-01 7.863336553141e-01 7.795049911476e-01 7.737951336402e-01 7.694114565110e-01 7.665335941462e-01 7.652937732457e-01 7.658288524011e-01 7.682890554796e-01 7.728186915198e-01 7.795861625325e-01 7.886960398329e-01 8.001775977677e-01 8.139250579220e-01 8.296290290842e-01 8.468007258969e-01 8.647284135761e-01 8.825437752407e-01 8.992882000082e-01 9.139657913608e-01 9.256785441386e-01 9.336819755951e-01 9.374900237440e-01 9.369637234202e-01 9.323234716416e-01 9.242276325738e-01 9.137165046694e-01 9.021616057780e-01 8.911686900588e-01 8.823464616159e-01 8.771254884718e-01 8.765043634863e-01 8.808654364178e-01 8.899467189457e-01 9.028623999036e-01 9.183395315559e-01 9.349230746152e-01 9.512226228405e-01 9.661253541941e-01 9.788517374159e-01 9.890654660381e-01 9.968014277623e-01 9.970167611293e-01 9.919468220018e-01 9.896711385273e-01 9.948916798603e-01 1.004637220671e+00 1.011304818676e+00 1.009840621651e+00 1.002250190444e+00 9.956869158270e-01 9.957222544634e-01 1.000900281538e+00 1.004090790107e+00 9.991884135722e-01 9.867032917876e-01 9.735168844024e-01 9.669003545598e-01 9.679544650102e-01 9.710470189842e-01 9.698516131865e-01 9.638118639045e-01 9.591259121038e-01 9.632794111875e-01 9.777960875941e-01 9.966163828065e-01 1.011755885646e+00 1.020186557908e+00 1.025769285609e+00 1.034976511661e+00 1.050145216472e+00 1.066756787771e+00 1.077469664586e+00 1.078675036527e+00 1.073577205740e+00 1.069454342262e+00 1.071284565735e+00 1.077399521057e+00 1.081578986409e+00 1.079406698449e+00 1.072612864671e+00 1.067681766175e+00 1.069907917891e+00 1.078242595980e+00 1.086166217163e+00 1.087730738600e+00 1.082794999277e+00 1.076859571883e+00 1.075836139429e+00 1.080392507094e+00 1.085353902165e+00 1.084834388260e+00 1.078037883532e+00 1.070346886030e+00 1.068720131105e+00 1.075386000733e+00 1.085943195731e+00 1.093773342492e+00 1.096356978583e+00 1.097554027591e+00 1.103841703250e+00 1.117878763012e+00 1.135626202297e+00 1.149816330770e+00 1.156157974248e+00 1.156657261311e+00 1.157332657622e+00 1.162303579297e+00 1.169775876190e+00 1.173835722182e+00 1.170168311312e+00 1.160328939441e+00 1.150963587080e+00 1.148342156576e+00 1.152921685954e+00 1.159325138911e+00 1.161633945989e+00 1.158645817555e+00 1.154525334148e+00 1.154495270517e+00 1.159448695987e+00 1.164790933831e+00 1.164767179386e+00 1.157851255372e+00 1.148350599283e+00 1.142937420394e+00 1.144872562476e+00 1.151187894630e+00 1.155559576390e+00 1.153666298623e+00 1.145623317768e+00 1.133271330364e+00 1.110784452953e+00 1.038886249910e+00 9.331239472757e-01 8.612421832909e-01 9.029251378272e-01 1.010993698755e+00 1.078364193979e+00 1.047418548845e+00 9.372405894550e-01 8.394737586371e-01 8.568380419904e-01 9.721271581549e-01 1.078960628385e+00 1.107361349012e+00 1.054295953434e+00 9.732802964317e-01 9.423952420714e-01 9.930376193139e-01 1.075115061118e+00 1.119712984156e+00 1.096846352505e+00 1.030376952842e+00 9.856290722356e-01 1.013910866086e+00 1.089041644993e+00 1.139019089484e+00 1.120687044506e+00 1.052200391460e+00 1.002254715718e+00 1.025195634703e+00 1.091767330311e+00 1.130366020582e+00 1.108022343399e+00 1.055438564084e+00 1.035950900947e+00 1.072946857724e+00 1.120651535188e+00 1.124336159010e+00 1.074823674617e+00 1.011247906499e+00 9.831507215889e-01 9.988980547444e-01 1.023367128997e+00 1.024246206771e+00 9.976791763165e-01 9.609916638380e-01 9.361697773701e-01 9.380015817544e-01 9.664491106631e-01 1.002347437716e+00 1.016742989082e+00 9.947043879260e-01 9.565309398626e-01 9.508045518128e-01 1.000902530139e+00 1.066609774361e+00 1.089082143567e+00 1.051317210014e+00 9.967005060360e-01 9.918514789352e-01 1.045449672896e+00 1.097508438191e+00 1.099951031863e+00 1.065704195383e+00 1.049038420936e+00 1.076273712097e+00 1.109619678266e+00 1.102138835935e+00 1.058120104869e+00 1.030859079732e+00 1.056354649861e+00 1.100234363553e+00 1.105506857063e+00 1.062905174404e+00 1.021385201760e+00 1.031051260270e+00 1.073930777909e+00 1.090824370442e+00 1.058679551426e+00 1.015304510893e+00 1.014784388745e+00 1.054140039460e+00 1.078155601329e+00 1.053070472683e+00 1.002849780598e+00 9.814354393674e-01 1.005673639003e+00 1.036238129816e+00 1.036324020184e+00 1.012842708183e+00 9.986719422167e-01 1.006010122865e+00 1.013765626220e+00 1.006014900969e+00 9.986030960971e-01 1.015096346022e+00 1.045656695054e+00 1.055102170746e+00 1.030455546719e+00 1.003922988165e+00 1.019636933128e+00 1.072770447503e+00 1.112853069956e+00 1.105898610691e+00 1.067588316344e+00 1.042790797297e+00 1.051720538643e+00
 5.995384514385e-01 5.980584435426e-01 5.973672222237e-01 5.967108640114e-01 5.952664703772e-01 5.933241130752e-01 5.918743989787e-01 5.912035155446e-01 5.904655792252e-01 5.888558837295e-01 5.867707057289e-01 5.853115420585e-01 5.847572569777e-01 5.841346552308e-01 5.825571905135e-01 5.804604432599e-01 5.790070022379e-01 5.784883308100e-01 5.779465680430e-01 5.765030540413e-01 5.745274110390e-01 5.730874907984e-01 5.724742313171e-01 5.718172719541e-01 5.703237084015e-01 5.683820639127e-01 5.669838934419e-01 5.662828986831e-01 5.653829547958e-01 5.636501427675e-01 5.616422494256e-01 5.603056305601e-01 5.596074145667e-01 5.585633213687e-01 5.566481277818e-01 5.545658162522e-01 5.532881883803e-01 5.526678033229e-01 5.516140676296e-01 5.496302220757e-01 5.475331239696e-01 5.463143745421e-01 5.457372810410e-01 5.446688493975e-01 5.426770424535e-01 5.406275784860e-01 5.394540966007e-01 5.388559634347e-01 5.377312772487e-01 5.357260903182e-01 5.337284128045e-01 5.326009134006e-01 5.319619431293e-01 5.307367319902e-01 5.286900954888e-01 5.267451487278e-01 5.256632410290e-01 5.249747900899e-01 5.236653206331e-01 5.216027782272e-01 5.197061475218e-01 5.186559281439e-01 5.179421555980e-01 5.165904528404e-01 5.145329320421e-01 5.126869511838e-01 5.116582948014e-01 5.109096081909e-01 5.095427948253e-01 5.075379500853e-01 5.057462987789e-01 5.047100988818e-01 5.039300284594e-01 5.025735941268e-01 5.006236763331e-01 4.988784576869e-01 4.978274746877e-01 4.970015431148e-01 4.956521960745e-01 4.937700590898e-01 4.920636779302e-01 4.909825128383e-01 4.901262735688e-01 4.888093851661e-01 4.869930092158e-01 4.853147034482e-01 4.842031611688e-01 4.833172898834e-01 4.820428989404e-01 4.803109837292e-01 4.786562671630e-01 4.774992260565e-01 4.765971924099e-01 4.753871003723e-01 4.737386456706e-01 4.721066832038e-01 4.709055476401e-01 4.699781356963e-01 4.688315668480e-01 4.672825299333e-01 4.656763463903e-01 4.644258596113e-01 4.634805516032e-01 4.624046348298e-01 4.609576133837e-01 4.593917110577e-01 4.581031975686e-01 4.571286995575e-01 4.561187356563e-01 4.547931237791e-01 4.532871823916e-01 4.519686428833e-01 4.509643729543e-01 4.500118964097e-01 4.488117563968e-01 4.473980342057e-01 4.460723994045e-01 4.450211391339e-01 4.441021393557e-01 4.430315809072e-01 4.417373694674e-01 4.404394697881e-01 4.393576722314e-01 4.384484488154e-01 4.374853092235e-01 4.363354318308e-01 4.351096629027e-01 4.340099448573e-01 4.330941487705e-01 4.322109091841e-01 4.312055929370e-01 4.300927064201e-01 4.290122858932e-01 4.280676764526e-01 4.272233219275e-01 4.263503428611e-01 4.253742248392e-01 4.243529595499e-01 4.233992759710e-01 4.225643092421e-01 4.217903294888e-01 4.209698080658e-01 4.200640364039e-01 4.191492753703e-01 4.183304192835e-01 4.176186181737e-01 4.169295975642e-01 4.161794012914e-01 4.153744977315e-01 4.146030231680e-01 4.139299019757e-01 4.133268967042e-01 4.127189851901e-01 4.120626984477e-01 4.113829578929e-01 4.107434299618e-01 4.101834353808e-01 4.096765420837e-01 4.091581064416e-01 4.085968428524e-01 4.080225685983e-01 4.074955067504e-01 4.070459865359e-01 4.066314515097e-01 4.061919882582e-01 4.057196926508e-01 4.052609484936e-01 4.048604924073e-01 4.045173499882e-01 4.041882397204e-01 4.038409118112e-01 4.034878727839e-01 4.031648596510e-01 4.028913272774e-01 4.026585632701e-01 4.024382022383e-01 4.022108637796e-01 4.019906253883e-01 4.018047931406e-01 4.016688126497e-01 4.015614911499e-01 4.014576882397e-01 4.013533505451e-01 4.012738476614e-01 4.012423542882e-01 4.012439080575e-01 4.012514941700e-01 4.012597798919e-01 4.012912339406e-01 4.013684024163e-01 4.014819085219e-01 4.016006956497e-01 4.017174248779e-01 4.018532525257e-01 4.020356181447e-01 4.022574177764e-01 4.024889101622e-01 4.027130659251e-01 4.029496874293e-01 4.032318371498e-01 4.035544972758e-01 4.038865471851e-01 4.042127437177e-01 4.045511700343e-01 4.049289000522e-01 4.053448414256e-01 4.057676775188e-01 4.061871439599e-01 4.066236582279e-01 4.070975215754e-01 4.076008188331e-01 4.081091847695e-01 4.086195080608e-01 4.091481668901e-01 4.097122214125e-01 4.102989867926e-01 4.108885359412e-01 4.114830678837e-01 4.121003154905e-01 4.127475525095e-01 4.134129800004e-01 4.140798446959e-01 4.147549815722e-01 4.154537087657e-01 4.161788294109e-01 4.169180827099e-01 4.176604927084e-01 4.184117244182e-01 4.191834196856e-01 4.199792646600e-01 4.207854993681e-01 4.215975855148e-01 4.224201225322e-01 4.232590448010e-01 4.241124327342e-01 4.249776428220e-01 4.258487404689e-01 4.267334117699e-01 4.276323529346e-01 4.285359763939e-01 4.294480169293e-01 4.303716339480e-01 4.313092185269e-01 4.322591052231e-01 4.332109754738e-01 4.341636846620e-01 4.351326274735e-01 4.361164547003e-01 4.371071619715e-01 4.381025566599e-01 4.390996172816e-01 4.401068162164e-01 4.411285921871e-01 4.421549407315e-01 4.431834419642e-01 4.442224411883e-01 4.452638411172e-01 4.463127194684e-01 4.473665507607e-01 4.484234686075e-01 4.494900878781e-01 4.505604396724e-01 4.516275940532e-01 4.527002799476e-01 4.537762186112e-01 4.548557523013e-01 4.559396090322e-01 4.570199099198e-01 4.581031861611e-01 4.591906344544e-01 4.602748257741e-01 4.613583110404e-01 4.624442615270e-01 4.635322224566e-01 4.646223631011e-01 4.657096254796e-01 4.667898029251e-01 4.678735691532e-01 4.689567378746e-01 4.700396419964e-01 4.711222321411e-01 4.721976912789e-01 4.732699462494e-01 4.743401585380e-01 4.754046826658e-01 4.764682049375e-01 4.775275745577e-01 4.785819399367e-01 4.796304829201e-01 4.806724595100e-01 4.817075135939e-01 4.827422686931e-01 4.837716413351e-01 4.847938004835e-01 4.858091454550e-01 4.868165440116e-01 4.878174696343e-01 4.888146821356e-01 4.898056043928e-01 4.907885430075e-01 4.917628057458e-01 4.927263346214e-01 4.936843137313e-01 4.946354433680e-01 4.955758564016e-01 4.965078286691e-01 4.974298515494e-01 4.983414970012e-01 4.992445082596e-01 5.001376835674e-01 5.010195306792e-01 5.018927430732e-01 5.027525881718e-01 5.036026309777e-01 5.044427458723e-01 5.052684170088e-01 5.060860378482e-01 5.068905124555e-01 5.076802516642e-01 5.084617594960e-01 5.092277197405e-01 5.099832420117e-01 5.107265317345e-01 5.114520351633e-01 5.121666461971e-01 5.128692530994e-01 5.135566973546e-01 5.142332287178e-01 5.148924513477e-01 5.155342869268e-01 5.161667493487e-01 5.167842410395e-01 5.173873135648e-01 5.179762968413e-01 5.185441896254e-01 5.191002593430e-01 5.196436286158e-01 5.201697694370e-01 5.206828826352e-01 5.211741849885e-01 5.216516704586e-01 5.221160583713e-01 5.225630050538e-01 5.229958579331e-01 5.234087795471e-01 5.238028963763e-01 5.241858478784e-01 5.245497825107e-01 5.248978373703e-01 5.252292631352e-01 5.255401588898e-01 5.258364463631e-01 5.261165925652e-01 5.263760267895e-01 5.266211308539e-01 5.268458683471e-01 5.270537729589e-01 5.272461836162e-01 5.274157948214e-01 5.275692253332e-01 5.277068313509e-01 5.278228628415e-01 5.279259325545e-01 5.280042639725e-01 5.280658424540e-01 5.281124175132e-01 5.281373913208e-01 5.281468061502e-01 5.281351412461e-01 5.281026495568e-01 5.280567697820e-01 5.279901139246e-01 5.279056293516e-01 5.278039374873e-01 5.276779640392e-01 5.275389903150e-01 5.273794904011e-01 5.272003223230e-01 5.270068759977e-01 5.267889899339e-01 5.265557967726e-01 5.263036991240e-01 5.260303422481e-01 5.257443677660e-01 5.254352863319e-01 5.251073476168e-01 5.247636078097e-01 5.243979490819e-01 5.240175421777e-01 5.236164620942e-01 5.231954340930e-01 5.227596217404e-01 5.223022667089e-01 5.218301453485e-01 5.213402783204e-01 5.208265973211e-01 5.203013993784e-01 5.197528338495e-01 5.191896238767e-01 5.186107277529e-01 5.180081323157e-01 5.173931877588e-01 5.167586314354e-01 5.161061026578e-01 5.154406902806e-01 5.147511066178e-01 5.140499180578e-01 5.133297653374e-01 5.125909797472e-01 5.118416500756e-01 5.110689332865e-01 5.102834291857e-01 5.094820029150e-01 5.086603597381e-01 5.078293411772e-01 5.069778526656e-01 5.061115485351e-01 5.052329522378e-01 5.043322337428e-01 5.034242962618e-01 5.024966429123e-01 5.015548928797e-01 5.006015735376e-01 4.996285956921e-01 4.986476893126e-01 4.976489499565e-01 4.966357596352e-01 4.956132204780e-01 4.945711272349e-01 4.935217767544e-01 4.924576459186e-01 4.913783318052e-01 4.902921579686e-01 4.891865630292e-01 4.880740834743e-01 4.869501149796e-01 4.858098634189e-01 4.846653544978e-01 4.835030362240e-01 4.823330992447e-01 4.811549429604e-01 4.799611304505e-01 4.787632219398e-01 4.775500473846e-01 4.763298728618e-01 4.751037444787e-01 4.738634161317e-01 4.726191609246e-01 4.713624598695e-01 4.700985736867e-01 4.688312975516e-01 4.675503753644e-01 4.662680092185e-01 4.649753676755e-01 4.636743769306e-01 4.623732131324e-01 4.610598413978e-01 4.597451046796e-01 4.584234129609e-01 4.570940607121e-01 4.557664305781e-01 4.544273689728e-01 4.530881833482e-01 4.517447226078e-01 4.503951160838e-01 4.490481240453e-01 4.476920296266e-01 4.463364062748e-01 4.449799966134e-01 4.436158060100e-01 4.422575601313e-01 4.408925660195e-01 4.395278980818e-01 4.381659252143e-01 4.367967185587e-01 4.354352485021e-01 4.340696895252e-01 4.327028129445e-01 4.313438237724e-01 4.299771485648e-01 4.286194644445e-01 4.272603882478e-01 4.259016753810e-01 4.245524454547e-01 4.231957654821e-01 4.218505584533e-01 4.205058682512e-01 4.191610727873e-01 4.178296732731e-01 4.164900049410e-01 4.151655927608e-01 4.138410268995e-01 4.125186922920e-01 4.112121233683e-01 4.098970075404e-01 4.085995975439e-01 4.073025823258e-01 4.060089416227e-01 4.047331880400e-01 4.034489791836e-01 4.021842335614e-01 4.009221006787e-01 3.996629054677e-01 3.984234964957e-01 3.971755851951e-01 3.959511247398e-01 3.947283132941e-01 3.935087671363e-01 3.923115896384e-01 3.911046364067e-01 3.899234722524e-01 3.887443585473e-01 3.875700297321e-01 3.864189657323e-01 3.852578237039e-01 3.841233394521e-01 3.829908020464e-01 3.818652456726e-01 3.807614032605e-01 3.796489502077e-01 3.785641433222e-01 3.774805940240e-01 3.764052615743e-01 3.753505893433e-01 3.742889880438e-01 3.732531567457e-01 3.722183342306e-01 3.711938424179e-01 3.701883690934e-01 3.691769418587e-01 3.681907967387e-01 3.672050621333e-01 3.662281683944e-01 3.652699997074e-01 3.643088306766e-01 3.633679803701e-01 3.624291729146e-01 3.614984265927e-01 3.605852228059e-01 3.596691533010e-01 3.587707263438e-01 3.578755616336e-01 3.569863398104e-01 3.561131653230e-01 3.552361930630e-01 3.543747815586e-01 3.535181165354e-01 3.526631702209e-01 3.518245216967e-01 3.509804329333e-01 3.501500645115e-01 3.493226587298e-01 3.484951049531e-01 3.476832010144e-01 3.468635136852e-01 3.460549484390e-01 3.452491221282e-01 3.444399170927e-01 3.436447442712e-01 3.428401040866e-01 3.420431103496e-01 3.412490459923e-01 3.404472365923e-01 3.396584097750e-01 3.388565932827e-01 3.380620980711e-01 3.372659187865e-01 3.364608894645e-01 3.356661066831e-01 3.348558729603e-01 3.340495313441e-01 3.332407326253e-01 3.324202527911e-01 3.316060482464e-01 3.307745627872e-01 3.299437722046e-01 3.291074111520e-01 3.282576848315e-01 3.274109753834e-01 3.265454786799e-01 3.256767192945e-01 3.248001902335e-01 3.239068308162e-01 3.230111655627e-01 3.220996419439e-01 3.211775297816e-01 3.202460152235e-01 3.192962604110e-01 3.183406859613e-01 3.173647201419e-01 3.163772833139e-01 3.153773634878e-01 3.143556128861e-01 3.133259232514e-01 3.122727473918e-01 3.112045170268e-01 3.101225463897e-01 3.090154910848e-01 3.078975557067e-01 3.067551149271e-01 3.055932316121e-01 3.044157484432e-01 3.032088532462e-01 3.019906507743e-01 3.007442954143e-01 2.994765282234e-01 2.981915040053e-01 2.968743363387e-01 2.955422247764e-01 2.941817406033e-01 2.927961224907e-01 2.913906577388e-01 2.899527535861e-01 2.884973176516e-01 2.870111561554e-01 2.854979412434e-01 2.839633616308e-01 2.823946933549e-01 2.808045209079e-01 2.791853856653e-01 2.775354370539e-01 2.758629274559e-01 2.741562621019e-01 2.724253768465e-01 2.706649942669e-01 2.688726373061e-01 2.670563774219e-01 2.652051065112e-01 2.633285740583e-01 2.614223635145e-01 2.594826467573e-01 2.575191887244e-01 2.555207299663e-01 2.534957415493e-01 2.514415157588e-01 2.493540573307e-01 2.472413208608e-01 2.450956389191e-01 2.429221127866e-01 2.407207104849e-01 2.384866135129e-01 2.362276328907e-01 2.339374327381e-01 2.316194555767e-01 2.292751275545e-01 2.268989083358e-01 2.245005915760e-01 2.220715136817e-01 2.196166978688e-01 2.171381365494e-01 2.146295328680e-01 2.121002928183e-01 2.095448653560e-01 2.069643327099e-01 2.043643294681e-01 2.017373594448e-01 1.990923162054e-01 1.964260396920e-01 1.937387481971e-01 1.910347100248e-01 1.883105711442e-01 1.855713941267e-01 1.828161169082e-01 1.800463231610e-01 1.772637675780e-01 1.744688371164e-01 1.716644973016e-01 1.688519403224e-01 1.660299644774e-01 1.632056323533e-01 1.603757358903e-01 1.575446687986e-01 1.547161745028e-01 1.518871577509e-01 1.490662232647e-01 1.462509169226e-01 1.434459126259e-01 1.406555471639e-01 1.378789018363e-01 1.351236792801e-01 1.323890302709e-01 1.296817433710e-01 1.270044374427e-01 1.243611726051e-01 1.217560176604e-01 1.191941816436e-01 1.166790376353e-01 1.142186393325e-01 1.118147047694e-01 1.094762050146e-01 1.072081657505e-01 1.050146384181e-01 1.029069281055e-01 1.008861060069e-01 9.896263693168e-02 9.714332796352e-02 9.543309540170e-02 9.384456871674e-02 9.237873654330e-02 9.104655622676e-02 8.985366971797e-02 8.880332474643e-02 8.790613060826e-02 8.716397041727e-02 8.658151660055e-02 8.616372383408e-02 8.590806061206e-02 8.582311718424e-02 8.590292102201e-02 8.614819590650e-02 8.655878347565e-02 8.712694943159e-02 8.785377173621e-02 8.872979467013e-02 8.975303526454e-02 9.091598185582e-02 9.220944113688e-02 9.363189953190e-02 9.516963696183e-02 9.681991277612e-02 9.857598120869e-02 1.004243455573e-01 1.023666390202e-01 1.043877415516e-01 1.064869931434e-01 1.086564496140e-01 1.108869996152e-01 1.131802820968e-01 1.155219291013e-01 1.179134324767e-01 1.203471661064e-01 1.228174746187e-01 1.253258537207e-01 1.278602546798e-01 1.304238832266e-01 1.330114209261e-01 1.356162741658e-01 1.382429436663e-01 1.408795207126e-01 1.435300295401e-01 1.461930225624e-01 1.488580108818e-01 1.515347875534e-01 1.542106604010e-01 1.568915029316e-01 1.595739270618e-01 1.622518307430e-01 1.649336682707e-01 1.676075042696e-01 1.702780969454e-01 1.729464206148e-01 1.756033354096e-01 1.782591159406e-01 1.809031141705e-01 1.835400866357e-01 1.861704692543e-01 1.887859999343e-01 1.913989423399e-01 1.939962623740e-01 1.965834594083e-01 1.991634698254e-01 2.017269472904e-01 2.042840755101e-01 2.068258453632e-01 2.093567469395e-01 2.118774603400e-01 2.143833144029e-01 2.168804551756e-01 2.193633696438e-01 2.218331632112e-01 2.242942117124e-01 2.267391285758e-01 2.291764044125e-01 2.315979359317e-01 2.340076817554e-01 2.364087786043e-01 2.387928739275e-01 2.411711537215e-01 2.435343203187e-01 2.458854859210e-01 2.482294674874e-01 2.505552223170e-01 2.528761302665e-01 2.551833095701e-01 2.574790347589e-01 2.597680506125e-01 2.620412289548e-01 2.643092418254e-01 2.665634941423e-01 2.688097048165e-01 2.710476594753e-01 2.732725825717e-01 2.754935313656e-01 2.777021721406e-01 2.799023326796e-01 2.820989000150e-01 2.842833975016e-01 2.864656190661e-01 2.886380697633e-01 2.908047323099e-01 2.929686696492e-01 2.951231816940e-01 2.972779606935e-01 2.994270763672e-01 3.015740026765e-01 3.037201572991e-01 3.058636867489e-01 3.080101934013e-01 3.101552000652e-01 3.123020464810e-01 3.144541826861e-01 3.166079436864e-01 3.187697571684e-01 3.209361520992e-01 3.231115677239e-01 3.252980523258e-01 3.274928961072e-01 3.297034792430e-01 3.319245197929e-01 3.341635508676e-01 3.364189072555e-01 3.386921361399e-01 3.409881401226e-01 3.433045567053e-01 3.456463923895e-01 3.480143896794e-01 3.504067409280e-01 3.528332888601e-01 3.552858722639e-01 3.577737726791e-01 3.602966175771e-01 3.628522875869e-01 3.654493580213e-01 3.680817965592e-01 3.707560567877e-01 3.734733663770e-01 3.762308293186e-01 3.790360695439e-01 3.818827063231e-01 3.847759588694e-01 3.877170966033e-01 3.907019560950e-01 3.937371082228e-01 3.968179849467e-01 3.999458105056e-01 4.031232265522e-01 4.063438478911e-01 4.096129668653e-01 4.129252652349e-01 4.162812181003e-01 4.196803508871e-01 4.231175691989e-01 4.265945121317e-01 4.301092317593e-01 4.336561098718e-01 4.372358310705e-01 4.408427820317e-01 4.444751468278e-01 4.481288189227e-01 4.518001716642e-01 4.554864319345e-01 4.591821603642e-01 4.628838412299e-01 4.665869418886e-01 4.702861304924e-01 4.739769654153e-01 4.776552078535e-01 4.813156369451e-01 4.849508246241e-01 4.885566168007e-01 4.921272758595e-01 4.956580888156e-01 4.991423307474e-01 5.025734924303e-01 5.059485912503e-01 5.092586619005e-01 5.124991803273e-01 5.156647646867e-01 5.187466027383e-01 5.217439810476e-01 5.246447655150e-01 5.274495372618e-01 5.301493661262e-01 5.327366925473e-01 5.352141142159e-01 5.375654352480e-01 5.397936713357e-01 5.418933748357e-01 5.438530264775e-01 5.456787659377e-01 5.473568761588e-01 5.488884504568e-01 5.502699624935e-01 5.514931296351e-01 5.525643586339e-01 5.534695612357e-01 5.542138232950e-01 5.547950185833e-01 5.552048010342e-01 5.554527066767e-01 5.555263637518e-01 5.554323216156e-01 5.551700178211e-01 5.547337541192e-01 5.541351831617e-01 5.533638648765e-01 5.524282209248e-01 5.513303217445e-01 5.500650527302e-01 5.486481266720e-01 5.470699329442e-01 5.453416768996e-01 5.434689165673e-01 5.414463079719e-01 5.392939588543e-01 5.370042014112e-01 5.345882245041e-01 5.320563654367e-01 5.294041294859e-01 5.266533376458e-01 5.237993571073e-01 5.208544239489e-01 5.178322380617e-01 5.147272019801e-01 5.115654372077e-01 5.083434980899e-01 5.050743812538e-01 5.017739279594e-01 4.984373073986e-01 4.950913080283e-01 4.917343735429e-01 4.883764956667e-01 4.850385282921e-01 4.817145660537e-01 4.784306422302e-01 4.751850377696e-01 4.719896795742e-01 4.688621208099e-01 4.657954243664e-01 4.628146774344e-01 4.599189440761e-01 4.571129514384e-01 4.544180785565e-01 4.518217056219e-01 4.493475975684e-01 4.469898202302e-01 4.447527484174e-01 4.426519648889e-01 4.406705619459e-01 4.388303216670e-01 4.371184264758e-01 4.355384387184e-01 4.340960017046e-01 4.327751684838e-01 4.315902670553e-01 4.305251631554e-01 4.295755592848e-01 4.287463732809e-01 4.280118473484e-01 4.273855315069e-01 4.268456990390e-01 4.263825689212e-01 4.260000016004e-01 4.256663920559e-01 4.253910894583e-01 4.251516118671e-01 4.249309000297e-01 4.247348797881e-01 4.245247937526e-01 4.243098699367e-01 4.240664900569e-01 4.237749181581e-01 4.234403937181e-01 4.230261100002e-01 4.225352082006e-01 4.219492571795e-01 4.212449798432e-01 4.204289074165e-01 4.194665495236e-01 4.183582435396e-01 4.170916074172e-01 4.156444425029e-01 4.140216370402e-01 4.121982558781e-01 4.101707091387e-01 4.079333407905e-01 4.054667772095e-01 4.027767457589e-01 3.998487040107e-01 3.966795168456e-01 3.932680861136e-01 3.896061310514e-01 3.856987893773e-01 3.815402699644e-01 3.771360488351e-01 3.724920112512e-01 3.676064058609e-01 3.624959214319e-01 3.571631494169e-01 3.516225716566e-01 3.458914975316e-01 3.399828142969e-01 3.339243246375e-01 3.277327377932e-01 3.214401734304e-01 3.150778824507e-01 3.086781495579e-01 3.022874628012e-01 2.959427933665e-01 2.896985269430e-01 2.836085894923e-01 2.777290705579e-01 2.721262939106e-01 2.668664627715e-01 2.620201258619e-01 2.576585483431e-01 2.538556691604e-01 2.506829030989e-01 2.482060372080e-01 2.464884692336e-01 2.455762880076e-01 2.455145577250e-01 2.463242738514e-01 2.480170223379e-01 2.505907668723e-01 2.540172754388e-01 2.582701152564e-01 2.632940066021e-01 2.690322268559e-01 2.754206536707e-01 2.823769881328e-01 2.898363417695e-01 2.977110549511e-01 3.059207702370e-01 3.143934518833e-01 3.230395132415e-01 3.317961279111e-01 3.405799500795e-01 3.493214129234e-01 3.579611712601e-01 3.664180641813e-01 3.746479217402e-01 3.825822154422e-01 3.901636033690e-01 3.973535694088e-01 4.040858360282e-01 4.103293271314e-01 4.160394117939e-01 4.211719414818e-01 4.257078916659e-01 4.296041168396e-01 4.328464461136e-01 4.354151465538e-01 4.372908842095e-01 4.384756191409e-01 4.389572340509e-01 4.387474811082e-01 4.378594707469e-01 4.363040639405e-01 4.341187313241e-01 4.313304517536e-01 4.279859458948e-01 4.241398214972e-01 4.198481004813e-01 4.151867199193e-01 4.102324647379e-01 4.050759440662e-01 3.998143425247e-01 3.945498362843e-01 3.893996632582e-01 3.844713898687e-01 3.798916786103e-01 3.757712297134e-01 3.722265644592e-01 3.693641865159e-01 3.672706736336e-01 3.660324697319e-01 3.656984975104e-01 3.663062238034e-01 3.678702930834e-01 3.703667947937e-01 3.737667376736e-01 3.780012890823e-01 3.829956256205e-01 3.886557557867e-01 3.948690920328e-01 4.015294361331e-01 4.085165383537e-01 4.157161586986e-01 4.230188241179e-01 4.303112317489e-01 4.375022800910e-01 4.444992459327e-01 4.512250574798e-01 4.576156959196e-01 4.636102657539e-01 4.691716176015e-01 4.742617774949e-01 4.788656978278e-01 4.829767309065e-01 4.865866423299e-01 4.897191970575e-01 4.923826425210e-01 4.946039885679e-01 4.964202556903e-01 4.978564149643e-01 4.989581552547e-01 4.997560880148e-01 5.002890169310e-01 5.005933281476e-01 5.006913193887e-01 5.006153496792e-01 5.003783544187e-01 4.999920343772e-01 4.994646953553e-01 4.987908358767e-01 4.979716803833e-01 4.969877159713e-01 4.958336520556e-01 4.944935612902e-01 4.929511671904e-01 4.912090504854e-01 4.892521494341e-01 4.870958477117e-01 4.847581865656e-01 4.822543437904e-01 4.796442241852e-01 4.769690383356e-01 4.743027162403e-01 4.717323042580e-01 4.693369121148e-01 4.672299899199e-01 4.655073374049e-01 4.642720040352e-01 4.636269802443e-01 4.636423387640e-01 4.643965009495e-01 4.659217365777e-01 4.682335996911e-01 4.713207705573e-01 4.751238513548e-01 4.795751359465e-01 4.845613090810e-01 4.899540474874e-01 4.956086859117e-01 5.013606211745e-01 5.070522176519e-01 5.125130425392e-01 5.175912514327e-01 5.221419511054e-01 5.260331400594e-01 5.291683222768e-01 5.314561427148e-01 5.328458132713e-01 5.333125605384e-01 5.328524892485e-01 5.315062258431e-01 5.293300894938e-01 5.264158247774e-01 5.228778259645e-01 5.188468407019e-01 5.144857918415e-01 5.099503258049e-01 5.054207519502e-01 5.010744878526e-01 4.970672970140e-01 4.935752952908e-01 4.907271193333e-01 4.886470961481e-01 4.874354489417e-01 4.871558332341e-01 4.878661050586e-01 4.895828365227e-01 4.923179317965e-01 4.960643568942e-01 5.007992532416e-01 5.065065829109e-01 5.131498703109e-01 5.207035794234e-01 5.291271181617e-01 5.383798918058e-01 5.484147051385e-01 5.591584675575e-01 5.705457145389e-01 5.824711871501e-01 5.948183883008e-01 6.074608727965e-01 6.202300905873e-01 6.329638590489e-01 6.454782618740e-01 6.575776856066e-01 6.690803589502e-01 6.797900620634e-01 6.895471507704e-01 6.981922289727e-01 7.055934441266e-01 7.116687542787e-01 7.163389988651e-01 7.195864490980e-01 7.214258634455e-01 7.218942361544e-01 7.210931003313e-01 7.191238738268e-01 7.161406582782e-01 7.123083462643e-01 7.077979111933e-01 7.028121560999e-01 6.975231496396e-01 6.921178248016e-01 6.867694697840e-01 6.816120819323e-01 6.767942689443e-01 6.724189596655e-01 6.685816208146e-01 6.653658672554e-01 6.628300154303e-01 6.610438681174e-01 6.600460867900e-01 6.598864742782e-01 6.605989439726e-01 6.622025006119e-01 6.647084410265e-01 6.680912645800e-01 6.723097231603e-01 6.772873917638e-01 6.829006739101e-01 6.890144064588e-01 6.954422357827e-01 7.019901264913e-01 7.084488856644e-01 7.146025757339e-01 7.202690166414e-01 7.252698344320e-01 7.294883873143e-01 7.328549775043e-01 7.353525177516e-01 7.370581919239e-01 7.380867211213e-01 7.386425629027e-01 7.389897489280e-01 7.394112364088e-01 7.402503852139e-01 7.418225553678e-01 7.444219079205e-01 7.482988574380e-01 7.535930253724e-01 7.603693252490e-01 7.685554367176e-01 7.779657763937e-01 7.883209123276e-01 7.992313467333e-01 8.102693714890e-01 8.209633897204e-01 8.308444616203e-01 8.394933425983e-01 8.465240379574e-01 8.516614384288e-01 8.547193901557e-01 8.556165456611e-01 8.544137462966e-01 8.512553436903e-01 8.464068846082e-01 8.402204653743e-01 8.330865999875e-01 8.254515419222e-01 8.177398483193e-01 8.103483103854e-01 8.036320546915e-01 7.978583405170e-01 7.932566221568e-01 7.899862858554e-01 7.881909085452e-01 7.880187712885e-01 7.896266757987e-01 7.932192344410e-01 7.990011831589e-01 8.071613037753e-01 8.178241871425e-01 8.309625073188e-01 8.463839338168e-01 8.636505961206e-01 8.821004564435e-01 9.008872154642e-01 9.189987768944e-01 9.354012611824e-01 9.490866986204e-01 9.591910476588e-01 9.651125699407e-01 9.665416587373e-01 9.635776292709e-01 9.567271979714e-01 9.469030533238e-01 9.354097260101e-01 9.237856823196e-01 9.136808328139e-01 9.066323801261e-01 9.038039815099e-01 9.058445532021e-01 9.127223091023e-01 9.238091995953e-01 9.379974168301e-01 9.539192312503e-01 9.702268064726e-01 9.857274210251e-01 9.995776528625e-01 1.011311871934e+00 1.014498359143e+00 1.012177547397e+00 1.012476309502e+00 1.020041748632e+00 1.031775520199e+00 1.040001729731e+00 1.039723933523e+00 1.033115093577e+00 1.027528124327e+00 1.028621687181e+00 1.034856840992e+00 1.038889190472e+00 1.034377333691e+00 1.021643438618e+00 1.007461072916e+00 9.990826989535e-01 9.976214874469e-01 9.974008837219e-01 9.919772305410e-01 9.807309473672e-01 9.701216540677e-01 9.683033540076e-01 9.775993166521e-01 9.923863809080e-01 1.004706312838e+00 1.011482610315e+00 1.016699811230e+00 1.027030300764e+00 1.044775167440e+00 1.065017702572e+00 1.079887454576e+00 1.085389943829e+00 1.084532862067e+00 1.084430792165e+00 1.089826541957e+00 1.098788455529e+00 1.104933622575e+00 1.103851280703e+00 1.097437754170e+00 1.092430970172e+00 1.094367417903e+00 1.102347385829e+00 1.109872016455e+00 1.110944547182e+00 1.105419070958e+00 1.098884866509e+00 1.097340903701e+00 1.101430932582e+00 1.105815279010e+00 1.104389776892e+00 1.096231697045e+00 1.086817525720e+00 1.083366268148e+00 1.088370686396e+00 1.097505271285e+00 1.104079006280e+00 1.105520986023e+00 1.105830243064e+00 1.111802671408e+00 1.126368066937e+00 1.145511312416e+00 1.161810665291e+00 1.170820851613e+00 1.174471276144e+00 1.178701192756e+00 1.187430778961e+00 1.198462184970e+00 1.205397384131e+00 1.203475111327e+00 1.193931910257e+00 1.183290356701e+00 1.177982514044e+00 1.178869544871e+00 1.181013911843e+00 1.178830404954e+00 1.171379107267e+00 1.163130534091e+00 1.159636848916e+00 1.161941639424e+00 1.165292646188e+00 1.163567030143e+00 1.154989908703e+00 1.143968143299e+00 1.137641373357e+00 1.139971788355e+00 1.148751926143e+00 1.158505529194e+00 1.165983158178e+00 1.172537535718e+00 1.180920234207e+00 1.136647502458e+00 1.049383153743e+00 9.087686967594e-01 8.415871038431e-01 9.157339132351e-01 1.036507252178e+00 1.088139789776e+00 1.035312990666e+00 9.273354022988e-01 8.691790932396e-01 9.210455639802e-01 1.020014416794e+00 1.076191685478e+00 1.057681295239e+00 9.943200474877e-01 9.505194298512e-01 9.719172109292e-01 1.041254886430e+00 1.105437556947e+00 1.124732056438e+00 1.091849860717e+00 1.034047911855e+00 1.001979114327e+00 1.029816284643e+00 1.094111272224e+00 1.137011379587e+00 1.122222332781e+00 1.064535945199e+00 1.021886038115e+00 1.039448971905e+00 1.091915663739e+00 1.117373404388e+00 1.089037930960e+00 1.040670622890e+00 1.033901213266e+00 1.083426345815e+00 1.136343763240e+00 1.138317965621e+00 1.084881578118e+00 1.020953112233e+00 9.986159471603e-01 1.021943716734e+00 1.049795986143e+00 1.047932540304e+00 1.014299632027e+00 9.696904306965e-01 9.392823025980e-01 9.389895211245e-01 9.672544927102e-01 1.002194345549e+00 1.013211468821e+00 9.861421706097e-01 9.446060886886e-01 9.405040292246e-01 9.950564981201e-01 1.062255038652e+00 1.082115081864e+00 1.042755343447e+00 9.947025694885e-01 1.003118119281e+00 1.062852611228e+00 1.105995161253e+00 1.091347785433e+00 1.048541536238e+00 1.045522799279e+00 1.098286074731e+00 1.144566929530e+00 1.127625738789e+00 1.061732167880e+00 1.023143865087e+00 1.060236395625e+00 1.121430469260e+00 1.128677659905e+00 1.069297451042e+00 1.008350882207e+00 1.018096582199e+00 1.077468403838e+00 1.104682639991e+00 1.063647456943e+00 9.989296639342e-01 9.879489723122e-01 1.039151459574e+00 1.081564504829e+00 1.063244169592e+00 1.003635113057e+00 9.685914827064e-01 9.908135386677e-01 1.029654465275e+00 1.036427926775e+00 1.012425332332e+00 9.957176353145e-01 1.006019933306e+00 1.020021796329e+00 1.012859639395e+00 9.970468652099e-01 1.004986500565e+00 1.037790839947e+00 1.058173380385e+00 1.040443946175e+00 1.005830745282e+00 1.002698319491e+00 1.044681273096e+00 1.091005102303e+00 1.101063507228e+00 1.076980343573e+00 1.053039592145e+00 1.051323916676e+00
 6.204174874720e-01 6.189642811957e-01 6.183230340812e-01 6.177259923156e-01 6.163258736845e-01 6.144071815268e-01 6.129841106474e-01 6.123598740881e-01 6.116740427588e-01 6.100982863931e-01 6.080305060122e-01 6.066001980789e-01 6.060928111477e-01 6.055148679047e-01 6.039596036849e-01 6.018744885335e-01 6.004472317366e-01 5.999766550772e-01 5.994838199498e-01 5.980643411680e-01 5.960944432464e-01 5.946754453822e-01 5.941107909716e-01 5.935076662050e-01 5.920436651573e-01 5.901098875202e-01 5.887265127165e-01 5.880685761034e-01 5.872202922675e-01 5.855200459406e-01 5.835199439394e-01 5.821958910851e-01 5.815327502746e-01 5.805344567326e-01 5.786454479452e-01 5.765671848293e-01 5.752994926991e-01 5.747101258523e-01 5.736914788491e-01 5.717231124342e-01 5.696238874197e-01 5.684125597884e-01 5.678646292389e-01 5.668235827768e-01 5.648378980960e-01 5.627787219246e-01 5.616121213655e-01 5.610423967580e-01 5.599393282350e-01 5.579324578602e-01 5.559209600484e-01 5.547973016130e-01 5.541837515697e-01 5.529768483161e-01 5.509223786005e-01 5.489595680082e-01 5.478781105945e-01 5.472106172576e-01 5.459149186478e-01 5.438389913981e-01 5.419214154188e-01 5.408686705473e-01 5.401691839685e-01 5.388229101254e-01 5.367479954751e-01 5.348780319858e-01 5.338408660866e-01 5.330988641165e-01 5.317324735659e-01 5.297055594670e-01 5.278845899956e-01 5.268338756701e-01 5.260543389977e-01 5.246905436656e-01 5.227137082347e-01 5.209337971360e-01 5.198621969254e-01 5.190280812348e-01 5.176638287679e-01 5.157502771322e-01 5.140042973021e-01 5.128943036202e-01 5.120209535927e-01 5.106830779548e-01 5.088287831474e-01 5.071051487834e-01 5.059555825152e-01 5.050432347472e-01 5.037402893387e-01 5.019656892204e-01 5.002589739807e-01 4.990550799779e-01 4.981168534389e-01 4.968696371552e-01 4.951737592515e-01 4.934830954137e-01 4.922250604619e-01 4.912501852300e-01 4.900572861696e-01 4.884550083993e-01 4.867832934827e-01 4.854678123513e-01 4.844636584273e-01 4.833317822033e-01 4.818235797023e-01 4.801857222117e-01 4.788216830304e-01 4.777764138879e-01 4.767008327073e-01 4.753057406855e-01 4.737216183897e-01 4.723189088727e-01 4.712314978206e-01 4.702010604327e-01 4.689225358578e-01 4.674238671842e-01 4.660048719834e-01 4.648592191557e-01 4.638499266760e-01 4.626902943086e-01 4.613033969565e-01 4.599045377260e-01 4.587187536747e-01 4.577063360046e-01 4.566413700683e-01 4.553918747035e-01 4.540573352080e-01 4.528444991990e-01 4.518127397867e-01 4.508158394386e-01 4.496994571045e-01 4.484713758894e-01 4.472695969285e-01 4.461990576154e-01 4.452288942397e-01 4.442316025804e-01 4.431313289679e-01 4.419801222738e-01 4.408922230753e-01 4.399197304610e-01 4.390098290889e-01 4.380540992601e-01 4.370092699435e-01 4.359506819373e-01 4.349855348671e-01 4.341264608686e-01 4.332900637288e-01 4.323932485864e-01 4.314370993487e-01 4.305105344196e-01 4.296797768401e-01 4.289198972488e-01 4.281548317241e-01 4.273409148258e-01 4.265007491269e-01 4.256969884445e-01 4.249719138905e-01 4.242996519711e-01 4.236160214451e-01 4.228885101775e-01 4.221440644041e-01 4.214455013063e-01 4.208228245968e-01 4.202353995102e-01 4.196220000237e-01 4.189746673503e-01 4.183381051324e-01 4.177577135384e-01 4.172347055028e-01 4.167235802664e-01 4.161937105571e-01 4.156580074280e-01 4.151494889538e-01 4.146900503303e-01 4.142691514587e-01 4.138596026718e-01 4.134432555645e-01 4.130324052885e-01 4.126575439533e-01 4.123285304729e-01 4.120282009621e-01 4.117310004109e-01 4.114323969129e-01 4.111599394759e-01 4.109334780447e-01 4.107397444262e-01 4.105519592885e-01 4.103661109943e-01 4.102017354984e-01 4.100829738671e-01 4.100005139943e-01 4.099246272861e-01 4.098461543955e-01 4.097878629129e-01 4.097749161012e-01 4.098027011430e-01 4.098404789781e-01 4.098714143669e-01 4.099161017493e-01 4.100052123813e-01 4.101357917334e-01 4.102778264382e-01 4.104140959226e-01 4.105639143666e-01 4.107553667589e-01 4.109824733324e-01 4.112193114654e-01 4.114539135754e-01 4.117076851739e-01 4.119985853169e-01 4.123204510288e-01 4.126485709686e-01 4.129799356626e-01 4.133326738225e-01 4.137197277463e-01 4.141316766029e-01 4.145478737847e-01 4.149727592100e-01 4.154199088459e-01 4.158995292802e-01 4.163989242531e-01 4.169023754390e-01 4.174139473114e-01 4.179516621169e-01 4.185181722655e-01 4.191009339802e-01 4.196885388876e-01 4.202868882039e-01 4.209084687553e-01 4.215561008205e-01 4.222163541772e-01 4.228837684024e-01 4.235642170716e-01 4.242640124614e-01 4.249803015268e-01 4.257102299358e-01 4.264492602683e-01 4.272049803748e-01 4.279748672302e-01 4.287533814061e-01 4.295424082814e-01 4.303454205393e-01 4.311652987398e-01 4.319995778951e-01 4.328371686394e-01 4.336799037092e-01 4.345408875666e-01 4.354189615197e-01 4.363073421683e-01 4.372009177128e-01 4.380995362248e-01 4.390118509879e-01 4.399413817374e-01 4.408754650871e-01 4.418177333777e-01 4.427705118752e-01 4.437297633484e-01 4.446987329710e-01 4.456751974036e-01 4.466561895811e-01 4.476513355641e-01 4.486515762586e-01 4.496521139647e-01 4.506598204759e-01 4.516740005108e-01 4.526946779704e-01 4.537218271003e-01 4.547481269602e-01 4.557789821575e-01 4.568172512420e-01 4.578544045814e-01 4.588943930158e-01 4.599398768858e-01 4.609875732105e-01 4.620412016745e-01 4.630936697252e-01 4.641424113737e-01 4.651974022888e-01 4.662545948133e-01 4.673135382133e-01 4.683742723345e-01 4.694298757740e-01 4.704856313733e-01 4.715413818521e-01 4.725939731296e-01 4.736472696966e-01 4.747007832915e-01 4.757502913389e-01 4.767965402788e-01 4.778381644188e-01 4.788751411819e-01 4.799133432604e-01 4.809494456485e-01 4.819810611991e-01 4.830084481289e-01 4.840287289033e-01 4.850437413606e-01 4.860586266242e-01 4.870694140783e-01 4.880740143157e-01 4.890715316209e-01 4.900617574900e-01 4.910475197664e-01 4.920279937424e-01 4.930001474373e-01 4.939663228785e-01 4.949247461435e-01 4.958731506957e-01 4.968173682083e-01 4.977503593803e-01 4.986753342853e-01 4.995946814885e-01 5.005020114265e-01 5.014008528788e-01 5.022907157422e-01 5.031697110419e-01 5.040416018168e-01 5.049013957313e-01 5.057494723895e-01 5.065887735950e-01 5.074166612435e-01 5.082341876761e-01 5.090411937170e-01 5.098334142129e-01 5.106145048132e-01 5.113857713508e-01 5.121444549979e-01 5.128908758646e-01 5.136237903676e-01 5.143402608639e-01 5.150495252214e-01 5.157431450853e-01 5.164250665157e-01 5.170931172035e-01 5.177422715326e-01 5.183817542557e-01 5.190076877579e-01 5.196192853323e-01 5.202178583972e-01 5.207967574591e-01 5.213609814720e-01 5.219159610929e-01 5.224525213513e-01 5.229764622689e-01 5.234824576150e-01 5.239692874594e-01 5.244471626057e-01 5.249075476381e-01 5.253503056418e-01 5.257787349176e-01 5.261868464086e-01 5.265830830054e-01 5.269625788987e-01 5.273222376622e-01 5.276679008550e-01 5.279943219297e-01 5.283057332083e-01 5.286009246525e-01 5.288734262757e-01 5.291322939865e-01 5.293735862407e-01 5.295967409970e-01 5.298046455056e-01 5.299903674472e-01 5.301573919225e-01 5.303109574623e-01 5.304444874336e-01 5.305624396667e-01 5.306588217267e-01 5.307351199911e-01 5.307985516060e-01 5.308391227540e-01 5.308665857467e-01 5.308722420028e-01 5.308573237920e-01 5.308278594374e-01 5.307779685059e-01 5.307105275296e-01 5.306257963913e-01 5.305176711006e-01 5.303941987395e-01 5.302522931818e-01 5.300897849120e-01 5.299135362550e-01 5.297130017816e-01 5.294954568542e-01 5.292607940133e-01 5.290031234091e-01 5.287330901913e-01 5.284400954947e-01 5.281277433254e-01 5.278002838349e-01 5.274494333464e-01 5.270847601090e-01 5.266999969163e-01 5.262929823574e-01 5.258733020059e-01 5.254300272925e-01 5.249722671720e-01 5.244972274385e-01 5.239964097450e-01 5.234854463841e-01 5.229503856414e-01 5.223997046300e-01 5.218352072452e-01 5.212456745913e-01 5.206428819606e-01 5.200208023362e-01 5.193785229411e-01 5.187250787758e-01 5.180470252414e-01 5.173562837151e-01 5.166475008138e-01 5.159187631235e-01 5.151789779387e-01 5.144164487156e-01 5.136390507514e-01 5.128471285864e-01 5.120331477849e-01 5.112107799024e-01 5.103666558885e-01 5.095075415452e-01 5.086359565595e-01 5.077421821833e-01 5.068392711720e-01 5.059173926216e-01 5.049804481309e-01 5.040325643154e-01 5.030624693110e-01 5.020839669305e-01 5.010893149985e-01 5.000782781225e-01 4.990578833835e-01 4.980173227933e-01 4.969680658584e-01 4.959052581955e-01 4.948257419389e-01 4.937390833363e-01 4.926314540849e-01 4.915161616033e-01 4.903898980443e-01 4.892469765240e-01 4.880985198708e-01 4.869311382271e-01 4.857562687858e-01 4.845739194163e-01 4.833727344560e-01 4.821688288634e-01 4.809478977123e-01 4.797192700804e-01 4.784842743451e-01 4.772343180109e-01 4.759801913324e-01 4.747132151368e-01 4.734378846071e-01 4.721572569410e-01 4.708637454858e-01 4.695674613184e-01 4.682606699526e-01 4.669450061469e-01 4.656278849726e-01 4.642966757374e-01 4.629647973231e-01 4.616256705502e-01 4.602773130131e-01 4.589293362909e-01 4.575700190235e-01 4.562095496497e-01 4.548448069453e-01 4.534714595669e-01 4.521010959473e-01 4.507204882490e-01 4.493392486024e-01 4.479569701694e-01 4.465670258216e-01 4.451808594099e-01 4.437871214813e-01 4.423931823520e-01 4.410018215285e-01 4.396016715973e-01 4.382088694323e-01 4.368097644002e-01 4.354111100864e-01 4.340183087416e-01 4.326167063791e-01 4.312245720647e-01 4.298288566743e-01 4.284316114267e-01 4.270466459973e-01 4.256501386440e-01 4.242660182046e-01 4.228809705639e-01 4.214954178687e-01 4.201222457955e-01 4.187400093115e-01 4.173735125078e-01 4.160050964868e-01 4.146386587823e-01 4.132868636030e-01 4.119235343130e-01 4.105816440730e-01 4.092377212034e-01 4.078960917499e-01 4.065719381351e-01 4.052376090364e-01 4.039241201247e-01 4.026108763045e-01 4.013013505916e-01 4.000109421119e-01 3.987106099281e-01 3.974352438862e-01 3.961567702411e-01 3.948857721169e-01 3.936345452327e-01 3.923722707816e-01 3.911381470441e-01 3.899014132788e-01 3.886730057203e-01 3.874651155690e-01 3.862474868972e-01 3.850584966564e-01 3.838658872935e-01 3.826843544157e-01 3.815217267165e-01 3.803522539546e-01 3.792099583853e-01 3.780662659984e-01 3.769324987228e-01 3.758184838057e-01 3.746976429818e-01 3.736041153682e-01 3.725087021764e-01 3.714249590236e-01 3.703599063914e-01 3.692891452520e-01 3.682429589706e-01 3.671971615763e-01 3.661624546748e-01 3.651444905551e-01 3.641238678950e-01 3.631238867239e-01 3.621253451506e-01 3.611363470377e-01 3.601643759201e-01 3.591885420906e-01 3.582329874449e-01 3.572784550549e-01 3.563322688297e-01 3.554011162332e-01 3.544667125542e-01 3.535479439702e-01 3.526351759186e-01 3.517232455973e-01 3.508295080551e-01 3.499288481321e-01 3.490431381545e-01 3.481614918303e-01 3.472797132842e-01 3.464140971380e-01 3.455399716092e-01 3.446800037104e-01 3.438209966447e-01 3.429602297324e-01 3.421137874410e-01 3.412571330621e-01 3.404105541454e-01 3.395655488562e-01 3.387154129148e-01 3.378773393898e-01 3.370272483276e-01 3.361851787845e-01 3.353421668655e-01 3.344907798204e-01 3.336484910553e-01 3.327940063763e-01 3.319432684616e-01 3.310899842837e-01 3.302259952616e-01 3.293677728679e-01 3.284947719270e-01 3.276224778178e-01 3.267447420347e-01 3.258544190544e-01 3.249671621409e-01 3.240618028357e-01 3.231540855025e-01 3.222395373574e-01 3.213088257510e-01 3.203767097107e-01 3.194271005996e-01 3.184688995856e-01 3.175021683845e-01 3.165162760441e-01 3.155265301664e-01 3.145162996315e-01 3.134950608090e-01 3.124625309963e-01 3.114074494740e-01 3.103452731584e-01 3.092604603821e-01 3.081608257405e-01 3.070484491010e-01 3.059095954785e-01 3.047617793698e-01 3.035886585078e-01 3.023979898622e-01 3.011897123624e-01 2.999556240489e-01 2.987092923246e-01 2.974339826408e-01 2.961383604415e-01 2.948248081240e-01 2.934810266513e-01 2.921212837728e-01 2.907335087251e-01 2.893222943196e-01 2.878895763185e-01 2.864263408667e-01 2.849427681331e-01 2.834311137538e-01 2.818918480227e-01 2.803321107355e-01 2.787378808593e-01 2.771222613824e-01 2.754766116344e-01 2.738025750191e-01 2.721040783303e-01 2.703727627625e-01 2.686169010776e-01 2.668311113334e-01 2.650142601982e-01 2.631740151303e-01 2.612970697860e-01 2.593962220565e-01 2.574650183229e-01 2.555017243002e-01 2.535138541499e-01 2.514908057622e-01 2.494425710968e-01 2.473630588660e-01 2.452507278209e-01 2.431167308139e-01 2.409457230762e-01 2.387498142081e-01 2.365247954923e-01 2.342673132786e-01 2.319859036222e-01 2.296721661415e-01 2.273317688059e-01 2.249655112660e-01 2.225683424404e-01 2.201473610052e-01 2.176980335837e-01 2.152224093334e-01 2.127225258423e-01 2.101953146458e-01 2.076469275024e-01 2.050722772681e-01 2.024752418059e-01 1.998573550224e-01 1.972152008079e-01 1.945550196817e-01 1.918738773505e-01 1.891742114713e-01 1.864585100261e-01 1.837239995802e-01 1.809751653096e-01 1.782126337157e-01 1.754366155319e-01 1.726510506806e-01 1.698544321193e-01 1.670498092665e-01 1.642400474984e-01 1.614239185032e-01 1.586070911973e-01 1.557883833623e-01 1.529720633541e-01 1.501599589398e-01 1.473545117166e-01 1.445595353691e-01 1.417749357403e-01 1.390054751784e-01 1.362550324132e-01 1.335258159320e-01 1.308227838518e-01 1.281489184388e-01 1.255075099549e-01 1.229060253682e-01 1.203448685894e-01 1.178335025871e-01 1.153733079730e-01 1.129709066549e-01 1.106342841291e-01 1.083659132702e-01 1.061753664721e-01 1.040691699752e-01 1.020516906822e-01 1.001324313759e-01 9.831776214146e-02 9.661535567822e-02 9.503329420826e-02 9.357595572223e-02 9.225626376825e-02 9.107418207763e-02 9.003981166493e-02 8.916134846687e-02 8.843751336142e-02 8.788145357575e-02 8.748677138238e-02 8.726296739220e-02 8.721058274485e-02 8.732348737490e-02 8.761098182009e-02 8.806204434395e-02 8.867651491279e-02 8.945278599577e-02 9.038153889079e-02 9.146171043996e-02 9.268210217357e-02 9.403934056118e-02 9.552671408450e-02 9.713240584998e-02 9.885731872522e-02 1.006838711275e-01 1.026133939337e-01 1.046348049677e-01 1.067391954828e-01 1.089263640700e-01 1.111817343197e-01 1.135055212594e-01 1.158912896833e-01 1.183283619704e-01 1.208198896444e-01 1.233524035095e-01 1.259260814641e-01 1.285392934729e-01 1.311804444175e-01 1.338551215476e-01 1.365505297784e-01 1.392702041662e-01 1.420101712971e-01 1.447619031316e-01 1.475334969078e-01 1.503116663251e-01 1.531009146618e-01 1.558996432750e-01 1.586989197473e-01 1.615065444074e-01 1.643121805973e-01 1.671197827750e-01 1.699291584641e-01 1.727308662926e-01 1.755353385686e-01 1.783306218477e-01 1.811221807751e-01 1.839095846850e-01 1.866853233396e-01 1.894594603178e-01 1.922199092742e-01 1.949729845577e-01 1.977183970268e-01 2.004495392198e-01 2.031735772140e-01 2.058840815230e-01 2.085843785596e-01 2.112752286936e-01 2.139486051209e-01 2.166159397139e-01 2.192652813467e-01 2.219043093441e-01 2.245325240194e-01 2.271422469004e-01 2.297443202969e-01 2.323282562049e-01 2.349019164326e-01 2.374630631648e-01 2.400057880791e-01 2.425404497495e-01 2.450575209286e-01 2.475616068011e-01 2.500531999020e-01 2.525279480759e-01 2.549935085500e-01 2.574408319471e-01 2.598761735636e-01 2.622997704898e-01 2.647052830922e-01 2.671009608091e-01 2.694810950731e-01 2.718469961179e-01 2.742014039544e-01 2.765391608958e-01 2.788668207410e-01 2.811795611622e-01 2.834797948897e-01 2.857695648000e-01 2.880422842917e-01 2.903075426703e-01 2.925566312465e-01 2.947949775230e-01 2.970251238564e-01 2.992391105073e-01 3.014476106220e-01 3.036438851800e-01 3.058298937442e-01 3.080107494078e-01 3.101787637083e-01 3.123425930828e-01 3.144983966168e-01 3.166485958419e-01 3.187954352832e-01 3.209357753547e-01 3.230754166144e-01 3.252127238877e-01 3.273483662519e-01 3.294883343219e-01 3.316252518817e-01 3.337705014013e-01 3.359170452007e-01 3.380713361381e-01 3.402354111006e-01 3.424047943644e-01 3.445906976960e-01 3.467859746422e-01 3.489973239662e-01 3.512282180573e-01 3.534738071765e-01 3.557436837144e-01 3.580338148266e-01 3.603473213429e-01 3.626917246049e-01 3.650604974007e-01 3.674632927215e-01 3.698955959197e-01 3.723634966022e-01 3.748689135636e-01 3.774090699312e-01 3.799915061908e-01 3.826140569968e-01 3.852794891775e-01 3.879907854374e-01 3.907447947159e-01 3.935480609423e-01 3.963978604694e-01 3.992949725908e-01 4.022434040962e-01 4.052393244046e-01 4.082860359872e-01 4.113822460668e-01 4.145269328797e-01 4.177229792943e-01 4.209647490862e-01 4.242563662361e-01 4.275931525804e-01 4.309736299907e-01 4.343984062103e-01 4.378627219303e-01 4.413676224659e-01 4.449071355579e-01 4.484802962142e-01 4.520837668943e-01 4.557139971025e-01 4.593671901577e-01 4.630402567874e-01 4.667274613949e-01 4.704276222493e-01 4.741331081183e-01 4.778402848719e-01 4.815443401660e-01 4.852401447306e-01 4.889213246360e-01 4.925849949106e-01 4.962220076120e-01 4.998300954581e-01 5.034012626675e-01 5.069292139819e-01 5.104107981892e-01 5.138366246456e-01 5.172027357780e-01 5.205024646793e-01 5.237279863671e-01 5.268757090967e-01 5.299382196667e-01 5.329085722912e-01 5.357847180671e-01 5.385546737114e-01 5.412181116132e-01 5.437671552050e-01 5.461938282283e-01 5.484998638999e-01 5.506700987205e-01 5.527066072550e-01 5.546061447941e-01 5.563560258310e-01 5.579620170795e-01 5.594115781137e-01 5.607061193875e-01 5.618412623829e-01 5.628112523271e-01 5.636186656039e-01 5.642539995933e-01 5.647220667922e-01 5.650189291800e-01 5.651390260477e-01 5.650915815992e-01 5.648648926762e-01 5.644657839540e-01 5.638946399259e-01 5.631457034272e-01 5.622318192305e-01 5.611415624971e-01 5.598870409756e-01 5.584686970273e-01 5.568822334536e-01 5.551469590548e-01 5.532493014856e-01 5.512046214048e-01 5.490184003164e-01 5.466833441298e-01 5.442244885034e-01 5.416307428696e-01 5.389167428974e-01 5.360935574569e-01 5.331552354630e-01 5.301277946167e-01 5.270041251552e-01 5.237976605304e-01 5.205240069290e-01 5.171750559234e-01 5.137813063586e-01 5.103363150107e-01 5.068567318933e-01 5.033590235193e-01 4.998340432980e-01 4.963139604910e-01 4.927954028669e-01 4.892889601597e-01 4.858170175860e-01 4.823714181010e-01 4.789800520418e-01 4.756407696546e-01 4.723647571033e-01 4.691722770510e-01 4.660521742540e-01 4.630323481626e-01 4.601109950049e-01 4.572939898600e-01 4.545990290357e-01 4.520147921653e-01 4.495628447723e-01 4.472403715727e-01 4.450466726415e-01 4.429979367803e-01 4.410795356431e-01 4.393076933078e-01 4.376723176212e-01 4.361704363166e-01 4.348137663679e-01 4.335785896418e-01 4.324819487535e-01 4.315049781946e-01 4.306403036193e-01 4.298966755890e-01 4.292419359340e-01 4.286896404089e-01 4.282185309570e-01 4.278143910293e-01 4.274831177704e-01 4.271897115058e-01 4.269410441419e-01 4.267165272219e-01 4.264952991119e-01 4.262827366091e-01 4.260430176870e-01 4.257765709264e-01 4.254675133693e-01 4.250893367615e-01 4.246477718733e-01 4.241074274019e-01 4.234666954572e-01 4.227125717562e-01 4.218176155942e-01 4.207880404841e-01 4.195936118621e-01 4.182307510814e-01 4.166889319161e-01 4.149476564506e-01 4.130107394179e-01 4.108526088826e-01 4.084757750971e-01 4.058722910633e-01 4.030246996663e-01 3.999433696149e-01 3.966116096491e-01 3.930328817484e-01 3.892060707725e-01 3.851265219912e-01 3.808039119651e-01 3.762344238477e-01 3.714284816211e-01 3.663963740520e-01 3.611429005948e-01 3.556875134731e-01 3.500415189039e-01 3.442258076886e-01 3.382657038258e-01 3.321816333720e-01 3.260078329786e-01 3.197749719525e-01 3.135238966294e-01 3.072943627302e-01 3.011369199889e-01 2.951037820106e-01 2.892493778099e-01 2.836380940322e-01 2.783365075248e-01 2.734119317585e-01 2.689408652893e-01 2.649908682970e-01 2.616410207902e-01 2.589563157701e-01 2.570060476875e-01 2.558449482284e-01 2.555210987500e-01 2.560678220846e-01 2.575015212463e-01 2.598320137262e-01 2.630414320315e-01 2.671039441129e-01 2.719849723668e-01 2.776218920119e-01 2.839622331108e-01 2.909269378984e-01 2.984447350525e-01 3.064412871094e-01 3.148240425089e-01 3.235268458537e-01 3.324562737023e-01 3.415383157918e-01 3.507029308529e-01 3.598617241237e-01 3.689587791523e-01 3.779158718326e-01 3.866655473570e-01 3.951570046154e-01 4.033164264625e-01 4.110985953391e-01 4.184502303431e-01 4.253131198711e-01 4.316597801084e-01 4.374319435522e-01 4.426050525279e-01 4.471456934263e-01 4.510177437032e-01 4.542136061529e-01 4.567028311747e-01 4.584832806458e-01 4.595502503835e-01 4.598982674489e-01 4.595476787485e-01 4.585042026101e-01 4.567981838956e-01 4.544624229131e-01 4.515304602880e-01 4.480618384915e-01 4.441068565159e-01 4.397351454189e-01 4.350252929415e-01 4.300592965757e-01 4.249349744205e-01 4.197484749856e-01 4.146108228510e-01 4.096338972595e-01 4.049300489382e-01 4.006177916777e-01 3.968032950195e-01 3.935983392034e-01 3.910921929377e-01 3.893678544436e-01 3.884923309409e-01 3.884989586162e-01 3.894186048281e-01 3.912431674199e-01 3.939446670698e-01 3.974806595903e-01 4.017745079084e-01 4.067534002019e-01 4.123118849943e-01 4.183493768547e-01 4.247580230565e-01 4.314195863889e-01 4.382352728485e-01 4.450929874707e-01 4.518971956066e-01 4.585631546457e-01 4.650026603886e-01 4.711592625984e-01 4.769682283440e-01 4.823860693557e-01 4.873854848969e-01 4.919333415912e-01 4.960311073404e-01 4.996676582252e-01 5.028539712630e-01 5.056105862523e-01 5.079478430112e-01 5.099053340130e-01 5.115047596606e-01 5.127800469484e-01 5.137663157717e-01 5.144861731770e-01 5.149750532035e-01 5.152496514609e-01 5.153279443636e-01 5.152264535403e-01 5.149399407136e-01 5.144753559477e-01 5.138208854794e-01 5.129656926930e-01 5.118983257967e-01 5.105930766194e-01 5.090479226179e-01 5.072365138510e-01 5.051577675118e-01 5.028139619716e-01 5.002027067988e-01 4.973622399280e-01 4.943147825933e-01 4.911120771670e-01 4.878311897968e-01 4.845310782167e-01 4.813236630437e-01 4.783065866845e-01 4.755897120086e-01 4.733015323404e-01 4.715454248398e-01 4.704370210807e-01 4.700680333971e-01 4.705101853162e-01 4.718156958046e-01 4.739920156280e-01 4.770314200552e-01 4.808736509682e-01 4.854368806775e-01 4.906106874608e-01 4.962475795089e-01 5.021998897233e-01 5.082919382522e-01 5.143549661483e-01 5.202187320287e-01 5.257159902070e-01 5.307064777832e-01 5.350526004289e-01 5.386512720723e-01 5.414237480269e-01 5.433081545093e-01 5.442921020857e-01 5.443711871258e-01 5.435839411289e-01 5.419953104998e-01 5.396882460954e-01 5.367836620937e-01 5.334050072844e-01 5.297046907508e-01 5.258387301972e-01 5.219624908493e-01 5.182490077438e-01 5.148389839846e-01 5.118801473798e-01 5.095050496021e-01 5.078086424127e-01 5.068894298146e-01 5.068092441200e-01 5.076165520888e-01 5.093476299742e-01 5.120153116383e-01 5.156374454265e-01 5.202104271336e-01 5.257374439938e-01 5.322132180523e-01 5.396215968559e-01 5.479547377086e-01 5.571750129526e-01 5.672468202545e-01 5.781085091771e-01 5.896745740578e-01 6.018497166554e-01 6.144950865400e-01 6.274668020271e-01 6.405886924274e-01 6.536671939716e-01 6.665108278206e-01 6.789043382159e-01 6.906504620521e-01 7.015539147070e-01 7.114331674020e-01 7.201447860130e-01 7.275507582991e-01 7.335671218150e-01 7.381383059997e-01 7.412393311932e-01 7.429037121206e-01 7.431777521711e-01 7.421615314573e-01 7.399807166080e-01 7.367737479325e-01 7.327243523860e-01 7.279978414354e-01 7.227861778711e-01 7.172760079094e-01 7.116307683927e-01 7.060338877555e-01 7.006239824141e-01 6.955386495655e-01 6.909107899210e-01 6.868343986245e-01 6.834258253070e-01 6.807677774207e-01 6.789469738952e-01 6.780508536197e-01 6.781338171900e-01 6.792630280632e-01 6.814654504854e-01 6.847468348131e-01 6.890858459587e-01 6.944024374291e-01 7.006011427769e-01 7.075147938045e-01 7.149545775729e-01 7.227014331800e-01 7.305003456349e-01 7.381116529059e-01 7.452821573451e-01 7.517933120130e-01 7.574690753645e-01 7.621658723630e-01 7.658265045639e-01 7.684449860477e-01 7.700997622871e-01 7.709488953564e-01 7.712003058221e-01 7.711514970253e-01 7.711207504566e-01 7.714537670256e-01 7.725058006435e-01 7.745721123939e-01 7.779097895179e-01 7.826689070128e-01 7.888839603602e-01 7.964892545577e-01 8.052670295041e-01 8.149181235037e-01 8.250449186480e-01 8.351907046838e-01 8.448987496171e-01 8.536967139021e-01 8.611821052582e-01 8.670166636888e-01 8.709485302961e-01 8.728628489031e-01 8.727326714015e-01 8.706723966008e-01 8.669034906091e-01 8.617210783208e-01 8.555162252567e-01 8.486893707921e-01 8.416575534492e-01 8.348138772338e-01 8.284788162985e-01 8.229318714032e-01 8.183692363947e-01 8.149408709486e-01 8.127882009786e-01 8.120346286528e-01 8.128646821309e-01 8.154922986650e-01 8.201718218876e-01 8.271777507786e-01 8.367111376232e-01 8.488759551724e-01 8.635742833697e-01 8.804731622420e-01 8.989975319680e-01 9.183124175278e-01 9.374304716176e-01 9.552538247682e-01 9.706945340062e-01 9.828008320401e-01 9.908082944704e-01 9.942914296652e-01 9.931920955168e-01 9.878572286902e-01 9.791018657928e-01 9.680872355891e-01 9.563099606320e-01 9.454113249472e-01 9.369685515855e-01 9.323192600695e-01 9.322853538145e-01 9.370917455455e-01 9.463465207388e-01 9.591091970924e-01 9.741688604915e-01 9.901935183840e-01 1.005993191031e+00 1.020658975966e+00 1.026409997636e+00 1.026743524540e+00 1.029787413225e+00 1.040074105450e+00 1.054282501192e+00 1.064578546658e+00 1.065979728518e+00 1.060842883410e+00 1.056746395153e+00 1.059470806627e+00 1.067405631128e+00 1.073018374537e+00 1.069790056553e+00 1.057920823578e+00 1.044117977613e+00 1.035564007245e+00 1.033268328936e+00 1.031376575235e+00 1.023202324887e+00 1.007929480012e+00 9.920618035928e-01 9.842168641272e-01 9.874537068307e-01 9.967124618732e-01 1.004229895423e+00 1.006990492179e+00 1.009223216475e+00 1.017993667694e+00 1.035833174825e+00 1.057631160383e+00 1.075060064282e+00 1.083739417082e+00 1.086468646665e+00 1.090213604493e+00 1.099447576738e+00 1.111883148207e+00 1.120844795868e+00 1.121818735699e+00 1.116807522096e+00 1.112759185492e+00 1.115392887988e+00 1.123902398975e+00 1.131781147555e+00 1.133007315480e+00 1.127484416797e+00 1.120925224255e+00 1.119429121032e+00 1.123608700448e+00 1.127937245873e+00 1.126072033172e+00 1.116940976386e+00 1.106064432163e+00 1.100880364503e+00 1.104112450114e+00 1.111525325223e+00 1.116363336396e+00 1.115991384851e+00 1.114518484041e+00 1.119062623071e+00 1.132867751088e+00 1.152032816803e+00 1.169061368951e+00 1.179436034390e+00 1.185119315167e+00 1.192139284866e+00 1.204356961471e+00 1.219254364687e+00 1.229946555403e+00 1.231200599885e+00 1.223873269707e+00 1.214221061564e+00 1.208569231209e+00 1.207852684977e+00 1.207316466100e+00 1.201601706846e+00 1.190060075420e+00 1.177576192001e+00 1.170185710866e+00 1.169283647203e+00 1.170089620720e+00 1.166147697745e+00 1.155314388915e+00 1.141861130534e+00 1.133113221326e+00 1.133489546187e+00 1.141448975600e+00 1.152514976907e+00 1.164948369267e+00 1.181963880629e+00 1.205153075680e+00 1.152128752314e+00 1.041658193651e+00 8.928171948253e-01 8.443261275955e-01 9.366127608353e-01 1.047552289445e+00 1.072367858341e+00 1.003287861518e+00 9.189020506854e-01 9.190198308765e-01 1.001733649263e+00 1.073126222128e+00 1.068851257542e+00 9.994809255922e-01 9.346130389398e-01 9.419986985069e-01 1.013568389301e+00 1.088292621893e+00 1.123737389633e+00 1.114420150353e+00 1.077609753257e+00 1.039372680833e+00 1.026035649177e+00 1.050666659729e+00 1.097343476392e+00 1.129170863984e+00 1.119566597648e+00 1.077887058041e+00 1.046955745811e+00 1.060025224204e+00 1.096472067995e+00 1.106607028875e+00 1.071042653563e+00 1.025610500234e+00 1.028361081947e+00 1.085602574373e+00 1.139870716059e+00 1.139014566885e+00 1.083807775388e+00 1.024061070240e+00 1.011292012346e+00 1.042451615248e+00 1.071523389976e+00 1.065956611457e+00 1.028531826431e+00 9.833775759759e-01 9.540917955482e-01 9.517778196689e-01 9.731344128455e-01 9.999519870348e-01 1.006232039834e+00 9.794060309687e-01 9.411965247965e-01 9.388338298095e-01 9.896588731316e-01 1.049058086471e+00 1.062201306796e+00 1.023658005420e+00 9.881521684048e-01 1.013477271955e+00 1.078640316164e+00 1.110923513727e+00 1.077778523547e+00 1.025509635647e+00 1.035309204473e+00 1.111913106573e+00 1.170779528912e+00 1.147651035611e+00 1.065044958280e+00 1.018370974095e+00 1.066494506454e+00 1.142481765614e+00 1.151231945543e+00 1.077482771278e+00 9.992271970458e-01 1.008474852960e+00 1.082054822127e+00 1.118495267656e+00 1.070400802223e+00 9.863711720091e-01 9.631370605515e-01 1.021420417565e+00 1.077756011091e+00 1.065397974322e+00 1.000217561897e+00 9.564759935047e-01 9.778622251510e-01 1.021552168205e+00 1.029998381203e+00 1.002531891797e+00 9.844519759146e-01 1.001825207813e+00 1.025697440705e+00 1.020142932728e+00 9.940952648830e-01 9.903021748655e-01 1.024140153476e+00 1.057666255892e+00 1.051369532150e+00 1.012984978286e+00 9.907683366798e-01 1.015964882889e+00 1.062358586655e+00 1.086281932291e+00 1.077505899159e+00 1.059205623387e+00 1.051983362718e+00
 6.409497978074e-01 6.395291246371e-01 6.389411267125e-01 6.384067163803e-01 6.370549399946e-01 6.351653694012e-01 6.337734978920e-01 6.331992733771e-01 6.325697327847e-01 6.310320636427e-01 6.289884018953e-01 6.275912447464e-01 6.271354850400e-01 6.266056719689e-01 6.250782734725e-01 6.230096281121e-01 6.216145581794e-01 6.211986646288e-01 6.207578453670e-01 6.193663310139e-01 6.174085830372e-01 6.160171478676e-01 6.155065956909e-01 6.149625988114e-01 6.135326885866e-01 6.116108851759e-01 6.102505149736e-01 6.096408665306e-01 6.088505380013e-01 6.071881781303e-01 6.052036805117e-01 6.038979289473e-01 6.032764699921e-01 6.023291033340e-01 6.004731983337e-01 5.984075182671e-01 5.971571709407e-01 5.966053062389e-01 5.956285132876e-01 5.936819605518e-01 5.915895425428e-01 5.903946737657e-01 5.898815854562e-01 5.888756376087e-01 5.869035271530e-01 5.848448416065e-01 5.836925451187e-01 5.831577410348e-01 5.820855781977e-01 5.800842875878e-01 5.780677944750e-01 5.769580172981e-01 5.763774154605e-01 5.751958373063e-01 5.731413367175e-01 5.711712061478e-01 5.701018683029e-01 5.694630705533e-01 5.681875449348e-01 5.661076919879e-01 5.641803745345e-01 5.631352023814e-01 5.624589710532e-01 5.611275305380e-01 5.590450924077e-01 5.571623211702e-01 5.561273774043e-01 5.554031915543e-01 5.540457036515e-01 5.520072117804e-01 5.501691576573e-01 5.491162720507e-01 5.483467537525e-01 5.469855835709e-01 5.449930003953e-01 5.431922748017e-01 5.421116351473e-01 5.412794566769e-01 5.399126949895e-01 5.379803550483e-01 5.362078467741e-01 5.350803811972e-01 5.342025490774e-01 5.328550714286e-01 5.309768049882e-01 5.292215599787e-01 5.280476710851e-01 5.271209843291e-01 5.258020725630e-01 5.239978173825e-01 5.222543429636e-01 5.210173251872e-01 5.200562703341e-01 5.187868909292e-01 5.170552558822e-01 5.153205876687e-01 5.140217034420e-01 5.130137547488e-01 5.117911084713e-01 5.101482518444e-01 5.084264317248e-01 5.070601269766e-01 5.060129066990e-01 5.048415920854e-01 5.032862256767e-01 5.015928275843e-01 5.001699630268e-01 4.990697834481e-01 4.979436497763e-01 4.964945815726e-01 4.948487476283e-01 4.933778709882e-01 4.922259794290e-01 4.911333699814e-01 4.897926051314e-01 4.882256077482e-01 4.867316593108e-01 4.855095733723e-01 4.844262800063e-01 4.831946501973e-01 4.817316894552e-01 4.802515027432e-01 4.789786975381e-01 4.778793835505e-01 4.767319882235e-01 4.753989014520e-01 4.739740082024e-01 4.726667360869e-01 4.715369428966e-01 4.704454204208e-01 4.692345541392e-01 4.679094338521e-01 4.666040354639e-01 4.654257421813e-01 4.643486549609e-01 4.632466010374e-01 4.620393110152e-01 4.607764900058e-01 4.595719543521e-01 4.584818591099e-01 4.574532205375e-01 4.563795585302e-01 4.552136585459e-01 4.540306718164e-01 4.529378829448e-01 4.519478788918e-01 4.509821354607e-01 4.499541219156e-01 4.488652869791e-01 4.478019082268e-01 4.468328619698e-01 4.459334076308e-01 4.450276111960e-01 4.440715779915e-01 4.430875703271e-01 4.421371898065e-01 4.412636176057e-01 4.404427230377e-01 4.396087253096e-01 4.387286064486e-01 4.378304498742e-01 4.369763644435e-01 4.361968343088e-01 4.354508449391e-01 4.346773722917e-01 4.338678159237e-01 4.330668077023e-01 4.323226466683e-01 4.316321049279e-01 4.309535760182e-01 4.302540422360e-01 4.295456838157e-01 4.288647921990e-01 4.282300820429e-01 4.276331763521e-01 4.270455911169e-01 4.264504736275e-01 4.258609306654e-01 4.253048032821e-01 4.247920711751e-01 4.243076534594e-01 4.238259250651e-01 4.233426503878e-01 4.228837939805e-01 4.224697787326e-01 4.220871112816e-01 4.217095584938e-01 4.213337133727e-01 4.209799056622e-01 4.206711529377e-01 4.203969485943e-01 4.201288640044e-01 4.198578915212e-01 4.196076812340e-01 4.194023122942e-01 4.192378451507e-01 4.190819108943e-01 4.189197303555e-01 4.187724066382e-01 4.186683380344e-01 4.186074466922e-01 4.185566152438e-01 4.185012932177e-01 4.184595421551e-01 4.184583563460e-01 4.184948717074e-01 4.185418083133e-01 4.185872015064e-01 4.186510550709e-01 4.187543970785e-01 4.188862455174e-01 4.190291698318e-01 4.191742700866e-01 4.193410579115e-01 4.195448237951e-01 4.197729874465e-01 4.200079186493e-01 4.202512993934e-01 4.205195648500e-01 4.208193135389e-01 4.211415946626e-01 4.214690103343e-01 4.218059816376e-01 4.221712378430e-01 4.225669035903e-01 4.229782066915e-01 4.233983567805e-01 4.238302516782e-01 4.242870911851e-01 4.247705388427e-01 4.252694675560e-01 4.257770901214e-01 4.263025792410e-01 4.268453151286e-01 4.274081822269e-01 4.279861181072e-01 4.285762099558e-01 4.291836224853e-01 4.298089243785e-01 4.304442102618e-01 4.310920672959e-01 4.317568903148e-01 4.324397837410e-01 4.331396481091e-01 4.338452744901e-01 4.345584593467e-01 4.352915369000e-01 4.360454197927e-01 4.368098007537e-01 4.375829919787e-01 4.383640089206e-01 4.391610507289e-01 4.399769850591e-01 4.408007602797e-01 4.416347590496e-01 4.424807479424e-01 4.433379008283e-01 4.442052576516e-01 4.450827650587e-01 4.459696716888e-01 4.468719396549e-01 4.477802925435e-01 4.486933961235e-01 4.496159008405e-01 4.505469675609e-01 4.514871765795e-01 4.524360016387e-01 4.533872194299e-01 4.543460427348e-01 4.553142505032e-01 4.562834179139e-01 4.572586490795e-01 4.582404693489e-01 4.592289182809e-01 4.602262014622e-01 4.612235952608e-01 4.622212222073e-01 4.632254356271e-01 4.642362188664e-01 4.652500170014e-01 4.662679704199e-01 4.672855333192e-01 4.683041497386e-01 4.693260560138e-01 4.703469543323e-01 4.713703879776e-01 4.723973590190e-01 4.734216985681e-01 4.744463265254e-01 4.754683547746e-01 4.764894897169e-01 4.775130595755e-01 4.785368647075e-01 4.795582888125e-01 4.805774000029e-01 4.815913365894e-01 4.826045655562e-01 4.836205192862e-01 4.846315656243e-01 4.856393198755e-01 4.866441623535e-01 4.876421713637e-01 4.886389285846e-01 4.896320670049e-01 4.906185220322e-01 4.916023341941e-01 4.925792290915e-01 4.935506302642e-01 4.945174760427e-01 4.954754090782e-01 4.964289124610e-01 4.973775653005e-01 4.983162642681e-01 4.992487763884e-01 5.001742552930e-01 5.010909524714e-01 5.020010368291e-01 5.029028119828e-01 5.037948949705e-01 5.046793653403e-01 5.055550937808e-01 5.064197935286e-01 5.072777439430e-01 5.081217933262e-01 5.089575183416e-01 5.097847313586e-01 5.105998363781e-01 5.114071120760e-01 5.121988156497e-01 5.129794952838e-01 5.137516684718e-01 5.145103411231e-01 5.152601151819e-01 5.159963776059e-01 5.167159833670e-01 5.174268768658e-01 5.181255729185e-01 5.188115226925e-01 5.194856100205e-01 5.201414288057e-01 5.207844646238e-01 5.214186412604e-01 5.220368003095e-01 5.226434738578e-01 5.232316618165e-01 5.238041324064e-01 5.243671077758e-01 5.249142466879e-01 5.254457777405e-01 5.259637662871e-01 5.264616102261e-01 5.269495470451e-01 5.274211120385e-01 5.278735302814e-01 5.283147839123e-01 5.287362242508e-01 5.291429636897e-01 5.295350402164e-01 5.299055795650e-01 5.302635059967e-01 5.306039313783e-01 5.309275061608e-01 5.312365065035e-01 5.315222811859e-01 5.317937912695e-01 5.320502937974e-01 5.322868313254e-01 5.325084260207e-01 5.327098025134e-01 5.328912864132e-01 5.330600516929e-01 5.332090124792e-01 5.333405931973e-01 5.334546580694e-01 5.335466428292e-01 5.336248780897e-01 5.336840936942e-01 5.337239785974e-01 5.337478133228e-01 5.337497007525e-01 5.337349798675e-01 5.337022610691e-01 5.336492917554e-01 5.335813721237e-01 5.334911603953e-01 5.333830419390e-01 5.332586153351e-01 5.331110656951e-01 5.329495918662e-01 5.327670663993e-01 5.325633117538e-01 5.323454173542e-01 5.321031048841e-01 5.318480555813e-01 5.315715114983e-01 5.312747468007e-01 5.309619351209e-01 5.306261887560e-01 5.302759311015e-01 5.299069600971e-01 5.295143102511e-01 5.291093591604e-01 5.286810426932e-01 5.282361723037e-01 5.277757059448e-01 5.272889245105e-01 5.267908258091e-01 5.262706896940e-01 5.257320858695e-01 5.251796898524e-01 5.246020549876e-01 5.240120167819e-01 5.234022812917e-01 5.227709690810e-01 5.221293294335e-01 5.214624864883e-01 5.207824772902e-01 5.200848628778e-01 5.193654159543e-01 5.186345745266e-01 5.178821398152e-01 5.171138294511e-01 5.163313870824e-01 5.155261374088e-01 5.147109856702e-01 5.138757048383e-01 5.130230807953e-01 5.121577788719e-01 5.112699279710e-01 5.103734092801e-01 5.094579482890e-01 5.085243954522e-01 5.075817924561e-01 5.066161011824e-01 5.056413411192e-01 5.046500629299e-01 5.036410368698e-01 5.026230009005e-01 5.015832212822e-01 5.005348717900e-01 4.994735573349e-01 4.983926943200e-01 4.973045608089e-01 4.961972473610e-01 4.950794355097e-01 4.939511462224e-01 4.928052349467e-01 4.916530529271e-01 4.904824527543e-01 4.893018563291e-01 4.881131791774e-01 4.869064535409e-01 4.856959620621e-01 4.844691937373e-01 4.832314504210e-01 4.819891601968e-01 4.807284104791e-01 4.794646261925e-01 4.781874550039e-01 4.768998999126e-01 4.756080213829e-01 4.743012097652e-01 4.729908179274e-01 4.716702045638e-01 4.703393015846e-01 4.690063158938e-01 4.676596268364e-01 4.663097927233e-01 4.649516567954e-01 4.635846281152e-01 4.622174297338e-01 4.608370475650e-01 4.594559674832e-01 4.580702600793e-01 4.566726220082e-01 4.552790605315e-01 4.538741761768e-01 4.524678083812e-01 4.510607218361e-01 4.496420961461e-01 4.482295190943e-01 4.468074065761e-01 4.453836476246e-01 4.439637800954e-01 4.425319939885e-01 4.411083487016e-01 4.396760789745e-01 4.382451586038e-01 4.368179667610e-01 4.353803980225e-01 4.339541433243e-01 4.325212132083e-01 4.310879272341e-01 4.296639312447e-01 4.282280258975e-01 4.268064442171e-01 4.253806591512e-01 4.239535235664e-01 4.225393205028e-01 4.211137143930e-01 4.197049805231e-01 4.182914637083e-01 4.168800774997e-01 4.154830206914e-01 4.140734038713e-01 4.126865990277e-01 4.112925727093e-01 4.099040122041e-01 4.085313013155e-01 4.071461923949e-01 4.057852300741e-01 4.044187713724e-01 4.030605406583e-01 4.017177219800e-01 4.003643990909e-01 3.990370196580e-01 3.977033804185e-01 3.963802307501e-01 3.950733715716e-01 3.937573143609e-01 3.924675117395e-01 3.911732827910e-01 3.898898536720e-01 3.886247727558e-01 3.873510578219e-01 3.861038144943e-01 3.848514188506e-01 3.836129960558e-01 3.823907104541e-01 3.811633800951e-01 3.799622331475e-01 3.787567270572e-01 3.775652102074e-01 3.763907665035e-01 3.752108898718e-01 3.740561846485e-01 3.729008365271e-01 3.717565493385e-01 3.706296885472e-01 3.694998445105e-01 3.683929908486e-01 3.672864306183e-01 3.661912456966e-01 3.651121882488e-01 3.640310471425e-01 3.629703069663e-01 3.619123407977e-01 3.608629438682e-01 3.598305111642e-01 3.587954525497e-01 3.577801052562e-01 3.567666513376e-01 3.557597654744e-01 3.547705206069e-01 3.537771363129e-01 3.528011268383e-01 3.518291123150e-01 3.508604405600e-01 3.499095649270e-01 3.489518976676e-01 3.480102911624e-01 3.470711012669e-01 3.461345336325e-01 3.452135241183e-01 3.442842966459e-01 3.433708828998e-01 3.424575391673e-01 3.415432312070e-01 3.406440080275e-01 3.397339980670e-01 3.388371979784e-01 3.379398871513e-01 3.370398412852e-01 3.361521870612e-01 3.352515302185e-01 3.343610893528e-01 3.334685389562e-01 3.325711150724e-01 3.316820003622e-01 3.307799462061e-01 3.298839256098e-01 3.289843798739e-01 3.280761450340e-01 3.271740024261e-01 3.262564056861e-01 3.253419700076e-01 3.244226045037e-01 3.234900813025e-01 3.225608451263e-01 3.216156596649e-01 3.206686877916e-01 3.197144882966e-01 3.187444651864e-01 3.177745060980e-01 3.167865357435e-01 3.157915836837e-01 3.147887062693e-01 3.137663460014e-01 3.127415585220e-01 3.116961826845e-01 3.106410132021e-01 3.095732282358e-01 3.084854309350e-01 3.073904109827e-01 3.062729343632e-01 3.051411507588e-01 3.039963729000e-01 3.028275457223e-01 3.016482539042e-01 3.004450303671e-01 2.992246687747e-01 2.979872992530e-01 2.967235748166e-01 2.954467727403e-01 2.941439205660e-01 2.928195653319e-01 2.914784200861e-01 2.901070503144e-01 2.887204432101e-01 2.873046847721e-01 2.858668206049e-01 2.844076622181e-01 2.829174967281e-01 2.814080240735e-01 2.798706273086e-01 2.783053786043e-01 2.767198914621e-01 2.750999010711e-01 2.734590943155e-01 2.717884912894e-01 2.700891502805e-01 2.683667592061e-01 2.666094793701e-01 2.648304314573e-01 2.630196783171e-01 2.611781459463e-01 2.593136556550e-01 2.574136344448e-01 2.554894910056e-01 2.535341179078e-01 2.515480389643e-01 2.495359256413e-01 2.474907110735e-01 2.454189481395e-01 2.433164253159e-01 2.411836154532e-01 2.390250988734e-01 2.368334372552e-01 2.346149739538e-01 2.323681515519e-01 2.300896885174e-01 2.277877567246e-01 2.254532155663e-01 2.230933398387e-01 2.207072805914e-01 2.182905735379e-01 2.158513774747e-01 2.133830376583e-01 2.108901929249e-01 2.083743029871e-01 2.058308508326e-01 2.032663699348e-01 2.006788506371e-01 1.980679159768e-01 1.954370038927e-01 1.927849986009e-01 1.901146293306e-01 1.874243470911e-01 1.847185528073e-01 1.819969157680e-01 1.792577827535e-01 1.765080612623e-01 1.737454596008e-01 1.709712684584e-01 1.681903586906e-01 1.654011664019e-01 1.626067790496e-01 1.598092639994e-01 1.570098034032e-01 1.542119152407e-01 1.514175104893e-01 1.486279570405e-01 1.458490730113e-01 1.430799889936e-01 1.403256878587e-01 1.375898012280e-01 1.348735071816e-01 1.321833790543e-01 1.295212399935e-01 1.268931437292e-01 1.243023721527e-01 1.217527828609e-01 1.192521110369e-01 1.168014576624e-01 1.144118170090e-01 1.120853553311e-01 1.098281536527e-01 1.076491849169e-01 1.055529480880e-01 1.035482018731e-01 1.016428294261e-01 9.983993364941e-02 9.815217381021e-02 9.658381125304e-02 9.514438343980e-02 9.384084982488e-02 9.267727632303e-02 9.166513008878e-02 9.080548750047e-02 9.010758793790e-02 8.957448533587e-02 8.920809193720e-02 8.901434354189e-02 8.898863365505e-02 8.913797506692e-02 8.945934560226e-02 8.994695172641e-02 9.060384957298e-02 9.142058660261e-02 9.239495011883e-02 9.352344466470e-02 9.479305953965e-02 9.620506197965e-02 9.774546650103e-02 9.941120033602e-02 1.011960768434e-01 1.030864875160e-01 1.050837065659e-01 1.071720700053e-01 1.093513477304e-01 1.116121562766e-01 1.139442179000e-01 1.163503487707e-01 1.188151282272e-01 1.213400102411e-01 1.239184731212e-01 1.265395392965e-01 1.292101190494e-01 1.319145438672e-01 1.346558032251e-01 1.374288728729e-01 1.402255053284e-01 1.430512184140e-01 1.458935604305e-01 1.487570607850e-01 1.516359783657e-01 1.545256451491e-01 1.574315061747e-01 1.603418367081e-01 1.632607094094e-01 1.661861284957e-01 1.691098499197e-01 1.720411822179e-01 1.749694511027e-01 1.778976313171e-01 1.808257887658e-01 1.837469965531e-01 1.866677269848e-01 1.895793544369e-01 1.924871944996e-01 1.953889609692e-01 1.982785342814e-01 2.011645848981e-01 2.040374907756e-01 2.069015872962e-01 2.097578129432e-01 2.125983973239e-01 2.154337446224e-01 2.182522172144e-01 2.210595108945e-01 2.238577918624e-01 2.266361747578e-01 2.294081292247e-01 2.321625820201e-01 2.349041319306e-01 2.376330389027e-01 2.403440115828e-01 2.430457266246e-01 2.457278924902e-01 2.483970006858e-01 2.510529432572e-01 2.536890024159e-01 2.563135789790e-01 2.589205091585e-01 2.615105594306e-01 2.640889237117e-01 2.666463169517e-01 2.691923039721e-01 2.717182057675e-01 2.742281299186e-01 2.767242732078e-01 2.791995874711e-01 2.816627243718e-01 2.841058168587e-01 2.865325593301e-01 2.889450426885e-01 2.913377972730e-01 2.937169199364e-01 2.960785277364e-01 2.984219381887e-01 3.007529270080e-01 3.030623510306e-01 3.053607829480e-01 3.076412744736e-01 3.099054699574e-01 3.121576717626e-01 3.143923163214e-01 3.166157644702e-01 3.188249683099e-01 3.210194015298e-01 3.232046974112e-01 3.253747136819e-01 3.275370907414e-01 3.296884554037e-01 3.318307877894e-01 3.339662870440e-01 3.360935361731e-01 3.382169841197e-01 3.403357507427e-01 3.424502334212e-01 3.445655560446e-01 3.466782887558e-01 3.487945088451e-01 3.509135501436e-01 3.530372791677e-01 3.551691962344e-01 3.573087218675e-01 3.594596873861e-01 3.616233341498e-01 3.638019443507e-01 3.659982435001e-01 3.682107713781e-01 3.704472584307e-01 3.727058657928e-01 3.749906014772e-01 3.773041411246e-01 3.796458226346e-01 3.820224642920e-01 3.844319236275e-01 3.868772055671e-01 3.893630048227e-01 3.918854262417e-01 3.944543745322e-01 3.970645265261e-01 3.997204615976e-01 4.024272029653e-01 4.051773569250e-01 4.079803466218e-01 4.108327259747e-01 4.137355199918e-01 4.166921052956e-01 4.196976545284e-01 4.227591503884e-01 4.258701576585e-01 4.290327644847e-01 4.322497025217e-01 4.355135064107e-01 4.388273344304e-01 4.421870942738e-01 4.455922596884e-01 4.490424724117e-01 4.525319964240e-01 4.560601318012e-01 4.596243401066e-01 4.632197913933e-01 4.668438545592e-01 4.704931397852e-01 4.741623689383e-01 4.778486699952e-01 4.815473476104e-01 4.852506089618e-01 4.889572602723e-01 4.926607111830e-01 4.963549730395e-01 5.000374178477e-01 5.036970586286e-01 5.073334688400e-01 5.109367265476e-01 5.145022566449e-01 5.180240508367e-01 5.214935613322e-01 5.249092679078e-01 5.282593937941e-01 5.315406713882e-01 5.347483078267e-01 5.378692055941e-01 5.409058676828e-01 5.438457184534e-01 5.466831004889e-01 5.494169023481e-01 5.520327986810e-01 5.545332733035e-01 5.569081175856e-01 5.591512309195e-01 5.612631138966e-01 5.632301155577e-01 5.650548243236e-01 5.667287682933e-01 5.682466931851e-01 5.696105719701e-01 5.708083770919e-01 5.718432603890e-01 5.727107495873e-01 5.734041600728e-01 5.739294199011e-01 5.742745582233e-01 5.744462028510e-01 5.744409983790e-01 5.742529999698e-01 5.738933137786e-01 5.733483448163e-01 5.726282843215e-01 5.717327369475e-01 5.706571026954e-01 5.694153626767e-01 5.679959941561e-01 5.664104210872e-01 5.646634232797e-01 5.627474138935e-01 5.606836761250e-01 5.584611323153e-01 5.560935088070e-01 5.535881559538e-01 5.509394525796e-01 5.481699021440e-01 5.452736025647e-01 5.422620129698e-01 5.391501820876e-01 5.359296354254e-01 5.326281700304e-01 5.292395210657e-01 5.257764548636e-01 5.222571566593e-01 5.186754971655e-01 5.150595424339e-01 5.114058715831e-01 5.077269254561e-01 5.040440636622e-01 5.003468855217e-01 4.966687808052e-01 4.930061142427e-01 4.893702809322e-01 4.857826982953e-01 4.822376500235e-01 4.787603616472e-01 4.753529801448e-01 4.720209294894e-01 4.687874207730e-01 4.656439177853e-01 4.626136421379e-01 4.596961343959e-01 4.568948448614e-01 4.542309266951e-01 4.516900947100e-01 4.492939478127e-01 4.470373319640e-01 4.449217202579e-01 4.429602935610e-01 4.411349274886e-01 4.394640122256e-01 4.379354709859e-01 4.365453953334e-01 4.353038545642e-01 4.341855194779e-01 4.332042292703e-01 4.323440198253e-01 4.315930084218e-01 4.309569817213e-01 4.304065963665e-01 4.299488012844e-01 4.295645674079e-01 4.292364848311e-01 4.289691559929e-01 4.287284076351e-01 4.285153905690e-01 4.283137511938e-01 4.280966394110e-01 4.278697536718e-01 4.275970647120e-01 4.272779570023e-01 4.268949268626e-01 4.264216884869e-01 4.258617863207e-01 4.251832328868e-01 4.243797890772e-01 4.234421025204e-01 4.223403627889e-01 4.210800447212e-01 4.196353419684e-01 4.179984127425e-01 4.161643688760e-01 4.141114385550e-01 4.118417698059e-01 4.093403637978e-01 4.066007767752e-01 4.036228982507e-01 4.003931859522e-01 3.969189578009e-01 3.931912454120e-01 3.892144621370e-01 3.849911509938e-01 3.805229831536e-01 3.758201939942e-01 3.708887292332e-01 3.657433734422e-01 3.603957655245e-01 3.548626391148e-01 3.491698435563e-01 3.433339303977e-01 3.373890473732e-01 3.313645968310e-01 3.252951351792e-01 3.192260312382e-01 3.131980274496e-01 3.072656091882e-01 3.014804380634e-01 2.959051379877e-01 2.906032445638e-01 2.856424799241e-01 2.810980332507e-01 2.770405096980e-01 2.735464202083e-01 2.706866767354e-01 2.685271302128e-01 2.671373441267e-01 2.665610427651e-01 2.668482294934e-01 2.680204595876e-01 2.700934012038e-01 2.730683647670e-01 2.769177222131e-01 2.816207773758e-01 2.871227211773e-01 2.933696043550e-01 3.003022568752e-01 3.078350088889e-01 3.159039558594e-01 3.244201847527e-01 3.333033630024e-01 3.424783969910e-01 3.518510418712e-01 3.613564414206e-01 3.709059999640e-01 3.804270834184e-01 3.898562211936e-01 3.991066567623e-01 4.081311124125e-01 4.168544210766e-01 4.252172607919e-01 4.331738972760e-01 4.406562244043e-01 4.476286187320e-01 4.540442045154e-01 4.598538326007e-01 4.650377429367e-01 4.695511284221e-01 4.733760880971e-01 4.764947912222e-01 4.788817685224e-01 4.805450168055e-01 4.814715239885e-01 4.816717279500e-01 4.811631070994e-01 4.799576296684e-01 4.780944090893e-01 4.756040917121e-01 4.725354189829e-01 4.689473529334e-01 4.648987433224e-01 4.604655415175e-01 4.557286196891e-01 4.507795040456e-01 4.457154029807e-01 4.406374290536e-01 4.356581094452e-01 4.308861606148e-01 4.264334152299e-01 4.224119950526e-01 4.189223685751e-01 4.160642104538e-01 4.139173065372e-01 4.125532462224e-01 4.120176373377e-01 4.123383078666e-01 4.135292536874e-01 4.155639577230e-01 4.184169253647e-01 4.220247741371e-01 4.263159422242e-01 4.312095148552e-01 4.366006535590e-01 4.423962528763e-01 4.484851620212e-01 4.547639793848e-01 4.611370783812e-01 4.674991324303e-01 4.737734323712e-01 4.798737423605e-01 4.857353126618e-01 4.913020284931e-01 4.965225217315e-01 5.013724724187e-01 5.058180535971e-01 5.098521872085e-01 5.134732082392e-01 5.166764306304e-01 5.194875266437e-01 5.219160320330e-01 5.239856954410e-01 5.257297295281e-01 5.271625497292e-01 5.283227570965e-01 5.292259888899e-01 5.298939140292e-01 5.303473915685e-01 5.305855248164e-01 5.306214001757e-01 5.304485525079e-01 5.300576131750e-01 5.294385483279e-01 5.285665387227e-01 5.274303462782e-01 5.260007764665e-01 5.242650019819e-01 5.222102234750e-01 5.198169507888e-01 5.171024552018e-01 5.140675917751e-01 5.107418121786e-01 5.071727331606e-01 5.034042206745e-01 4.995251559433e-01 4.956178644644e-01 4.917871484439e-01 4.881605772272e-01 4.848519436766e-01 4.820017445639e-01 4.797358159994e-01 4.781726542990e-01 4.774213996895e-01 4.775594418262e-01 4.786428127421e-01 4.806866697513e-01 4.836746271213e-01 4.875536703389e-01 4.922275462765e-01 4.975829613595e-01 5.034636652396e-01 5.097091600204e-01 5.161439938180e-01 5.225786568169e-01 5.288500468922e-01 5.347784812269e-01 5.402169769933e-01 5.450383489661e-01 5.491253770782e-01 5.524097612559e-01 5.548294512495e-01 5.563665515840e-01 5.570322247845e-01 5.568540418430e-01 5.559041274154e-01 5.542614651042e-01 5.520385301478e-01 5.493622473594e-01 5.463641722582e-01 5.431983414903e-01 5.400041400048e-01 5.369306771273e-01 5.341183361945e-01 5.316827647931e-01 5.297471959476e-01 5.284001656251e-01 5.277217514072e-01 5.277803770404e-01 5.286225017620e-01 5.302939167000e-01 5.328260974774e-01 5.362470655054e-01 5.405858938615e-01 5.458616452331e-01 5.520954551434e-01 5.592946455844e-01 5.674634280297e-01 5.765851814076e-01 5.866253904873e-01 5.975323379680e-01 6.092111844318e-01 6.215565682340e-01 6.344243916600e-01 6.476438103958e-01 6.610326790801e-01 6.743726040827e-01 6.874557762204e-01 7.000589966601e-01 7.119663834986e-01 7.229876303096e-01 7.329276671269e-01 7.416456790877e-01 7.490160447260e-01 7.549461374339e-01 7.594013139980e-01 7.623606094993e-01 7.638636516216e-01 7.639760032591e-01 7.627900121535e-01 7.604499657784e-01 7.570910165216e-01 7.528910066555e-01 7.480296341456e-01 7.426744547981e-01 7.370218968450e-01 7.312332110701e-01 7.254730753876e-01 7.199059665116e-01 7.146619601893e-01 7.098890676671e-01 7.057105953075e-01 7.022501810480e-01 6.996348255649e-01 6.979672966346e-01 6.973634336247e-01 6.979067495117e-01 6.996668587237e-01 7.026876772584e-01 7.069568593165e-01 7.124382883486e-01 7.190266152152e-01 7.265690174645e-01 7.348741456002e-01 7.436875595231e-01 7.527481547791e-01 7.617579846774e-01 7.704315330595e-01 7.784993780683e-01 7.857086184594e-01 7.918803986247e-01 7.968722149490e-01 8.006217264123e-01 8.031550641824e-01 8.045521852144e-01 8.050065342996e-01 8.047598597961e-01 8.041184365206e-01 8.034517439159e-01 8.031167326436e-01 8.034873176397e-01 8.048868922284e-01 8.075543916765e-01 8.116532557573e-01 8.172028131558e-01 8.241080384793e-01 8.321481109955e-01 8.409881177678e-01 8.502270982272e-01 8.593932156209e-01 8.680289463644e-01 8.756929015671e-01 8.819917792590e-01 8.866474131150e-01 8.894567886091e-01 8.903546961652e-01 8.894086661297e-01 8.867645434678e-01 8.827101208526e-01 8.775820423319e-01 8.717572520081e-01 8.656429746275e-01 8.595877173974e-01 8.539159989152e-01 8.488701066940e-01 8.446183386721e-01 8.412991850561e-01 8.390044472339e-01 8.378578513486e-01 8.380203659689e-01 8.397144696961e-01 8.432460009017e-01 8.489269677823e-01 8.570781962925e-01 8.679086719308e-01 8.814489455880e-01 8.975115953545e-01 9.155993255824e-01 9.349730099262e-01 9.546574333060e-01 9.735297519155e-01 9.904610375349e-01 1.004373907971e+00 1.014403645886e+00 1.019977981423e+00 1.020871728112e+00 1.017319662438e+00 1.009955122039e+00 9.998424179661e-01 9.883926808793e-01 9.771825892708e-01 9.678475185948e-01 9.617921553970e-01 9.600114060205e-01 9.629544056717e-01 9.704161769696e-01 9.816952088464e-01 9.956902443405e-01 1.011158903288e+00 1.026938328030e+00 1.034229194520e+00 1.036498047898e+00 1.041880429115e+00 1.054763268800e+00 1.071534396571e+00 1.084110762983e+00 1.087455282684e+00 1.084076078113e+00 1.081786709242e+00 1.086497331334e+00 1.096535950712e+00 1.104210844395e+00 1.102872074808e+00 1.092686580404e+00 1.080355563350e+00 1.073010839156e+00 1.071496570916e+00 1.069693525420e+00 1.060599978255e+00 1.043119958995e+00 1.023631936696e+00 1.010950591850e+00 1.008632689081e+00 1.012127117062e+00 1.013921954445e+00 1.011130388253e+00 1.008280420214e+00 1.012991476843e+00 1.028302905279e+00 1.049181569111e+00 1.066996958140e+00 1.077021908774e+00 1.081890173579e+00 1.088467470035e+00 1.101000339248e+00 1.116805513369e+00 1.128811471159e+00 1.132295573322e+00 1.129294424433e+00 1.126915472361e+00 1.131015661917e+00 1.140813736879e+00 1.149758976503e+00 1.151802341910e+00 1.146922678797e+00 1.140997216944e+00 1.140245327001e+00 1.145226980861e+00 1.150218066439e+00 1.148620382163e+00 1.139194239422e+00 1.127458993135e+00 1.121018669798e+00 1.122774466373e+00 1.128557153455e+00 1.131555244322e+00 1.129060730138e+00 1.125264601396e+00 1.127571042125e+00 1.139560974910e+00 1.157486443447e+00 1.173823694444e+00 1.184034194039e+00 1.190211064416e+00 1.198614098257e+00 1.213227174571e+00 1.231365436596e+00 1.245743106228e+00 1.250697013601e+00 1.246734070812e+00 1.239816346558e+00 1.235999143745e+00 1.236004991471e+00 1.234954714114e+00 1.227499688578e+00 1.213178195795e+00 1.197261896733e+00 1.186328306225e+00 1.182247189725e+00 1.180385682890e+00 1.174064511836e+00 1.160781367745e+00 1.144531488318e+00 1.132537982220e+00 1.129273092485e+00 1.133430949861e+00 1.141181400748e+00 1.152068004742e+00 1.170269000849e+00 1.189461970127e+00 1.133084930762e+00 1.018050958579e+00 8.882579376694e-01 8.705633896196e-01 9.656272796071e-01 1.047357134554e+00 1.036300591758e+00 9.569796203254e-01 9.143196232195e-01 9.798712051940e-01 1.085869197420e+00 1.125251957258e+00 1.060476910665e+00 9.440832411864e-01 8.890929188943e-01 9.528957910581e-01 1.061747982495e+00 1.127074878007e+00 1.125959892907e+00 1.088592264161e+00 1.056953682396e+00 1.048776087676e+00 1.057469333501e+00 1.075497185160e+00 1.098977986686e+00 1.116339106625e+00 1.112597261719e+00 1.089673438283e+00 1.072968327338e+00 1.083741484350e+00 1.106138702566e+00 1.102414006978e+00 1.059938629832e+00 1.015081227800e+00 1.021712794909e+00 1.080382728962e+00 1.132137074359e+00 1.127888838444e+00 1.073266633017e+00 1.021431456164e+00 1.020170603714e+00 1.057396651440e+00 1.084058673607e+00 1.072896648469e+00 1.034815936332e+00 9.974883387011e-01 9.779657554929e-01 9.759820188332e-01 9.852001695645e-01 9.966893738965e-01 9.961191324004e-01 9.745596112375e-01 9.470617180158e-01 9.481900192775e-01 9.890752935493e-01 1.032474019926e+00 1.034601018296e+00 9.977922130213e-01 9.779076046135e-01 1.020787190571e+00 1.090195366702e+00 1.111813663387e+00 1.061780696433e+00 1.000575869042e+00 1.020234232311e+00 1.115179702423e+00 1.183667946614e+00 1.157039109371e+00 1.064387641375e+00 1.014915449486e+00 1.073566345385e+00 1.160818887642e+00 1.170182689367e+00 1.085477557866e+00 9.942126076170e-01 1.003273351821e+00 1.087696249546e+00 1.131161510021e+00 1.078103875820e+00 9.791535613225e-01 9.442998692679e-01 1.004620861008e+00 1.068443336680e+00 1.059020466327e+00 9.907452444217e-01 9.439919080733e-01 9.677129808573e-01 1.014266488276e+00 1.019651724655e+00 9.846654778871e-01 9.644502724030e-01 9.915820440538e-01 1.028763702861e+00 1.027034929765e+00 9.906751081153e-01 9.723448473542e-01 1.004379817553e+00 1.050994477395e+00 1.059381641663e+00 1.022821436397e+00 9.852392246626e-01 9.910806706202e-01 1.031103495801e+00 1.063261942975e+00 1.067768741064e+00 1.057689565774e+00 1.050166245008e+00
 6.610886115769e-01 6.597034767664e-01 6.591716548220e-01 6.587033310060e-01 6.574034299036e-01 6.555470026165e-01 6.541901218044e-01 6.536699486306e-01 6.531006075001e-01 6.516047526581e-01 6.495888401682e-01 6.482310052980e-01 6.478298951988e-01 6.473521767685e-01 6.458554479421e-01 6.438098028502e-01 6.424527038765e-01 6.420942758193e-01 6.417091252907e-01 6.403502676412e-01 6.384107158258e-01 6.370509867316e-01 6.366002154302e-01 6.361189309947e-01 6.347267025904e-01 6.328233956305e-01 6.314917133207e-01 6.309358822569e-01 6.302073913354e-01 6.285872311459e-01 6.266250650468e-01 6.253435995952e-01 6.247688623165e-01 6.238786532451e-01 6.220617521898e-01 6.200164029113e-01 6.187888448140e-01 6.182797902665e-01 6.173502712954e-01 6.154336046913e-01 6.133552989559e-01 6.121838760583e-01 6.117118164737e-01 6.107475377376e-01 6.087948870922e-01 6.067453204997e-01 6.056147829440e-01 6.051211706367e-01 6.040867113941e-01 6.020981947151e-01 6.000855811556e-01 5.989979391989e-01 5.984569821814e-01 5.973067555649e-01 5.952612039443e-01 5.932935185012e-01 5.922432682981e-01 5.916410645077e-01 5.903919492864e-01 5.883183674274e-01 5.863899121568e-01 5.853619145912e-01 5.847173335247e-01 5.834077840752e-01 5.813268502308e-01 5.794408161020e-01 5.784193091224e-01 5.777215312813e-01 5.763801956306e-01 5.743404382119e-01 5.724957424786e-01 5.714508625921e-01 5.707011835923e-01 5.693524665062e-01 5.673543841023e-01 5.655437891714e-01 5.644646493745e-01 5.636456287752e-01 5.622862534682e-01 5.603445072039e-01 5.585567986800e-01 5.574260538865e-01 5.565546281898e-01 5.552066717977e-01 5.533154642782e-01 5.515406930752e-01 5.503554202958e-01 5.494270373551e-01 5.481037024767e-01 5.462817177440e-01 5.445125092715e-01 5.432574565477e-01 5.422872665293e-01 5.410053386608e-01 5.392512168926e-01 5.374867015435e-01 5.361615387851e-01 5.351344363917e-01 5.338933760541e-01 5.322210120879e-01 5.304644199587e-01 5.290635031024e-01 5.279885805797e-01 5.267897905282e-01 5.252000548595e-01 5.234654155011e-01 5.219993911440e-01 5.208611745237e-01 5.196977428039e-01 5.182089701770e-01 5.165161119775e-01 5.149954241909e-01 5.137928663245e-01 5.126533229207e-01 5.112646389668e-01 5.096457530657e-01 5.080929116945e-01 5.068110445663e-01 5.056698493394e-01 5.043813383454e-01 5.028590563371e-01 5.013141917995e-01 4.999711886377e-01 4.988024749385e-01 4.975892068114e-01 4.961865206634e-01 4.946905538101e-01 4.933052604484e-01 4.920964696382e-01 4.909259649433e-01 4.896377926117e-01 4.882330682440e-01 4.868424543280e-01 4.855754406374e-01 4.844079899302e-01 4.832172316756e-01 4.819198856953e-01 4.805643812122e-01 4.792627812718e-01 4.780717307918e-01 4.769427559752e-01 4.757684197603e-01 4.744997874474e-01 4.732111001575e-01 4.720068697166e-01 4.709058414793e-01 4.698283380591e-01 4.686881960059e-01 4.674837067841e-01 4.663021011681e-01 4.652119808595e-01 4.641884743795e-01 4.631599037960e-01 4.620814201250e-01 4.609701446579e-01 4.598905495873e-01 4.588865622862e-01 4.579332917037e-01 4.569650119836e-01 4.559504008790e-01 4.549160957183e-01 4.539221092054e-01 4.530018216833e-01 4.521132201908e-01 4.511953951820e-01 4.502402713269e-01 4.492927413282e-01 4.483986387005e-01 4.475564097247e-01 4.467239358526e-01 4.458690221256e-01 4.450042536801e-01 4.441663359895e-01 4.433713605714e-01 4.426111150810e-01 4.418602693088e-01 4.410988071508e-01 4.403425271575e-01 4.396183723632e-01 4.389362357559e-01 4.382805152508e-01 4.376247203154e-01 4.369670075199e-01 4.363323971721e-01 4.357421025089e-01 4.351809736717e-01 4.346241214367e-01 4.340675103304e-01 4.335332828251e-01 4.330415801751e-01 4.325843508274e-01 4.321308490856e-01 4.316753250422e-01 4.312395582303e-01 4.308490694792e-01 4.304960222690e-01 4.301519857354e-01 4.298026407421e-01 4.294667859605e-01 4.291744890366e-01 4.289240616305e-01 4.286823425941e-01 4.284375008834e-01 4.282062904214e-01 4.280152725523e-01 4.278628743816e-01 4.277178150227e-01 4.275728132039e-01 4.274470222460e-01 4.273595478518e-01 4.273038573173e-01 4.272563343511e-01 4.272124227390e-01 4.271912845973e-01 4.272064629209e-01 4.272469922522e-01 4.272952066330e-01 4.273516040404e-01 4.274339393527e-01 4.275494977028e-01 4.276874341237e-01 4.278305930613e-01 4.279863689443e-01 4.281702450141e-01 4.283846805422e-01 4.286177888978e-01 4.288586800896e-01 4.291136975012e-01 4.293947141618e-01 4.297044091791e-01 4.300303608176e-01 4.303678072552e-01 4.307224413134e-01 4.310963721246e-01 4.314922199576e-01 4.319059167457e-01 4.323322853664e-01 4.327780948024e-01 4.332437953338e-01 4.337206388273e-01 4.342127769568e-01 4.347226417172e-01 4.352539002613e-01 4.358027170964e-01 4.363593477333e-01 4.369264760966e-01 4.375157367171e-01 4.381261376319e-01 4.387510554384e-01 4.393862074907e-01 4.400300876045e-01 4.406939698163e-01 4.413775987224e-01 4.420721656451e-01 4.427790859692e-01 4.435016076250e-01 4.442338152014e-01 4.449817362466e-01 4.457418135649e-01 4.465135251558e-01 4.473013115116e-01 4.481003434150e-01 4.489051379535e-01 4.497219307005e-01 4.505499563760e-01 4.513896467233e-01 4.522402657147e-01 4.530954703462e-01 4.539617994985e-01 4.548383924783e-01 4.557198379955e-01 4.566089690792e-01 4.575085769173e-01 4.584172905672e-01 4.593355191709e-01 4.602573121679e-01 4.611814637532e-01 4.621157619465e-01 4.630588800333e-01 4.640079519884e-01 4.649637057593e-01 4.659205037664e-01 4.668818766323e-01 4.678490100491e-01 4.688176983308e-01 4.697921135737e-01 4.707711437347e-01 4.717517125071e-01 4.727347655787e-01 4.737173243431e-01 4.747004015743e-01 4.756895659579e-01 4.766808835262e-01 4.776733317076e-01 4.786659659802e-01 4.796559867064e-01 4.806473287101e-01 4.816413256112e-01 4.826353296391e-01 4.836291603775e-01 4.846207906525e-01 4.856089454219e-01 4.865980652568e-01 4.875854882961e-01 4.885687921508e-01 4.895518273657e-01 4.905303323216e-01 4.915051934729e-01 4.924775345728e-01 4.934445432829e-01 4.944084009385e-01 4.953686846648e-01 4.963224853533e-01 4.972719873569e-01 4.982167696883e-01 4.991538660802e-01 5.000880696103e-01 5.010155917502e-01 5.019335625209e-01 5.028484133854e-01 5.037538793874e-01 5.046541670761e-01 5.055476081562e-01 5.064287305819e-01 5.073042062524e-01 5.081726830103e-01 5.090303536852e-01 5.098830190739e-01 5.107221866331e-01 5.115510837278e-01 5.123729893489e-01 5.131851583521e-01 5.139885231094e-01 5.147803326217e-01 5.155569107368e-01 5.163264038568e-01 5.170864412977e-01 5.178345736777e-01 5.185728101595e-01 5.192932846021e-01 5.200045086256e-01 5.207061524083e-01 5.213945487042e-01 5.220726958702e-01 5.227338527807e-01 5.233803362901e-01 5.240202428393e-01 5.246430004814e-01 5.252541456710e-01 5.258506466513e-01 5.264301957306e-01 5.269996608815e-01 5.275544650812e-01 5.280925767525e-01 5.286192066424e-01 5.291271854822e-01 5.296221233653e-01 5.301044159139e-01 5.305653484512e-01 5.310138246796e-01 5.314479035044e-01 5.318629868530e-01 5.322667817489e-01 5.326483717362e-01 5.330162571245e-01 5.333692457175e-01 5.337027168242e-01 5.340242572498e-01 5.343242434585e-01 5.346071123417e-01 5.348757035164e-01 5.351261369241e-01 5.353601867352e-01 5.355769956460e-01 5.357721873125e-01 5.359553858158e-01 5.361179626912e-01 5.362628872806e-01 5.363941107349e-01 5.365000443538e-01 5.365927996912e-01 5.366665795390e-01 5.367208114663e-01 5.367614891337e-01 5.367776320210e-01 5.367783895036e-01 5.367611401819e-01 5.367226076821e-01 5.366709642456e-01 5.365959886736e-01 5.365028890589e-01 5.363932166187e-01 5.362611002722e-01 5.361150679181e-01 5.359476884924e-01 5.357584868870e-01 5.355558852535e-01 5.353293516708e-01 5.350887817108e-01 5.348279015775e-01 5.345450571783e-01 5.342475435014e-01 5.339264708999e-01 5.335891695398e-01 5.332360374051e-01 5.328571149437e-01 5.324666085820e-01 5.320524681779e-01 5.316192302371e-01 5.311723159904e-01 5.307001870307e-01 5.302139146554e-01 5.297078137986e-01 5.291804520496e-01 5.286415600297e-01 5.280765809578e-01 5.274978908422e-01 5.268997423274e-01 5.262795831049e-01 5.256493377138e-01 5.249938637432e-01 5.243237096968e-01 5.236378471565e-01 5.229270733042e-01 5.222061424808e-01 5.214644474724e-01 5.207042927307e-01 5.199306245528e-01 5.191337475597e-01 5.183268183318e-01 5.174982457859e-01 5.166528207798e-01 5.157951598477e-01 5.149127229839e-01 5.140222286112e-01 5.131126127133e-01 5.121847318255e-01 5.112454953785e-01 5.102835165066e-01 5.093119285747e-01 5.083239123578e-01 5.073171571648e-01 5.063016337635e-01 5.052633733376e-01 5.042159370085e-01 5.031542466674e-01 5.020745681145e-01 5.009856719345e-01 4.998767874989e-01 4.987571422866e-01 4.976268730384e-01 4.964780705466e-01 4.953226087530e-01 4.941484855453e-01 4.929628591620e-01 4.917692539017e-01 4.905565550375e-01 4.893388400259e-01 4.881048006672e-01 4.868600154733e-01 4.856085298995e-01 4.843384246860e-01 4.830645379481e-01 4.817773203707e-01 4.804779726763e-01 4.791750477485e-01 4.778545960906e-01 4.765294718266e-01 4.751957049965e-01 4.738496932183e-01 4.725001324461e-01 4.711370131243e-01 4.697697062275e-01 4.683946236226e-01 4.670073844558e-01 4.656216304642e-01 4.642212518737e-01 4.628175132397e-01 4.614103230960e-01 4.599902661834e-01 4.585734354624e-01 4.571439432053e-01 4.557118400325e-01 4.542804601803e-01 4.528331387832e-01 4.513945337477e-01 4.499440582930e-01 4.484910032161e-01 4.470415353778e-01 4.455767411176e-01 4.441233191827e-01 4.426590733610e-01 4.411930261778e-01 4.397338391252e-01 4.382597458828e-01 4.367985655330e-01 4.353278562640e-01 4.338583773484e-01 4.323972284050e-01 4.309202524744e-01 4.294614882289e-01 4.279927553764e-01 4.265258018491e-01 4.250711059803e-01 4.236001849802e-01 4.221499134709e-01 4.206901483412e-01 4.192356137677e-01 4.177926639389e-01 4.163362069377e-01 4.149035007860e-01 4.134608253226e-01 4.120249291182e-01 4.106022595574e-01 4.091668129828e-01 4.077577093795e-01 4.063386821096e-01 4.049298887506e-01 4.035340849823e-01 4.021272313406e-01 4.007472770144e-01 3.993588619928e-01 3.979827045309e-01 3.966198601303e-01 3.952475699924e-01 3.939029774226e-01 3.925505461478e-01 3.912127288621e-01 3.898873216217e-01 3.885564914194e-01 3.872505312977e-01 3.859397387968e-01 3.846436728242e-01 3.833606811131e-01 3.820747403752e-01 3.808126176348e-01 3.795468877139e-01 3.782953074337e-01 3.770588264020e-01 3.758196158560e-01 3.746030180653e-01 3.733863472129e-01 3.721817833722e-01 3.709924234753e-01 3.698019675638e-01 3.686319663634e-01 3.674649865201e-01 3.663074803189e-01 3.651674074427e-01 3.640243229211e-01 3.629024338634e-01 3.617821544213e-01 3.606725920691e-01 3.595793540555e-01 3.584826314501e-01 3.574066097373e-01 3.563317130425e-01 3.552654987490e-01 3.542169602113e-01 3.531623728536e-01 3.521276746661e-01 3.510963423309e-01 3.500692386374e-01 3.490594617907e-01 3.480425775307e-01 3.470447394911e-01 3.460477557064e-01 3.450544818432e-01 3.440779419923e-01 3.430907729216e-01 3.421226429340e-01 3.411533192993e-01 3.401854510392e-01 3.392317945559e-01 3.382682965040e-01 3.373194342374e-01 3.363685770635e-01 3.354176905847e-01 3.344779085375e-01 3.335264796153e-01 3.325871080607e-01 3.316438646314e-01 3.306985673223e-01 3.297601172488e-01 3.288108865806e-01 3.278689238013e-01 3.269211864332e-01 3.259677730285e-01 3.250204855217e-01 3.240587746988e-01 3.231010375025e-01 3.221363436797e-01 3.211625289082e-01 3.201919350906e-01 3.192039898302e-01 3.182171953972e-01 3.172214901297e-01 3.162117100069e-01 3.152041410625e-01 3.141770813626e-01 3.131453875367e-01 3.121045914278e-01 3.110452006525e-01 3.099850082702e-01 3.089030787714e-01 3.078140961171e-01 3.067118479795e-01 3.055889805811e-01 3.044611449798e-01 3.033104784265e-01 3.021476100504e-01 3.009698404267e-01 2.997692254191e-01 2.985600105089e-01 2.973245428929e-01 2.960745315540e-01 2.948073630390e-01 2.935143167302e-01 2.922089421521e-01 2.908768763488e-01 2.895258281245e-01 2.881546908293e-01 2.867559106984e-01 2.853420673877e-01 2.839003739255e-01 2.824343663450e-01 2.809490842550e-01 2.794321665659e-01 2.778979989112e-01 2.763341374072e-01 2.747447284154e-01 2.731320273634e-01 2.714881935500e-01 2.698230046023e-01 2.681271975571e-01 2.664044348085e-01 2.646573217092e-01 2.628773033659e-01 2.610748366274e-01 2.592391711541e-01 2.573763724473e-01 2.554873648668e-01 2.535656399663e-01 2.516187149402e-01 2.496417244336e-01 2.476330673244e-01 2.456000803950e-01 2.435326689480e-01 2.414393700619e-01 2.393173513977e-01 2.371626677654e-01 2.349842518152e-01 2.327735160028e-01 2.305356431994e-01 2.282700046231e-01 2.259734457074e-01 2.236526633601e-01 2.213010949918e-01 2.189251427998e-01 2.165212136829e-01 2.140897876454e-01 2.116359233136e-01 2.091537431355e-01 2.066483134839e-01 2.041197054113e-01 2.015658458948e-01 1.989907602089e-01 1.963948071410e-01 1.937757612302e-01 1.911392813486e-01 1.884815687944e-01 1.858088704166e-01 1.831178937675e-01 1.804111581173e-01 1.776922719750e-01 1.749585300466e-01 1.722150074164e-01 1.694622115605e-01 1.667009514506e-01 1.639350785519e-01 1.611638649742e-01 1.583925315440e-01 1.556196609520e-01 1.528504552350e-01 1.500863018907e-01 1.473303429904e-01 1.445855187127e-01 1.418548150413e-01 1.391406425697e-01 1.364474407008e-01 1.337797617134e-01 1.311388693945e-01 1.285323486951e-01 1.259622475459e-01 1.234344958810e-01 1.209531766300e-01 1.185246525031e-01 1.161551249521e-01 1.138486512568e-01 1.116134764469e-01 1.094551520266e-01 1.073799431486e-01 1.053970894570e-01 1.035117849656e-01 1.017317460873e-01 1.000668028807e-01 9.852052262753e-02 9.710526860321e-02 9.582392167436e-02 9.468601861001e-02 9.369841700795e-02 9.286400033151e-02 9.219272871993e-02 9.168512048893e-02 9.134696914340e-02 9.118093188939e-02 9.118497608201e-02 9.136535500078e-02 9.171597955054e-02 9.223772927768e-02 9.292761263211e-02 9.377887342452e-02 9.479226451812e-02 9.595545825865e-02 9.726873052074e-02 9.872300942108e-02 1.003073237358e-01 1.020240830343e-01 1.038547353676e-01 1.057998686282e-01 1.078500945480e-01 1.099967546808e-01 1.122373270075e-01 1.145584980401e-01 1.169589919333e-01 1.194320466480e-01 1.219678584492e-01 1.245700982883e-01 1.272213707643e-01 1.299260229548e-01 1.326773440419e-01 1.354644822908e-01 1.382959255884e-01 1.411549204548e-01 1.440471143427e-01 1.469662175233e-01 1.499055297424e-01 1.528700379174e-01 1.558483677700e-01 1.588433988880e-01 1.618531955484e-01 1.648695611510e-01 1.679004606229e-01 1.709335333699e-01 1.739735930278e-01 1.770197764799e-01 1.800619105184e-01 1.831109036929e-01 1.861551936976e-01 1.891984060718e-01 1.922414243475e-01 1.952738226011e-01 1.983073696388e-01 2.013308909030e-01 2.043483249337e-01 2.073603567365e-01 2.103611376691e-01 2.133545475768e-01 2.163370818648e-01 2.193079293042e-01 2.222705742080e-01 2.252177377201e-01 2.281570781784e-01 2.310805196807e-01 2.339908983514e-01 2.368910843586e-01 2.397729931541e-01 2.426451057512e-01 2.454998751593e-01 2.483384621436e-01 2.511659953725e-01 2.539713777809e-01 2.567658993539e-01 2.595419235809e-01 2.623002937280e-01 2.650464417475e-01 2.677687875035e-01 2.704793235620e-01 2.731690890837e-01 2.758394739808e-01 2.784966297193e-01 2.811288576601e-01 2.837467250965e-01 2.863433362185e-01 2.889201604573e-01 2.914814462472e-01 2.940182429871e-01 2.965392268761e-01 2.990381651807e-01 3.015164370357e-01 3.039773087313e-01 3.064129969373e-01 3.088340519560e-01 3.112319558932e-01 3.136102104997e-01 3.159711768175e-01 3.183079697287e-01 3.206286469490e-01 3.229281985089e-01 3.252070891797e-01 3.274718277601e-01 3.297140309651e-01 3.319415302249e-01 3.341508656036e-01 3.363422931436e-01 3.385215892791e-01 3.406820618463e-01 3.428312612213e-01 3.449665711034e-01 3.470901910809e-01 3.492036433870e-01 3.513066665067e-01 3.534020222172e-01 3.554909525527e-01 3.575741260525e-01 3.596568898772e-01 3.617338526994e-01 3.638151370761e-01 3.658951701398e-01 3.679797569429e-01 3.700722782026e-01 3.721704275724e-01 3.742819525532e-01 3.764054371337e-01 3.785432370443e-01 3.806996933952e-01 3.828743345682e-01 3.850730908075e-01 3.872954665353e-01 3.895450941820e-01 3.918262282882e-01 3.941367175550e-01 3.964840384938e-01 3.988663394256e-01 4.012880658772e-01 4.037530336487e-01 4.062582297184e-01 4.088112855061e-01 4.114104253414e-01 4.140574817802e-01 4.167560802579e-01 4.195053258869e-01 4.223071848913e-01 4.251632910865e-01 4.280726276318e-01 4.310381291045e-01 4.340565533771e-01 4.371303238328e-01 4.402593352224e-01 4.434404209388e-01 4.466753082497e-01 4.499609149768e-01 4.532964166379e-01 4.566794765554e-01 4.601085156348e-01 4.635798648585e-01 4.670924335741e-01 4.706428582719e-01 4.742271556699e-01 4.778389569525e-01 4.814790266523e-01 4.851413136854e-01 4.888191784085e-01 4.925114093676e-01 4.962104543947e-01 4.999107023795e-01 5.036097479665e-01 5.072986718773e-01 5.109720019173e-01 5.146276028389e-01 5.182524374379e-01 5.218463600621e-01 5.254003857682e-01 5.289072103002e-01 5.323639489323e-01 5.357576700209e-01 5.390893700387e-01 5.423458120169e-01 5.455233522114e-01 5.486179000531e-01 5.516150279560e-01 5.545166544844e-01 5.573124092090e-01 5.599937422078e-01 5.625633399757e-01 5.650045416872e-01 5.673174330745e-01 5.694971900560e-01 5.715321891343e-01 5.734268459530e-01 5.751668505059e-01 5.767536209740e-01 5.781824477983e-01 5.794428240004e-01 5.805434711102e-01 5.814678645675e-01 5.822222720126e-01 5.828012103708e-01 5.831980392085e-01 5.834206852270e-01 5.834563037910e-01 5.833131408446e-01 5.829862954653e-01 5.824737910109e-01 5.817842674322e-01 5.809075978529e-01 5.798530747478e-01 5.786211578341e-01 5.772052356515e-01 5.756241031534e-01 5.738645256888e-01 5.719398246931e-01 5.698544966097e-01 5.676023026424e-01 5.652055333559e-01 5.626543026544e-01 5.599608419990e-01 5.571350760983e-01 5.541702163351e-01 5.510916858513e-01 5.478929701640e-01 5.445870286590e-01 5.411891636616e-01 5.376916704064e-01 5.341230158953e-01 5.304776783849e-01 5.267685559967e-01 5.230159599430e-01 5.192120691007e-01 5.153863212528e-01 5.115375089751e-01 5.076757900629e-01 5.038254201609e-01 4.999761480316e-01 4.961607965084e-01 4.923761934065e-01 4.886338721869e-01 4.849594449232e-01 4.813393730241e-01 4.778061893350e-01 4.743577892485e-01 4.710017989515e-01 4.677611298956e-01 4.646257555927e-01 4.616196955981e-01 4.587428848422e-01 4.559972068686e-01 4.534005771616e-01 4.509411958093e-01 4.486388992207e-01 4.464880579990e-01 4.444886390947e-01 4.426517207814e-01 4.409593107641e-01 4.394279377202e-01 4.380448134286e-01 4.368022452024e-01 4.357114988524e-01 4.347432784103e-01 4.339109182212e-01 4.331969009452e-01 4.325863906466e-01 4.320857987651e-01 4.316608136130e-01 4.313200994362e-01 4.310417978607e-01 4.308055263100e-01 4.306168926807e-01 4.304372400375e-01 4.302678722852e-01 4.300909539268e-01 4.298788345795e-01 4.296354623158e-01 4.293273398878e-01 4.289471453908e-01 4.284803259065e-01 4.279020100965e-01 4.272095230422e-01 4.263772242593e-01 4.253954658802e-01 4.242537534645e-01 4.229286388842e-01 4.214195269568e-01 4.197071588977e-01 4.177813595453e-01 4.156394618088e-01 4.132627937711e-01 4.106530357414e-01 4.077984089405e-01 4.046958398085e-01 4.013466908630e-01 3.977432399504e-01 3.938923086439e-01 3.897930687545e-01 3.854501873550e-01 3.808747702549e-01 3.760724646596e-01 3.710583163973e-01 3.658469790652e-01 3.604573332482e-01 3.549114395871e-01 3.492348407719e-01 3.434589007813e-01 3.376156572668e-01 3.317463294098e-01 3.258923036393e-01 3.201016788130e-01 3.144290950393e-01 3.089310569785e-01 3.036728096343e-01 2.987181997728e-01 2.941407215580e-01 2.900124615194e-01 2.864075646567e-01 2.834031550908e-01 2.810638014000e-01 2.794629031466e-01 2.786535046290e-01 2.786851866237e-01 2.795986744871e-01 2.814063057918e-01 2.841269808976e-01 2.877443828354e-01 2.922366934286e-01 2.975710717616e-01 3.036868522182e-01 3.105384346929e-01 3.180447906076e-01 3.261366276855e-01 3.347417645572e-01 3.437608219622e-01 3.531319571062e-01 3.627594579879e-01 3.725593681436e-01 3.824672486819e-01 3.923818042773e-01 4.022475501496e-01 4.119805652629e-01 4.215080605813e-01 4.307767036096e-01 4.397054440761e-01 4.482488946591e-01 4.563444843832e-01 4.639350749554e-01 4.709859650138e-01 4.774367212633e-01 4.832594600029e-01 4.884188865323e-01 4.928781909975e-01 4.966281333321e-01 4.996379404391e-01 5.019042584143e-01 5.034255555334e-01 5.041937543599e-01 5.042329553957e-01 5.035517286382e-01 5.021789529896e-01 5.001550993493e-01 4.975121971674e-01 4.943170938903e-01 4.906207017712e-01 4.864967224100e-01 4.820248455455e-01 4.772878969997e-01 4.723852104444e-01 4.674109314234e-01 4.624750204708e-01 4.576840018876e-01 4.531444207078e-01 4.489698038172e-01 4.452541793052e-01 4.421017087919e-01 4.395913182506e-01 4.377956851170e-01 4.367705192695e-01 4.365458602173e-01 4.371415955831e-01 4.385493673374e-01 4.407431195734e-01 4.436804575107e-01 4.472934100965e-01 4.515136259367e-01 4.562479822937e-01 4.614046371852e-01 4.668888204348e-01 4.725946496559e-01 4.784346161701e-01 4.843083448432e-01 4.901357711473e-01 4.958422428894e-01 5.013531604460e-01 5.066218208129e-01 5.115935920515e-01 5.162375692134e-01 5.205325250241e-01 5.244550958623e-01 5.280121334528e-01 5.311978260997e-01 5.340237314877e-01 5.365126512682e-01 5.386712931796e-01 5.405326281644e-01 5.421124423270e-01 5.434290988266e-01 5.445082858037e-01 5.453508793593e-01 5.459782862081e-01 5.463840656934e-01 5.465641189255e-01 5.465144028666e-01 5.462102587787e-01 5.456386597834e-01 5.447714510500e-01 5.435833813829e-01 5.420535042623e-01 5.401504665164e-01 5.378705650339e-01 5.351956658896e-01 5.321315935630e-01 5.287011052485e-01 5.249202214704e-01 5.208500553444e-01 5.165497102525e-01 5.120973900501e-01 5.076082266552e-01 5.031839138108e-01 4.989648944160e-01 4.950908832019e-01 4.916988402168e-01 4.889408535804e-01 4.869415812251e-01 4.858208958046e-01 4.856664666747e-01 4.865349817494e-01 4.884530977648e-01 4.913941959881e-01 4.953084243753e-01 5.000953354266e-01 5.056271801223e-01 5.117511935124e-01 5.182873198141e-01 5.250611279206e-01 5.318737372477e-01 5.385487898169e-01 5.449181774791e-01 5.508165327985e-01 5.561249363634e-01 5.607280919257e-01 5.645468698469e-01 5.675380292969e-01 5.696691004210e-01 5.709598243600e-01 5.714386631513e-01 5.711682570904e-01 5.702383258278e-01 5.687389115206e-01 5.668000316814e-01 5.645385512128e-01 5.620900231929e-01 5.595905872333e-01 5.571557373937e-01 5.549209179659e-01 5.529853867689e-01 5.514461604397e-01 5.503958756585e-01 5.498992062008e-01 5.500276998814e-01 5.508325345177e-01 5.523683258438e-01 5.546874366518e-01 5.578325402205e-01 5.618594281744e-01 5.668096683528e-01 5.727259478755e-01 5.796449537270e-01 5.875778914577e-01 5.965306061263e-01 6.064700614548e-01 6.173443287990e-01 6.290640202487e-01 6.415009845713e-01 6.545080939803e-01 6.678940457012e-01 6.814573437436e-01 6.949749223288e-01 7.082102749964e-01 7.209425959303e-01 7.329396299827e-01 7.440045301389e-01 7.539555998449e-01 7.626333792289e-01 7.699356614950e-01 7.757719693474e-01 7.801083782960e-01 7.829475128551e-01 7.843227024900e-01 7.843181556015e-01 7.830309425170e-01 7.805963339459e-01 7.771707386892e-01 7.729070803767e-01 7.679939261311e-01 7.625960789378e-01 7.568904719898e-01 7.510543615219e-01 7.452384730394e-01 7.396168521475e-01 7.343336244511e-01 7.295452025746e-01 7.254061167592e-01 7.220563045699e-01 7.196552128915e-01 7.183357777041e-01 7.182264703103e-01 7.194413968449e-01 7.220452802482e-01 7.260832960510e-01 7.315304645932e-01 7.383087246838e-01 7.462912464036e-01 7.552640447679e-01 7.649889616219e-01 7.751699493033e-01 7.854831916395e-01 7.956083810008e-01 8.052117326818e-01 8.140073715584e-01 8.217330559096e-01 8.281918382556e-01 8.332633631223e-01 8.368831085178e-01 8.391003600822e-01 8.400324768860e-01 8.398753918269e-01 8.389297673255e-01 8.375210467777e-01 8.360427961128e-01 8.348966489123e-01 8.344540529227e-01 8.350672612874e-01 8.369711079674e-01 8.403147011273e-01 8.451156175233e-01 8.512430228553e-01 8.584666263016e-01 8.664250190641e-01 8.747005635599e-01 8.828377367240e-01 8.903663722988e-01 8.968852981308e-01 9.020437274633e-01 9.056008413750e-01 9.074423638275e-01 9.075517483672e-01 9.060641569204e-01 9.032000684971e-01 8.992570834393e-01 8.946029176096e-01 8.895866912231e-01 8.845571250006e-01 8.797991851264e-01 8.755146666476e-01 8.718604611411e-01 8.689090634842e-01 8.667319267655e-01 8.654062817245e-01 8.650598585790e-01 8.659252845099e-01 8.682979159161e-01 8.725663442643e-01 8.791257711467e-01 8.882992063751e-01 9.002869024191e-01 9.150196000712e-01 9.321626419638e-01 9.510738388242e-01 9.708232896762e-01 9.903321244429e-01 1.008394428898e+00 1.023874851069e+00 1.035795825744e+00 1.043425744446e+00 1.046424655142e+00 1.044841631789e+00 1.039174576183e+00 1.030368535422e+00 1.019686851652e+00 1.008683670221e+00 9.989506654769e-01 9.919469880926e-01 9.888115716324e-01 9.901251495585e-01 9.959268877754e-01 1.005684180415e+00 1.018450998805e+00 1.033114255612e+00 1.040455307854e+00 1.043406678596e+00 1.050145466498e+00 1.064955370405e+00 1.083908489693e+00 1.098588467497e+00 1.103822405921e+00 1.102214698761e+00 1.101786653748e+00 1.108577664722e+00 1.120858459565e+00 1.130789852289e+00 1.131633166262e+00 1.123584786784e+00 1.113427444537e+00 1.108279458694e+00 1.108811382299e+00 1.108608521629e+00 1.100341900188e+00 1.082620441354e+00 1.061610453491e+00 1.046094780714e+00 1.039844188702e+00 1.038610150188e+00 1.035057467536e+00 1.026404194769e+00 1.017451548151e+00 1.016411514450e+00 1.027027277055e+00 1.044627845816e+00 1.060487481253e+00 1.069642814860e+00 1.074636338702e+00 1.082341412571e+00 1.096891238046e+00 1.115233071548e+00 1.129840000386e+00 1.135683249425e+00 1.134749231533e+00 1.134265540565e+00 1.140189101691e+00 1.151717872692e+00 1.162205224587e+00 1.165557329503e+00 1.161834559824e+00 1.157105364878e+00 1.157737206030e+00 1.164237687403e+00 1.170656247397e+00 1.170139478323e+00 1.161265860230e+00 1.149528108864e+00 1.142624175127e+00 1.143561572158e+00 1.148197095900e+00 1.149649246411e+00 1.145141932621e+00 1.138923038718e+00 1.138644192437e+00 1.148193637416e+00 1.163988198048e+00 1.178480143174e+00 1.187124685321e+00 1.192180112725e+00 1.200252440394e+00 1.215632872315e+00 1.235654146911e+00 1.252767299986e+00 1.260989887456e+00 1.260579181888e+00 1.257272762182e+00 1.256819082802e+00 1.259542403612e+00 1.260180826196e+00 1.253135064420e+00 1.237945996069e+00 1.220143843600e+00 1.206767639590e+00 1.200174015379e+00 1.195995085277e+00 1.187495956286e+00 1.171931856531e+00 1.153046158411e+00 1.137808631574e+00 1.130356551748e+00 1.129001274782e+00 1.129768606619e+00 1.132857784678e+00 1.143878761180e+00 1.147753591230e+00 1.082756001200e+00 9.835341713348e-01 8.967823661153e-01 9.157836721478e-01 1.001485119177e+00 1.041771483666e+00 9.900067883888e-01 9.062290295210e-01 9.146317941910e-01 1.038666470163e+00 1.157475327997e+00 1.165358110868e+00 1.049319765028e+00 8.997301379260e-01 8.680776140587e-01 9.826400358667e-01 1.109772673500e+00 1.152512789984e+00 1.110969030284e+00 1.050358053238e+00 1.035020351684e+00 1.064290250761e+00 1.094009830527e+00 1.101585657649e+00 1.098638459257e+00 1.100075760289e+00 1.102470031289e+00 1.098207290990e+00 1.095203045390e+00 1.105435217654e+00 1.118297254133e+00 1.105780009247e+00 1.059279010594e+00 1.013199669337e+00 1.017318686547e+00 1.070585949459e+00 1.116074305474e+00 1.108164484383e+00 1.056339796345e+00 1.015116310595e+00 1.025593131666e+00 1.065715450485e+00 1.085343716062e+00 1.065644368260e+00 1.029010188231e+00 1.007220080708e+00 1.006000092169e+00 1.008087098584e+00 1.002438047776e+00 9.928292242162e-01 9.831075431288e-01 9.708998121665e-01 9.605627237291e-01 9.677052085044e-01 9.955062906035e-01 1.017749536958e+00 1.005994935152e+00 9.710168771883e-01 9.664227272330e-01 1.023644782980e+00 1.094879888241e+00 1.107579708241e+00 1.045466392171e+00 9.781796414438e-01 1.003495655515e+00 1.108188976557e+00 1.181054506642e+00 1.152651614410e+00 1.057032340658e+00 1.010821941423e+00 1.079033217628e+00 1.173147261234e+00 1.181955739947e+00 1.090521108251e+00 9.924735449570e-01 1.002617137169e+00 1.093628336707e+00 1.140752228886e+00 1.084594849861e+00 9.769500614428e-01 9.341788900980e-01 9.926257537362e-01 1.056646844752e+00 1.045349735642e+00 9.745664062852e-01 9.298168461923e-01 9.599830601923e-01 1.009132341315e+00 1.008224145691e+00 9.618014642978e-01 9.370599341966e-01 9.744094021969e-01 1.027003021379e+00 1.031819924052e+00 9.871978124241e-01 9.532271712608e-01 9.797596170989e-01 1.036828124445e+00 1.060717196087e+00 1.031082635599e+00 9.847496417539e-01 9.729832412306e-01 1.001951551259e+00 1.035497451790e+00 1.048533695644e+00 1.046498570147e+00 1.042578344398e+00
 6.807880384768e-01 6.794414044197e-01 6.789689918753e-01 6.785693284623e-01 6.773245931371e-01 6.755049212770e-01 6.741863902973e-01 6.737242062634e-01 6.732158554178e-01 6.717654800757e-01 6.697825023714e-01 6.684671855876e-01 6.681255090487e-01 6.677014394648e-01 6.662396650874e-01 6.642211541672e-01 6.629073575601e-01 6.626102083720e-01 6.622837950111e-01 6.609611101508e-01 6.590432540979e-01 6.577213842151e-01 6.573352933226e-01 6.569191718327e-01 6.555681075655e-01 6.536889116767e-01 6.523897121281e-01 6.518922676794e-01 6.512298732998e-01 6.496584182480e-01 6.477219564328e-01 6.464704514489e-01 6.459484761563e-01 6.451192424850e-01 6.433471070778e-01 6.413262825518e-01 6.401283385203e-01 6.396681978313e-01 6.387911518181e-01 6.369097731989e-01 6.348526997503e-01 6.337102631107e-01 6.332855429730e-01 6.323669217899e-01 6.304419705347e-01 6.284070374813e-01 6.273062104836e-01 6.268613439712e-01 6.258671669612e-01 6.238980720795e-01 6.218979422264e-01 6.208390694793e-01 6.203440639808e-01 6.192312224855e-01 6.172017157051e-01 6.152441407002e-01 6.142205178275e-01 6.136613981879e-01 6.124472481568e-01 6.103857874534e-01 6.084645543531e-01 6.074622695646e-01 6.068580563535e-01 6.055757676296e-01 6.035046397202e-01 6.016246319739e-01 6.006260410048e-01 5.999605383448e-01 5.986449650738e-01 5.966115341719e-01 5.947697581149e-01 5.937433011726e-01 5.930228892584e-01 5.916931864639e-01 5.896977826461e-01 5.878871005768e-01 5.868217472103e-01 5.860249710529e-01 5.846804055510e-01 5.827381880829e-01 5.809480965078e-01 5.798244448194e-01 5.789675234820e-01 5.776301898229e-01 5.757356853634e-01 5.739537767320e-01 5.727689107912e-01 5.718488335178e-01 5.705295365829e-01 5.687014334322e-01 5.669196243479e-01 5.656586140739e-01 5.646890312755e-01 5.634052103917e-01 5.616406087294e-01 5.598592577311e-01 5.585196474072e-01 5.574857363037e-01 5.562360532280e-01 5.545494011568e-01 5.527699448632e-01 5.513487013080e-01 5.502566403082e-01 5.490415502211e-01 5.474326198543e-01 5.456703960813e-01 5.441765507658e-01 5.430119134264e-01 5.418242175419e-01 5.403091345490e-01 5.385835767336e-01 5.370272455842e-01 5.357891333962e-01 5.346163261109e-01 5.331943686770e-01 5.315369495902e-01 5.299412891908e-01 5.286144194719e-01 5.274311683036e-01 5.260999598379e-01 5.245332005346e-01 5.229382680280e-01 5.215420815344e-01 5.203207315116e-01 5.190538771520e-01 5.175998162988e-01 5.160486913067e-01 5.146013543393e-01 5.133296831827e-01 5.120964363485e-01 5.107471615292e-01 5.092786962233e-01 5.078195009026e-01 5.064800194032e-01 5.052406679595e-01 5.039781359061e-01 5.026079051293e-01 5.011766690136e-01 4.997940838593e-01 4.985195505737e-01 4.973085308630e-01 4.960506184074e-01 4.946961121245e-01 4.933177901248e-01 4.920227137014e-01 4.908282767576e-01 4.896556110579e-01 4.884193263770e-01 4.871172822359e-01 4.858349618984e-01 4.846414998242e-01 4.835147059422e-01 4.823812197713e-01 4.811953008920e-01 4.799743983889e-01 4.787828478046e-01 4.776669568712e-01 4.765985346161e-01 4.755142835402e-01 4.743827835503e-01 4.732278735436e-01 4.721116493650e-01 4.710679449054e-01 4.700547585843e-01 4.690092936654e-01 4.679249531531e-01 4.668473010098e-01 4.658197999028e-01 4.648429761380e-01 4.638741900853e-01 4.628799945300e-01 4.618754165919e-01 4.608941256143e-01 4.599548386930e-01 4.590489470981e-01 4.581492916472e-01 4.572373627950e-01 4.563303948963e-01 4.554529067408e-01 4.546154216700e-01 4.538005549211e-01 4.529860772861e-01 4.521672916911e-01 4.513725048347e-01 4.506193606522e-01 4.498915952099e-01 4.491673336947e-01 4.484429438557e-01 4.477391763765e-01 4.470778323702e-01 4.464477294644e-01 4.458207029843e-01 4.451911737146e-01 4.445805842158e-01 4.440122353599e-01 4.434811482121e-01 4.429592404302e-01 4.424304317452e-01 4.419134046642e-01 4.414408214247e-01 4.410064387478e-01 4.405830190912e-01 4.401545683390e-01 4.397397439288e-01 4.393637422604e-01 4.390244965797e-01 4.386942482187e-01 4.383625615725e-01 4.380513033347e-01 4.377769460520e-01 4.375335814014e-01 4.372980312624e-01 4.370673115891e-01 4.368587725445e-01 4.366859519183e-01 4.365391500524e-01 4.363989943321e-01 4.362686639996e-01 4.361630778739e-01 4.360916992938e-01 4.360426537494e-01 4.359997275011e-01 4.359694346501e-01 4.359677988754e-01 4.359968022006e-01 4.360455958233e-01 4.361036711325e-01 4.361757475205e-01 4.362742474549e-01 4.364030242018e-01 4.365477895845e-01 4.367058313283e-01 4.368813367877e-01 4.370794791197e-01 4.372997166428e-01 4.375379017801e-01 4.377899831434e-01 4.380648339302e-01 4.383593374351e-01 4.386662230009e-01 4.389898037478e-01 4.393334468456e-01 4.396995921604e-01 4.400849877749e-01 4.404796712515e-01 4.408857965042e-01 4.413172362458e-01 4.417702719015e-01 4.422396280838e-01 4.427215799053e-01 4.432149523935e-01 4.437282593068e-01 4.442641846536e-01 4.448137287090e-01 4.453759127218e-01 4.459557838973e-01 4.465493897052e-01 4.471604043432e-01 4.477848781629e-01 4.484220170735e-01 4.490798065060e-01 4.497495513358e-01 4.504277383637e-01 4.511204867816e-01 4.518261463141e-01 4.525459879145e-01 4.532791172306e-01 4.540190510366e-01 4.547730365924e-01 4.555394678098e-01 4.563128799616e-01 4.570965308963e-01 4.578938238988e-01 4.587008414021e-01 4.595206037189e-01 4.603475304070e-01 4.611787350944e-01 4.620239194334e-01 4.628779634823e-01 4.637415106993e-01 4.646139458258e-01 4.654897654513e-01 4.663749728900e-01 4.672664099514e-01 4.681623724765e-01 4.690668719600e-01 4.699778663332e-01 4.708944775513e-01 4.718145516654e-01 4.727371271893e-01 4.736626517243e-01 4.745967561992e-01 4.755368940329e-01 4.764801112250e-01 4.774252275712e-01 4.783706013076e-01 4.793187698264e-01 4.802737420733e-01 4.812311693007e-01 4.821908801245e-01 4.831494232731e-01 4.841086722843e-01 4.850703190700e-01 4.860323860220e-01 4.869942313903e-01 4.879568726481e-01 4.889186211068e-01 4.898782585670e-01 4.908374866825e-01 4.917939119981e-01 4.927493008739e-01 4.937048930983e-01 4.946556473156e-01 4.956046898651e-01 4.965497175282e-01 4.974901608047e-01 4.984309403915e-01 4.993661742042e-01 5.002949894921e-01 5.012222453455e-01 5.021421689034e-01 5.030599294069e-01 5.039713604691e-01 5.048744230631e-01 5.057733000211e-01 5.066661945251e-01 5.075528347519e-01 5.084331444463e-01 5.093051920751e-01 5.101672319525e-01 5.110252894343e-01 5.118741536436e-01 5.127169861898e-01 5.135498493844e-01 5.143692872235e-01 5.151845577856e-01 5.159914642958e-01 5.167882976427e-01 5.175767721435e-01 5.183496009626e-01 5.191139106447e-01 5.198718994248e-01 5.206180282137e-01 5.213548198956e-01 5.220759938932e-01 5.227853985855e-01 5.234887543635e-01 5.241773863076e-01 5.248553754644e-01 5.255204413734e-01 5.261694070641e-01 5.268112061829e-01 5.274388287403e-01 5.280519978927e-01 5.286534204239e-01 5.292383599248e-01 5.298134966751e-01 5.303738143444e-01 5.309155608218e-01 5.314477719068e-01 5.319634964523e-01 5.324654538370e-01 5.329546938963e-01 5.334232885689e-01 5.338781464326e-01 5.343207184214e-01 5.347460370102e-01 5.351588823481e-01 5.355508610818e-01 5.359257552851e-01 5.362904496560e-01 5.366341897951e-01 5.369666850167e-01 5.372792367740e-01 5.375719390692e-01 5.378541983105e-01 5.381149879271e-01 5.383619083783e-01 5.385924791923e-01 5.387997119083e-01 5.389955316883e-01 5.391717818044e-01 5.393294238792e-01 5.394736104133e-01 5.395939751309e-01 5.397000686940e-01 5.397884179445e-01 5.398549830220e-01 5.399102721559e-01 5.399415938765e-01 5.399549049108e-01 5.399530064814e-01 5.399282103222e-01 5.398898527378e-01 5.398311550492e-01 5.397505195568e-01 5.396568590398e-01 5.395380673516e-01 5.394054977727e-01 5.392540979977e-01 5.390787776909e-01 5.388910220235e-01 5.386785892210e-01 5.384511942760e-01 5.382055673050e-01 5.379360693261e-01 5.376528268243e-01 5.373463163038e-01 5.370216826668e-01 5.366832674809e-01 5.363180936380e-01 5.359399190670e-01 5.355392404371e-01 5.351190391969e-01 5.346856915080e-01 5.342258449810e-01 5.337521491344e-01 5.332596939202e-01 5.327436948774e-01 5.322164657252e-01 5.316638204718e-01 5.310956123757e-01 5.305101508432e-01 5.299004339906e-01 5.292821796413e-01 5.286376712113e-01 5.279773334721e-01 5.273016837651e-01 5.266005892565e-01 5.258894040691e-01 5.251560648951e-01 5.244056058977e-01 5.236402838973e-01 5.228508228350e-01 5.220510049820e-01 5.212306042761e-01 5.203914035370e-01 5.195402940657e-01 5.186641430758e-01 5.177783307269e-01 5.168750430333e-01 5.159516534521e-01 5.150173838689e-01 5.140587896345e-01 5.130892317012e-01 5.121058928567e-01 5.111012370792e-01 5.100878183288e-01 5.090516129484e-01 5.080047439036e-01 5.069427059001e-01 5.058623240186e-01 5.047743876866e-01 5.036637567078e-01 5.025440938740e-01 5.014111108144e-01 5.002587916644e-01 4.990989703784e-01 4.979215921334e-01 4.967317526841e-01 4.955319698582e-01 4.943137714462e-01 4.930891161904e-01 4.918485559479e-01 4.905951159656e-01 4.893345514516e-01 4.880554913544e-01 4.867710420560e-01 4.854739502319e-01 4.841621563709e-01 4.828465866291e-01 4.815142830350e-01 4.801758579578e-01 4.788269842638e-01 4.774655760630e-01 4.761013476592e-01 4.747206010397e-01 4.733359776618e-01 4.719444302458e-01 4.705377812224e-01 4.691320230979e-01 4.677105730516e-01 4.662866979246e-01 4.648572404965e-01 4.634138989328e-01 4.619739442228e-01 4.605201376120e-01 4.590619649988e-01 4.576049068464e-01 4.561312562342e-01 4.546656543012e-01 4.531851424819e-01 4.517037393514e-01 4.502244247893e-01 4.487269842386e-01 4.472438557530e-01 4.457458110125e-01 4.442478721057e-01 4.427537581861e-01 4.412430376074e-01 4.397487232819e-01 4.382399790268e-01 4.367344652033e-01 4.352333203452e-01 4.337180297187e-01 4.322209274352e-01 4.307096541655e-01 4.292035540457e-01 4.277050522739e-01 4.261910521813e-01 4.246987735322e-01 4.231930357673e-01 4.216945531405e-01 4.202055083478e-01 4.187029131345e-01 4.172237694668e-01 4.157305282818e-01 4.142483272172e-01 4.127759151796e-01 4.112905803542e-01 4.098313523407e-01 4.083585839175e-01 4.068994934233e-01 4.054497445736e-01 4.039914021085e-01 4.025570880075e-01 4.011137968973e-01 3.996829847960e-01 3.982627791836e-01 3.968364666920e-01 3.954350256930e-01 3.940243441839e-01 3.926297435779e-01 3.912456394008e-01 3.898568141551e-01 3.884924368995e-01 3.871210307384e-01 3.857662189305e-01 3.844228476212e-01 3.830762397684e-01 3.817524766105e-01 3.804271222978e-01 3.791144045732e-01 3.778158634514e-01 3.765154196040e-01 3.752374269988e-01 3.739572849011e-01 3.726911756762e-01 3.714398361147e-01 3.701868163574e-01 3.689551248206e-01 3.677252032327e-01 3.665050093377e-01 3.653026922444e-01 3.640960353632e-01 3.629121857762e-01 3.617308895329e-01 3.605581559138e-01 3.594028892128e-01 3.582427087697e-01 3.571060836662e-01 3.559704091804e-01 3.548417468794e-01 3.537323314208e-01 3.526163942940e-01 3.515223117454e-01 3.504289768997e-01 3.493434551635e-01 3.482729445619e-01 3.471969440838e-01 3.461408961615e-01 3.450846934844e-01 3.440342516965e-01 3.429986356920e-01 3.419556111488e-01 3.409307407374e-01 3.399048775056e-01 3.388816764416e-01 3.378724034641e-01 3.368547036606e-01 3.358523847683e-01 3.348477795704e-01 3.338440653619e-01 3.328510097238e-01 3.318491247463e-01 3.308574898075e-01 3.298637644954e-01 3.288687233820e-01 3.278817943058e-01 3.268832969760e-01 3.258928229213e-01 3.248989676695e-01 3.238980225816e-01 3.229049284153e-01 3.218974620064e-01 3.208954649237e-01 3.198868468180e-01 3.188694418704e-01 3.178551685643e-01 3.168260353910e-01 3.157974940855e-01 3.147608432415e-01 3.137113478748e-01 3.126645018673e-01 3.115975773939e-01 3.105285668112e-01 3.094483591460e-01 3.083530673005e-01 3.072572797285e-01 3.061385063448e-01 3.050141429705e-01 3.038768183335e-01 3.027206699537e-01 3.015590767744e-01 3.003737732948e-01 2.991801846536e-01 2.979689483479e-01 2.967378617865e-01 2.954969168626e-01 2.942312409215e-01 2.929505413257e-01 2.916538970837e-01 2.903317054854e-01 2.889978815559e-01 2.876356193549e-01 2.862576899193e-01 2.848591994965e-01 2.834329681135e-01 2.819921197661e-01 2.805226301171e-01 2.790313854244e-01 2.775203573898e-01 2.759779369597e-01 2.744192900026e-01 2.728292568722e-01 2.712153948252e-01 2.695790854256e-01 2.679110186060e-01 2.662222942906e-01 2.645040131995e-01 2.627574833936e-01 2.609886081006e-01 2.591862524787e-01 2.573604709143e-01 2.555043211763e-01 2.536199278835e-01 2.517100086928e-01 2.497666890965e-01 2.478002798125e-01 2.458019224008e-01 2.437744119421e-01 2.417220188377e-01 2.396351884887e-01 2.375246763239e-01 2.353839520964e-01 2.332117436845e-01 2.310166798119e-01 2.287880275469e-01 2.265350619419e-01 2.242530556405e-01 2.219427885906e-01 2.196087297792e-01 2.172430240648e-01 2.148544889052e-01 2.124393158316e-01 2.099975907939e-01 2.075332049399e-01 2.050430402358e-01 2.025306299570e-01 1.999947270551e-01 1.974365732473e-01 1.948583976190e-01 1.922587761772e-01 1.896411347476e-01 1.870060064017e-01 1.843514301609e-01 1.816839035166e-01 1.789998360124e-01 1.763041028132e-01 1.735970949076e-01 1.708789924782e-01 1.681541723800e-01 1.654216995945e-01 1.626863308493e-01 1.599486641451e-01 1.572107151269e-01 1.544745377425e-01 1.517434486604e-01 1.490199424130e-01 1.463087308513e-01 1.436085411831e-01 1.409272669857e-01 1.382667755827e-01 1.356286026645e-01 1.330203138033e-01 1.304448259284e-01 1.279059581873e-01 1.254090880842e-01 1.229586417826e-01 1.205610175095e-01 1.182227736721e-01 1.159469556017e-01 1.137433276255e-01 1.116156742130e-01 1.095716029116e-01 1.076201631218e-01 1.057635328945e-01 1.040175061962e-01 1.023811964612e-01 1.008665163012e-01 9.948242364929e-02 9.823055231369e-02 9.712408747596e-02 9.616468307418e-02 9.536030606056e-02 9.471761021789e-02 9.423744494424e-02 9.392892213769e-02 9.378896087884e-02 9.382131373898e-02 9.402918363270e-02 9.440506410808e-02 9.495614709241e-02 9.567153363918e-02 9.655185845048e-02 9.759266237183e-02 9.878609333846e-02 1.001320557910e-01 1.016156730171e-01 1.032374396899e-01 1.049882383847e-01 1.068572129940e-01 1.088444565625e-01 1.109355704221e-01 1.131286774650e-01 1.154168885700e-01 1.177886357633e-01 1.202453385178e-01 1.227728055115e-01 1.253711365481e-01 1.280330487736e-01 1.307498903283e-01 1.335244171628e-01 1.363433064686e-01 1.392080822626e-01 1.421139085059e-01 1.450527073191e-01 1.480288767970e-01 1.510309442739e-01 1.540594484105e-01 1.571136353716e-01 1.601823690216e-01 1.632752863432e-01 1.663788509208e-01 1.694967277153e-01 1.726292615155e-01 1.757642294447e-01 1.789134312761e-01 1.820621584574e-01 1.852180093970e-01 1.883762962072e-01 1.915319743262e-01 1.946928384617e-01 1.978475944138e-01 2.010010950046e-01 2.041532087337e-01 2.072943634765e-01 2.104367750312e-01 2.135671989994e-01 2.166921242305e-01 2.198108805370e-01 2.229147971139e-01 2.260148999746e-01 2.291000015126e-01 2.321759578407e-01 2.352421976760e-01 2.382911243839e-01 2.413317287501e-01 2.443556094160e-01 2.473665160279e-01 2.503651446789e-01 2.533433617051e-01 2.563130427704e-01 2.592612150551e-01 2.621938045169e-01 2.651130139703e-01 2.680097564250e-01 2.708935808745e-01 2.737566438290e-01 2.766004765657e-01 2.794280636723e-01 2.822315980850e-01 2.850200109092e-01 2.877852338159e-01 2.905298153232e-01 2.932571184562e-01 2.959565202438e-01 2.986402047621e-01 3.012992353682e-01 3.039345748756e-01 3.065510534883e-01 3.091400386320e-01 3.117094281242e-01 3.142534383673e-01 3.167725940527e-01 3.192728986280e-01 3.217431139965e-01 3.241943096180e-01 3.266198315538e-01 3.290206592902e-01 3.314006264433e-01 3.337516313369e-01 3.360826516646e-01 3.383909484776e-01 3.406728090628e-01 3.429375688880e-01 3.451755164214e-01 3.473961339911e-01 3.495938244863e-01 3.517703252682e-01 3.539321993741e-01 3.560701796922e-01 3.581952582348e-01 3.603027264472e-01 3.623940318412e-01 3.644759843490e-01 3.665426978707e-01 3.686011128864e-01 3.706510716193e-01 3.726912975817e-01 3.747298141065e-01 3.767624318018e-01 3.787956423590e-01 3.808301283446e-01 3.828665021068e-01 3.849116859203e-01 3.869632875337e-01 3.890263910330e-01 3.911028606427e-01 3.931941581368e-01 3.953049982436e-01 3.974347290489e-01 3.995901290721e-01 4.017722907657e-01 4.039838188124e-01 4.062282496748e-01 4.085054907449e-01 4.108219483990e-01 4.131764456389e-01 4.155724583932e-01 4.180142250309e-01 4.205012633515e-01 4.230377707250e-01 4.256247367690e-01 4.282632762305e-01 4.309564303390e-01 4.337031411105e-01 4.365068768973e-01 4.393669765107e-01 4.422828969477e-01 4.452573257538e-01 4.482873171619e-01 4.513755188803e-01 4.545214432606e-01 4.577189313120e-01 4.609733855104e-01 4.642796672668e-01 4.676347214336e-01 4.710394982352e-01 4.744883316396e-01 4.779802296933e-01 4.815113646183e-01 4.850765434524e-01 4.886757057898e-01 4.923006823673e-01 4.959495912135e-01 4.996168320146e-01 5.032957594411e-01 5.069844730373e-01 5.106751183484e-01 5.143608510310e-01 5.180394971737e-01 5.216996839614e-01 5.253397588998e-01 5.289538381745e-01 5.325292317085e-01 5.360664995892e-01 5.395542933171e-01 5.429850087910e-01 5.463573745483e-01 5.496565772435e-01 5.528830919213e-01 5.560264978912e-01 5.590784450419e-01 5.620383394768e-01 5.648897144432e-01 5.676354011360e-01 5.702644571591e-01 5.727682363026e-01 5.751485741409e-01 5.773892330868e-01 5.794945320244e-01 5.814518938386e-01 5.832566340679e-01 5.849119426828e-01 5.864002170316e-01 5.877276839334e-01 5.888871999776e-01 5.898704441216e-01 5.906840621455e-01 5.913145961607e-01 5.917662354369e-01 5.920362237902e-01 5.921166247727e-01 5.920174270517e-01 5.917259192172e-01 5.912504437855e-01 5.905881709324e-01 5.897340798646e-01 5.887025376901e-01 5.874794507302e-01 5.860757970328e-01 5.844958230575e-01 5.827298375506e-01 5.808003074626e-01 5.786923478549e-01 5.764208602902e-01 5.739935772913e-01 5.714001685883e-01 5.686673381633e-01 5.657833724157e-01 5.627615532110e-01 5.596153808371e-01 5.563367603267e-01 5.529524451128e-01 5.494563531453e-01 5.458626802924e-01 5.421862940955e-01 5.384193689944e-01 5.345929202790e-01 5.307021402300e-01 5.267587088947e-01 5.227889934358e-01 5.187777217369e-01 5.147611838591e-01 5.107372240656e-01 5.067141710577e-01 5.027196856338e-01 4.987439305474e-01 4.948168114162e-01 4.909407545163e-01 4.871233083274e-01 4.833890928272e-01 4.797313633945e-01 4.761759666884e-01 4.727261206200e-01 4.693844574421e-01 4.661767773420e-01 4.630921065714e-01 4.601532091310e-01 4.573586601403e-01 4.547118450461e-01 4.522286676900e-01 4.498970633327e-01 4.477362664875e-01 4.457364843161e-01 4.438974910992e-01 4.422328195948e-01 4.407177594805e-01 4.393678919243e-01 4.381721477227e-01 4.371172508260e-01 4.362153617310e-01 4.354353827463e-01 4.347857424954e-01 4.342506070397e-01 4.338098911328e-01 4.334701440078e-01 4.331965167459e-01 4.329897433642e-01 4.328341520318e-01 4.327026443631e-01 4.326004334343e-01 4.324885884870e-01 4.323651200888e-01 4.322134928198e-01 4.320034853850e-01 4.317389906374e-01 4.313837844300e-01 4.309309265289e-01 4.303681224190e-01 4.296667917995e-01 4.288277132017e-01 4.278234931789e-01 4.266458139603e-01 4.252839877886e-01 4.237170707130e-01 4.219448275000e-01 4.199496034729e-01 4.177240021861e-01 4.152653209457e-01 4.125596812709e-01 4.096094643144e-01 4.064084717373e-01 4.029553788115e-01 3.992549788340e-01 3.953050379926e-01 3.911165634630e-01 3.866921377774e-01 3.820462742167e-01 3.771920258897e-01 3.721438944440e-01 3.669261609983e-01 3.615585446891e-01 3.560717391630e-01 3.504955653354e-01 3.448669186364e-01 3.392286172018e-01 3.336227416654e-01 3.281052224620e-01 3.227264244260e-01 3.175521338449e-01 3.126436862011e-01 3.080729127975e-01 3.039119000587e-01 3.002321261430e-01 2.971118572786e-01 2.946222598021e-01 2.928313859841e-01 2.918063190297e-01 2.915959490957e-01 2.922502980925e-01 2.937940744961e-01 2.962463214391e-01 2.996122015287e-01 3.038675369725e-01 3.089972687457e-01 3.149491010584e-01 3.216723447629e-01 3.291102709057e-01 3.371795056989e-01 3.458191878619e-01 3.549358037588e-01 3.644504908658e-01 3.742862095406e-01 3.843457386660e-01 3.945598831008e-01 4.048402859571e-01 4.151034370606e-01 4.252873620988e-01 4.352983809646e-01 4.450812742657e-01 4.545633155370e-01 4.636720518933e-01 4.723653110940e-01 4.805669860648e-01 4.882378761109e-01 4.953292431385e-01 5.017867091929e-01 5.075918408268e-01 5.126925026062e-01 5.170740004128e-01 5.207166709883e-01 5.235944284976e-01 5.257173509743e-01 5.270709713396e-01 5.276685420299e-01 5.275304064779e-01 5.266691477098e-01 5.251288791672e-01 5.229417177009e-01 5.201596523365e-01 5.168455248027e-01 5.130588676666e-01 5.088834900574e-01 5.043961457068e-01 4.996899367759e-01 4.948630636340e-01 4.900116119230e-01 4.852482858956e-01 4.806724532588e-01 4.763928610969e-01 4.725101968037e-01 4.691157016826e-01 4.662996296438e-01 4.641281182286e-01 4.626652276086e-01 4.619461485375e-01 4.619924799890e-01 4.628128723775e-01 4.643788833221e-01 4.666668422242e-01 4.696177690434e-01 4.731651929775e-01 4.772374035166e-01 4.817399861831e-01 4.865918390517e-01 4.916972005842e-01 4.969619231770e-01 5.023068953740e-01 5.076409174777e-01 5.128989096596e-01 5.180114641618e-01 5.229237592355e-01 5.275957384853e-01 5.319826120540e-01 5.360726721639e-01 5.398414672563e-01 5.432873512678e-01 5.464153736033e-01 5.492224030334e-01 5.517346658471e-01 5.539589858872e-01 5.559121335848e-01 5.576203781015e-01 5.590821113273e-01 5.603240413476e-01 5.613435081196e-01 5.621385582742e-01 5.627163344911e-01 5.630483524828e-01 5.631286451268e-01 5.629290576600e-01 5.624175033324e-01 5.615743812082e-01 5.603547266834e-01 5.587414756918e-01 5.567043050725e-01 5.542217041825e-01 5.512963099328e-01 5.479171169891e-01 5.441142305505e-01 5.399179834740e-01 5.353758758335e-01 5.305755191524e-01 5.255922662426e-01 5.205474157941e-01 5.155693620638e-01 5.107916246230e-01 5.063815110972e-01 5.024846599892e-01 4.992608297587e-01 4.968531361022e-01 4.953846355795e-01 4.949569656142e-01 4.956285624485e-01 4.974289712589e-01 5.003353111396e-01 5.042877155905e-01 5.091882600251e-01 5.148974381332e-01 5.212600635327e-01 5.280871541810e-01 5.351923833776e-01 5.423829435778e-01 5.494648085457e-01 5.562739692146e-01 5.626472863774e-01 5.684522475201e-01 5.735899237054e-01 5.779705785132e-01 5.815543198031e-01 5.843178786584e-01 5.862670142464e-01 5.874421542243e-01 5.878908263636e-01 5.877036054871e-01 5.869655947890e-01 5.857843688650e-01 5.842801694910e-01 5.825571818252e-01 5.807416916924e-01 5.789366666628e-01 5.772425512119e-01 5.757646151789e-01 5.745723681761e-01 5.737534919615e-01 5.733726251631e-01 5.734922351869e-01 5.741856450218e-01 5.755055334552e-01 5.775301821384e-01 5.803244480158e-01 5.839578466493e-01 5.885091170471e-01 5.940350761892e-01 6.005965773945e-01 6.082266257853e-01 6.169336268987e-01 6.267028267161e-01 6.374709538771e-01 6.491491667280e-01 6.616010274848e-01 6.746607649145e-01 6.881287870643e-01 7.017816463861e-01 7.153882052913e-01 7.286994757056e-01 7.414795905951e-01 7.535024472494e-01 7.645547589709e-01 7.744664852874e-01 7.830832083125e-01 7.902966837212e-01 7.960428564035e-01 8.002813866866e-01 8.030347587547e-01 8.043395433600e-01 8.042800710964e-01 8.029713962116e-01 8.005314715821e-01 7.971248185908e-01 7.929038223251e-01 7.880327448436e-01 7.826937567254e-01 7.770424496861e-01 7.712558850136e-01 7.655005679095e-01 7.599377301417e-01 7.547437189579e-01 7.500802304208e-01 7.461297775549e-01 7.430639711640e-01 7.410548615089e-01 7.402763257686e-01 7.408628550627e-01 7.429448545505e-01 7.465900181267e-01 7.518157586238e-01 7.585871198978e-01 7.667783932929e-01 7.762147081763e-01 7.866477657694e-01 7.977684022003e-01 8.092455440674e-01 8.207072696529e-01 8.317960104857e-01 8.421577449437e-01 8.514792112316e-01 8.595043787230e-01 8.660257465145e-01 8.709344632029e-01 8.741969603237e-01 8.758660825931e-01 8.761072634939e-01 8.751450607747e-01 8.733038686732e-01 8.709653533753e-01 8.685345202083e-01 8.664518145593e-01 8.651065518143e-01 8.648435844537e-01 8.659211985480e-01 8.684552927024e-01 8.724546426000e-01 8.777677730836e-01 8.841283438038e-01 8.911747875159e-01 8.984614489714e-01 9.055518058555e-01 9.119964499881e-01 9.174197568305e-01 9.215413656550e-01 9.241701492108e-01 9.252689940567e-01 9.249009465689e-01 9.232370554594e-01 9.205631566225e-01 9.171784547129e-01 9.134253543053e-01 9.096132534019e-01 9.059794523838e-01 9.027185953639e-01 8.999152887297e-01 8.976063033697e-01 8.958096765011e-01 8.945409559701e-01 8.939017803991e-01 8.940708620647e-01 8.953615278373e-01 8.981869371506e-01 9.030052175856e-01 9.102825251168e-01 9.203374478179e-01 9.332902114605e-01 9.489744070557e-01 9.668666085608e-01 9.861724802607e-01 1.005816600306e+00 1.024609128634e+00 1.041354790395e+00 1.054949480623e+00 1.064570797349e+00 1.069700447580e+00 1.070236428766e+00 1.066545004943e+00 1.059376625973e+00 1.049917100400e+00 1.039597730486e+00 1.029958651694e+00 1.022503439760e+00 1.018398310520e+00 1.018400342265e+00 1.022702255972e+00 1.030941366742e+00 1.042373731223e+00 1.048124225420e+00 1.050193920587e+00 1.056888515110e+00 1.072481771409e+00 1.092770429111e+00 1.108963766233e+00 1.115670650176e+00 1.115521473849e+00 1.116707405749e+00 1.125386246439e+00 1.139770077728e+00 1.151864974900e+00 1.154864647001e+00 1.149046696793e+00 1.141327953067e+00 1.138885595662e+00 1.142238122965e+00 1.144681994752e+00 1.138589766872e+00 1.122320884602e+00 1.101827398217e+00 1.085731758410e+00 1.077757930676e+00 1.073711329422e+00 1.066286408232e+00 1.052714867664e+00 1.037965994033e+00 1.030750946066e+00 1.035535850430e+00 1.048200733279e+00 1.060138461355e+00 1.066294806264e+00 1.069228721214e+00 1.075982184412e+00 1.090736417319e+00 1.110191614114e+00 1.126353519756e+00 1.133810178492e+00 1.134423311285e+00 1.135500814216e+00 1.143091378960e+00 1.156342845594e+00 1.168467431938e+00 1.173283649519e+00 1.170932837104e+00 1.167697856320e+00 1.170116303296e+00 1.178659945804e+00 1.187149808349e+00 1.188462539922e+00 1.180998846286e+00 1.170201583045e+00 1.163805765258e+00 1.164843404783e+00 1.169118510321e+00 1.169664189732e+00 1.163637599503e+00 1.155333870778e+00 1.152611804302e+00 1.159632690458e+00 1.172938687616e+00 1.184938786808e+00 1.191045009653e+00 1.193667208380e+00 1.199803274070e+00 1.214178207430e+00 1.234332534267e+00 1.252620741226e+00 1.262871633715e+00 1.265251723050e+00 1.265426383816e+00 1.268928287676e+00 1.275624585996e+00 1.279684554738e+00 1.275047570328e+00 1.261045164049e+00 1.243281137970e+00 1.229080469174e+00 1.221170202230e+00 1.215455309835e+00 1.205274195693e+00 1.187828767114e+00 1.166784993780e+00 1.148948006801e+00 1.137977120438e+00 1.131275043052e+00 1.123778872985e+00 1.115273877769e+00 1.113006724249e+00 1.086325090485e+00 1.017168430184e+00 9.473858833891e-01 9.169059984549e-01 9.702948556176e-01 1.039804979819e+00 1.035969372398e+00 9.454460519264e-01 8.624400594075e-01 9.184952099570e-01 1.082370214994e+00 1.202090743535e+00 1.182051460155e+00 1.031038998974e+00 8.713239743165e-01 8.757121670286e-01 1.026264118603e+00 1.151837010393e+00 1.162246709935e+00 1.080906577667e+00 1.006018428659e+00 1.017963824609e+00 1.086076744987e+00 1.131084620037e+00 1.124399904888e+00 1.095144990414e+00 1.082589146829e+00 1.091852855393e+00 1.103410570286e+00 1.110046933267e+00 1.119578788113e+00 1.128089926563e+00 1.114282392015e+00 1.069269868429e+00 1.022132297974e+00 1.018567652328e+00 1.060265626203e+00 1.096027068521e+00 1.084095160705e+00 1.036628198571e+00 1.007443938188e+00 1.028716830900e+00 1.068290020555e+00 1.076305702118e+00 1.044418953185e+00 1.009725674705e+00 1.008950500154e+00 1.032393817935e+00 1.042174229172e+00 1.021491445090e+00 9.877820616241e-01 9.674717836657e-01 9.675533929336e-01 9.784428290076e-01 9.933862231515e-01 1.007671861807e+00 1.007752781634e+00 9.823698478970e-01 9.497689492760e-01 9.572045861979e-01 1.021845693027e+00 1.090774255919e+00 1.097010761645e+00 1.030193221878e+00 9.623400635669e-01 9.890656380405e-01 1.093106899504e+00 1.163523518945e+00 1.134106082909e+00 1.042156578094e+00 1.004661303776e+00 1.080319684935e+00 1.176122206703e+00 1.183062863892e+00 1.089718362866e+00 9.924440053849e-01 1.005647895277e+00 1.098387861212e+00 1.144813634987e+00 1.086841878434e+00 9.776565667017e-01 9.334312159300e-01 9.883587527991e-01 1.045918324333e+00 1.027161306276e+00 9.526650356870e-01 9.131451476571e-01 9.533573595228e-01 1.006053636540e+00 9.978567556510e-01 9.376595157818e-01 9.052793211934e-01 9.507536494520e-01 1.018555335032e+00 1.032127766536e+00 9.831020698726e-01 9.350983477490e-01 9.528866529716e-01 1.015561456996e+00 1.052781797150e+00 1.033198310701e+00 9.856499573678e-01 9.620524322301e-01 9.787428901436e-01 1.007422233905e+00 1.022575493444e+00 1.025769683460e+00 1.027196052062e+00
 7.000067691083e-01 6.987021085061e-01 6.982909890196e-01 6.979616720793e-01 6.967752478527e-01 6.949949712151e-01 6.937187716564e-01 6.933151176079e-01 6.928718815422e-01 6.914699130148e-01 6.895235708380e-01 6.882551485199e-01 6.879747320583e-01 6.876059536213e-01 6.861824041636e-01 6.841962523275e-01 6.829296120159e-01 6.826968523316e-01 6.824320377962e-01 6.811469817632e-01 6.792559499302e-01 6.779777363147e-01 6.776582841944e-01 6.773102901486e-01 6.760040237813e-01 6.741520120128e-01 6.728914881337e-01 6.724569646408e-01 6.718637635937e-01 6.703432113478e-01 6.684378562614e-01 6.672219823363e-01 6.667554671045e-01 6.659914142863e-01 6.642691560675e-01 6.622790472695e-01 6.611163318928e-01 6.607082580603e-01 6.598883725691e-01 6.580477036911e-01 6.560176986554e-01 6.549110223010e-01 6.545373199739e-01 6.536695343269e-01 6.517775055132e-01 6.497646122033e-01 6.486990720069e-01 6.483059009887e-01 6.473580265907e-01 6.454155553527e-01 6.434344905957e-01 6.424110249448e-01 6.419665194715e-01 6.408967833366e-01 6.388894314232e-01 6.369486125315e-01 6.359606204723e-01 6.354502741903e-01 6.342753718714e-01 6.322318288022e-01 6.303280054515e-01 6.293591867073e-01 6.287983100110e-01 6.275519201264e-01 6.254967435018e-01 6.236318134249e-01 6.226625847221e-01 6.220384172012e-01 6.207547489844e-01 6.187339598351e-01 6.169046011808e-01 6.159051690876e-01 6.152208809998e-01 6.139173346141e-01 6.119337052252e-01 6.101331812007e-01 6.090898887704e-01 6.083230174771e-01 6.070013232080e-01 6.050693108232e-01 6.032843667871e-01 6.021768957013e-01 6.013447397514e-01 6.000262717656e-01 5.981378929027e-01 5.963581827579e-01 5.951842504976e-01 5.942821368344e-01 5.929776049839e-01 5.911514470205e-01 5.893685568575e-01 5.881116514073e-01 5.871530589014e-01 5.858784048602e-01 5.841129166158e-01 5.823251638067e-01 5.809836397773e-01 5.799537015127e-01 5.787067293344e-01 5.770156293328e-01 5.752245458876e-01 5.737950156056e-01 5.726989588022e-01 5.714806126418e-01 5.698613167380e-01 5.680848224278e-01 5.665742344509e-01 5.653958505071e-01 5.641975033127e-01 5.626677088967e-01 5.609224824077e-01 5.593431369276e-01 5.580839486831e-01 5.568902167382e-01 5.554466336134e-01 5.537641467050e-01 5.521402594150e-01 5.507829535721e-01 5.495699374330e-01 5.482095999658e-01 5.466124756561e-01 5.449831084683e-01 5.435486768839e-01 5.422878171960e-01 5.409826251757e-01 5.394919852774e-01 5.378981136893e-01 5.364063128199e-01 5.350861093917e-01 5.338065886603e-01 5.324105298973e-01 5.308937904216e-01 5.293818100763e-01 5.279859541644e-01 5.266903911402e-01 5.253709458968e-01 5.239433936716e-01 5.224520362754e-01 5.210058207123e-01 5.196662195728e-01 5.183880405064e-01 5.170626872166e-01 5.156387444005e-01 5.141890453797e-01 5.128197660835e-01 5.115477547758e-01 5.102974161379e-01 5.089823662326e-01 5.076006408083e-01 5.062350132851e-01 5.049553114892e-01 5.037410751489e-01 5.025182371477e-01 5.012428850096e-01 4.999307687102e-01 4.986465675598e-01 4.974344979892e-01 4.962681651292e-01 4.950846644343e-01 4.938524361723e-01 4.925944655758e-01 4.913751959671e-01 4.902264555175e-01 4.891044903165e-01 4.879481684146e-01 4.867527479929e-01 4.855611892826e-01 4.844181595769e-01 4.833242354105e-01 4.822353368850e-01 4.811188160413e-01 4.799898427557e-01 4.788848209009e-01 4.778183406119e-01 4.767828509778e-01 4.757502623986e-01 4.747046687058e-01 4.736617358797e-01 4.726482088591e-01 4.716704689848e-01 4.707147774720e-01 4.697564886804e-01 4.687938090599e-01 4.678522612156e-01 4.669501615496e-01 4.660720265858e-01 4.651950043895e-01 4.643175801875e-01 4.634592605898e-01 4.626419108943e-01 4.618526139378e-01 4.610651074862e-01 4.602730647706e-01 4.595006056889e-01 4.587685048437e-01 4.580721625905e-01 4.573827845065e-01 4.566849543122e-01 4.559997326276e-01 4.553564714292e-01 4.547497861400e-01 4.541534850097e-01 4.535512056155e-01 4.529605298940e-01 4.524098246933e-01 4.518933763676e-01 4.513847352261e-01 4.508763288779e-01 4.503844180225e-01 4.499304576619e-01 4.495053931453e-01 4.490889896256e-01 4.486758238603e-01 4.482841411792e-01 4.479290333110e-01 4.475976947849e-01 4.472736674145e-01 4.469588589053e-01 4.466688743686e-01 4.464128827619e-01 4.461784351370e-01 4.459502729076e-01 4.457340833507e-01 4.455470851758e-01 4.453918711069e-01 4.452547835795e-01 4.451275520924e-01 4.450147259693e-01 4.449293238721e-01 4.448725124556e-01 4.448346302222e-01 4.448094417522e-01 4.448037482308e-01 4.448192750642e-01 4.448573310884e-01 4.449137718149e-01 4.449879419703e-01 4.450834772925e-01 4.451995266737e-01 4.453293735910e-01 4.454769381476e-01 4.456458158905e-01 4.458376432239e-01 4.460500764516e-01 4.462727033639e-01 4.465095366099e-01 4.467704711905e-01 4.470560767030e-01 4.473598829021e-01 4.476748836758e-01 4.480040366982e-01 4.483556642512e-01 4.487318170385e-01 4.491205468959e-01 4.495268583638e-01 4.499498724132e-01 4.503900620457e-01 4.508485978641e-01 4.513211263302e-01 4.518107454826e-01 4.523225049596e-01 4.528459488148e-01 4.533817178731e-01 4.539340506374e-01 4.545002500127e-01 4.550838740636e-01 4.556810228413e-01 4.562900893207e-01 4.569132877367e-01 4.575522754407e-01 4.581985727830e-01 4.588596146864e-01 4.595334902444e-01 4.602220195965e-01 4.609265295767e-01 4.616371735574e-01 4.623565819919e-01 4.630913201933e-01 4.638382523665e-01 4.645970865348e-01 4.653669228928e-01 4.661431897043e-01 4.669307089812e-01 4.677270896776e-01 4.685306872265e-01 4.693444173909e-01 4.701689604224e-01 4.709995124403e-01 4.718372400056e-01 4.726798101463e-01 4.735291642630e-01 4.743883956135e-01 4.752556208758e-01 4.761283817562e-01 4.770058943033e-01 4.778863580942e-01 4.787738471941e-01 4.796700251838e-01 4.805693313571e-01 4.814725881419e-01 4.823805099319e-01 4.832895589175e-01 4.842047159662e-01 4.851225097242e-01 4.860414759794e-01 4.869651075470e-01 4.878888484952e-01 4.888145587530e-01 4.897427858022e-01 4.906690541484e-01 4.915972849523e-01 4.925282325823e-01 4.934560957977e-01 4.943852629981e-01 4.953129832620e-01 4.962395935640e-01 4.971674201526e-01 4.980910920957e-01 4.990135239709e-01 4.999336503365e-01 5.008518470645e-01 5.017675886758e-01 5.026807803584e-01 5.035875796613e-01 5.044923583440e-01 5.053940704117e-01 5.062902055189e-01 5.071843735863e-01 5.080702894408e-01 5.089489475910e-01 5.098262287217e-01 5.106972847065e-01 5.115633515909e-01 5.124213928822e-01 5.132689080824e-01 5.141134656367e-01 5.149509025517e-01 5.157822106676e-01 5.166060931589e-01 5.174167866948e-01 5.182201960259e-01 5.190195469821e-01 5.198088265964e-01 5.205907943631e-01 5.213585302378e-01 5.221166284547e-01 5.228698926768e-01 5.236117732411e-01 5.243435126612e-01 5.250647316854e-01 5.257707327401e-01 5.264722941234e-01 5.271608739603e-01 5.278347067737e-01 5.285010455943e-01 5.291520816352e-01 5.297936514924e-01 5.304237026870e-01 5.310357180152e-01 5.316395464798e-01 5.322277854658e-01 5.328045813634e-01 5.333694371278e-01 5.339148869615e-01 5.344492618776e-01 5.349720279487e-01 5.354785252985e-01 5.359729623041e-01 5.364478600450e-01 5.369088754952e-01 5.373589344765e-01 5.377911740633e-01 5.382107353704e-01 5.386123323433e-01 5.389967287038e-01 5.393690036860e-01 5.397228960704e-01 5.400631474069e-01 5.403862143672e-01 5.406904688381e-01 5.409821606929e-01 5.412550320226e-01 5.415107521087e-01 5.417524906637e-01 5.419734552399e-01 5.421790742314e-01 5.423676154931e-01 5.425364294894e-01 5.426924984025e-01 5.428267983872e-01 5.429436096445e-01 5.430452667080e-01 5.431243988343e-01 5.431924814647e-01 5.432367821876e-01 5.432637794530e-01 5.432741076601e-01 5.432618943560e-01 5.432371349876e-01 5.431922398861e-01 5.431248184069e-01 5.430446880365e-01 5.429389578846e-01 5.428204665595e-01 5.426823759596e-01 5.425207799069e-01 5.423466983314e-01 5.421479018834e-01 5.419331634322e-01 5.417022553747e-01 5.414435242322e-01 5.411742211185e-01 5.408823014443e-01 5.405697799309e-01 5.402436844679e-01 5.398916476122e-01 5.395265834612e-01 5.391394503476e-01 5.387304077968e-01 5.383094495139e-01 5.378622927274e-01 5.374010808325e-01 5.369200676259e-01 5.364163983506e-01 5.359006483589e-01 5.353599854248e-01 5.348025171012e-01 5.342287927822e-01 5.336305773862e-01 5.330206464312e-01 5.323883941770e-01 5.317363809288e-01 5.310696216310e-01 5.303786710657e-01 5.296767372295e-01 5.289528890052e-01 5.282098983704e-01 5.274530893351e-01 5.266710343182e-01 5.258779226082e-01 5.250646984429e-01 5.242323813721e-01 5.233875628776e-01 5.225177536158e-01 5.216375689659e-01 5.207380600671e-01 5.198190224533e-01 5.188891682138e-01 5.179346726506e-01 5.169687787005e-01 5.159880153198e-01 5.149854023195e-01 5.139734031606e-01 5.129402817458e-01 5.118928637505e-01 5.108326486826e-01 5.097510019690e-01 5.086615794077e-01 5.075515118102e-01 5.064285281797e-01 5.052937003814e-01 5.041379501181e-01 5.029749929305e-01 5.017929059079e-01 5.005974906571e-01 4.993933139314e-01 4.981684993096e-01 4.969372969315e-01 4.956887625333e-01 4.944264426922e-01 4.931584777720e-01 4.918691961860e-01 4.905743930318e-01 4.892668968778e-01 4.879434990566e-01 4.866162883549e-01 4.852696477282e-01 4.839180924860e-01 4.825557313746e-01 4.811772064724e-01 4.797990164376e-01 4.784007949985e-01 4.769992558527e-01 4.755887111333e-01 4.741624026587e-01 4.727387935283e-01 4.712958130809e-01 4.698510377074e-01 4.684003674826e-01 4.669321286657e-01 4.654702804513e-01 4.639905440663e-01 4.625095168293e-01 4.610248800291e-01 4.595240258998e-01 4.580314471549e-01 4.565217237279e-01 4.550117314440e-01 4.535009592154e-01 4.519734856283e-01 4.504596283524e-01 4.489268407810e-01 4.473961520589e-01 4.458681381962e-01 4.443225883196e-01 4.427932814343e-01 4.412466224230e-01 4.397039682179e-01 4.381644054991e-01 4.366094078090e-01 4.350739463344e-01 4.335195352527e-01 4.319747327213e-01 4.304326636129e-01 4.288757701734e-01 4.273414482627e-01 4.257883281972e-01 4.242478564273e-01 4.227114204628e-01 4.211621451236e-01 4.196356381082e-01 4.180929638853e-01 4.165641066649e-01 4.150397415538e-01 4.135057833450e-01 4.119951908868e-01 4.104693400258e-01 4.089601212796e-01 4.074562772488e-01 4.059451953602e-01 4.044565079451e-01 4.029558685988e-01 4.014715258345e-01 3.999941397504e-01 3.985127905058e-01 3.970535887208e-01 3.955858321237e-01 3.941326271458e-01 3.926890534304e-01 3.912421952888e-01 3.898180736307e-01 3.883878315319e-01 3.869717129052e-01 3.855677073475e-01 3.841607873481e-01 3.827757439046e-01 3.813883206390e-01 3.800140261302e-01 3.786532272391e-01 3.772900205265e-01 3.759489786070e-01 3.746073828349e-01 3.732778556041e-01 3.719640924100e-01 3.706468565167e-01 3.693528520590e-01 3.680586921636e-01 3.667749999283e-01 3.655094960151e-01 3.642397782023e-01 3.629942498433e-01 3.617471444400e-01 3.605123670516e-01 3.592942760545e-01 3.580706345147e-01 3.568718897890e-01 3.556723488497e-01 3.544834680634e-01 3.533111267691e-01 3.521328885872e-01 3.509783166875e-01 3.498225116891e-01 3.486759236855e-01 3.475452132367e-01 3.464084940166e-01 3.452929027372e-01 3.441761304567e-01 3.430680923201e-01 3.419726818061e-01 3.408726517897e-01 3.397890463223e-01 3.387060126349e-01 3.376268148721e-01 3.365608937832e-01 3.354880542999e-01 3.344301815134e-01 3.333719147900e-01 3.323140511768e-01 3.312669422108e-01 3.302127372931e-01 3.291697734895e-01 3.281245193774e-01 3.270787701573e-01 3.260405717465e-01 3.249939963239e-01 3.239548293153e-01 3.229118976468e-01 3.218642174742e-01 3.208250237316e-01 3.197710914504e-01 3.187234978283e-01 3.176693117751e-01 3.166082553708e-01 3.155510392324e-01 3.144797044973e-01 3.134097104501e-01 3.123308193013e-01 3.112420754579e-01 3.101536225567e-01 3.090466031148e-01 3.079403778303e-01 3.068225258613e-01 3.056909775991e-01 3.045567032859e-01 3.034031180637e-01 3.022431143867e-01 3.010706966193e-01 2.998800715553e-01 2.986848950302e-01 2.974668860655e-01 2.962400075002e-01 2.949983200194e-01 2.937348578498e-01 2.924630066935e-01 2.911668986884e-01 2.898570424833e-01 2.885304885827e-01 2.871798634848e-01 2.858169911704e-01 2.844279395167e-01 2.830216610978e-01 2.815966161656e-01 2.801444979834e-01 2.786775902049e-01 2.771817341599e-01 2.756667496885e-01 2.741292132729e-01 2.725629736285e-01 2.709800463794e-01 2.693669914149e-01 2.677312341525e-01 2.660717001032e-01 2.643799687212e-01 2.626717491954e-01 2.609296585342e-01 2.591638786066e-01 2.573739035401e-01 2.555502872366e-01 2.537053029895e-01 2.518295132823e-01 2.499256718543e-01 2.479975111470e-01 2.460363442645e-01 2.440519127737e-01 2.420369425507e-01 2.399928981229e-01 2.379232380424e-01 2.358217161062e-01 2.336959353566e-01 2.315405877540e-01 2.293564123189e-01 2.271464383214e-01 2.249063876644e-01 2.226421828232e-01 2.203498139285e-01 2.180290325502e-01 2.156860702373e-01 2.133128646400e-01 2.109170745143e-01 2.084969876165e-01 2.060509680831e-01 2.035836515062e-01 2.010912163668e-01 1.985780716563e-01 1.960438083119e-01 1.934882400658e-01 1.909152140497e-01 1.883221259760e-01 1.857135416012e-01 1.830888661881e-01 1.804493836752e-01 1.777971720356e-01 1.751324332902e-01 1.724583685602e-01 1.697755527247e-01 1.670862737695e-01 1.643928180152e-01 1.616974335572e-01 1.590008358289e-01 1.563075910710e-01 1.536190779988e-01 1.509383936583e-01 1.482670944498e-01 1.456093817403e-01 1.429698168271e-01 1.403499678313e-01 1.377543000017e-01 1.351868758305e-01 1.326530788657e-01 1.301555031741e-01 1.277000612674e-01 1.252911648768e-01 1.229359121365e-01 1.206370930159e-01 1.184040818464e-01 1.162416075440e-01 1.141542124660e-01 1.121529518734e-01 1.102402188118e-01 1.084273180263e-01 1.067191644293e-01 1.051225423730e-01 1.036486131517e-01 1.022988965569e-01 1.010857742105e-01 1.000148670312e-01 9.908927703213e-02 9.831966797462e-02 9.770730249875e-02 9.725820450633e-02 9.697765766615e-02 9.686340982201e-02 9.692350173153e-02 9.715267284644e-02 9.755363709084e-02 9.812559664117e-02 9.886185496240e-02 9.976528439815e-02 1.008256623486e-01 1.020410534940e-01 1.034066392739e-01 1.049122663881e-01 1.065592008159e-01 1.083326153523e-01 1.102306663077e-01 1.122466244198e-01 1.143673830132e-01 1.165959640601e-01 1.189169436543e-01 1.213298586721e-01 1.238269739149e-01 1.263976043465e-01 1.290459738146e-01 1.317550224170e-01 1.345274389925e-01 1.373579074647e-01 1.402357327447e-01 1.431654479747e-01 1.461343255207e-01 1.491445032808e-01 1.521912714482e-01 1.552656718971e-01 1.583747845872e-01 1.615049242794e-01 1.646607285217e-01 1.678374268258e-01 1.710281691846e-01 1.742403706857e-01 1.774611108533e-01 1.806955610803e-01 1.839406934081e-01 1.871896431587e-01 1.904483258935e-01 1.937089196858e-01 1.969716219281e-01 2.002400919478e-01 2.035033805526e-01 2.067715866817e-01 2.100333217343e-01 2.132915800036e-01 2.165494077190e-01 2.197951712325e-01 2.230413859926e-01 2.262761916060e-01 2.295041454610e-01 2.327244473715e-01 2.359307714498e-01 2.391329873636e-01 2.423199094846e-01 2.454957624048e-01 2.486604318598e-01 2.518086521060e-01 2.549465117485e-01 2.580668446675e-01 2.611731507456e-01 2.642663031357e-01 2.673384313857e-01 2.703989398831e-01 2.734377256762e-01 2.764590719744e-01 2.794650602023e-01 2.824471770727e-01 2.854130945338e-01 2.883575174520e-01 2.912797852867e-01 2.941829279116e-01 2.970617854999e-01 2.999212183696e-01 3.027559397194e-01 3.055654918742e-01 3.083544390311e-01 3.111143460239e-01 3.138534600895e-01 3.165653224394e-01 3.192506026998e-01 3.219136136901e-01 3.245449000273e-01 3.271532827517e-01 3.297325637910e-01 3.322834475119e-01 3.348090775348e-01 3.373038863972e-01 3.397738583017e-01 3.422147780412e-01 3.446259304760e-01 3.470131980627e-01 3.493693076910e-01 3.516987838498e-01 3.540022925646e-01 3.562760689830e-01 3.585267477408e-01 3.607498351035e-01 3.629484692388e-01 3.651236642143e-01 3.672743390991e-01 3.694031506845e-01 3.715100909034e-01 3.735978070024e-01 3.756657255069e-01 3.777162339281e-01 3.797519428606e-01 3.817716545288e-01 3.837812531382e-01 3.857797169629e-01 3.877691853018e-01 3.897534535629e-01 3.917319334343e-01 3.937096381869e-01 3.956886945033e-01 3.976692207687e-01 3.996587013419e-01 4.016532613179e-01 4.036629190149e-01 4.056846779624e-01 4.077227283642e-01 4.097840597243e-01 4.118652288687e-01 4.139746542072e-01 4.161122305239e-01 4.182802190936e-01 4.204864542115e-01 4.227263456039e-01 4.250085777738e-01 4.273344189692e-01 4.297026861920e-01 4.321231153749e-01 4.345901993105e-01 4.371114692708e-01 4.396861365231e-01 4.423148107207e-01 4.450030090168e-01 4.477480818160e-01 4.505516732643e-01 4.534163604398e-01 4.563385045647e-01 4.593231262709e-01 4.623654890533e-01 4.654674437290e-01 4.686273501572e-01 4.718431487663e-01 4.751141288516e-01 4.784371538086e-01 4.818108919067e-01 4.852331243000e-01 4.886993871763e-01 4.922051847014e-01 4.957503635759e-01 4.993265905368e-01 5.029339420591e-01 5.065635668453e-01 5.102115044753e-01 5.138756539841e-01 5.175456474931e-01 5.212196918740e-01 5.248899857064e-01 5.285486003572e-01 5.321936843074e-01 5.358125184168e-01 5.394037423221e-01 5.429605667844e-01 5.464685626227e-01 5.499316676544e-01 5.533331594005e-01 5.566690642477e-01 5.599378373871e-01 5.631210768699e-01 5.662240963838e-01 5.692307151877e-01 5.721352785670e-01 5.749380011303e-01 5.776208456480e-01 5.801863470853e-01 5.826239060652e-01 5.849268583337e-01 5.870943239703e-01 5.891123859679e-01 5.909836120284e-01 5.926973250823e-01 5.942485737014e-01 5.956394621562e-01 5.968551003380e-01 5.978991497388e-01 5.987677203259e-01 5.994507274610e-01 5.999575259749e-01 6.002728581436e-01 6.004032764739e-01 6.003459483949e-01 6.000919704246e-01 5.996544043465e-01 5.990179603064e-01 5.981934602567e-01 5.971811495251e-01 5.959722001786e-01 5.945838728922e-01 5.930040579718e-01 5.912416514044e-01 5.893037375473e-01 5.871807145452e-01 5.848949668806e-01 5.824323912664e-01 5.798096403735e-01 5.770344786195e-01 5.740978233147e-01 5.710268146695e-01 5.678130174965e-01 5.644644579732e-01 5.610019443974e-01 5.574134108248e-01 5.537293493172e-01 5.499431704235e-01 5.460687501856e-01 5.421228695906e-01 5.381014281950e-01 5.340313599438e-01 5.299121519787e-01 5.257546602970e-01 5.215838767829e-01 5.173905602860e-01 5.132058807567e-01 5.090319951074e-01 5.048754978848e-01 5.007679491524e-01 4.966960685625e-01 4.926920016363e-01 4.887606423412e-01 4.849067523288e-01 4.811568818915e-01 4.775022187069e-01 4.739686581180e-01 4.705612501604e-01 4.672826488543e-01 4.641577358459e-01 4.611739218259e-01 4.583519762143e-01 4.556943710405e-01 4.531990907871e-01 4.508834852423e-01 4.487332949294e-01 4.467644791223e-01 4.449702650475e-01 4.433450958938e-01 4.419002921227e-01 4.406138204395e-01 4.394942002655e-01 4.385316615807e-01 4.377089952023e-01 4.370362307053e-01 4.364814871912e-01 4.360494018746e-01 4.357234398104e-01 4.354799491807e-01 4.353229047796e-01 4.352202524964e-01 4.351650112177e-01 4.351441668395e-01 4.351268007905e-01 4.351134553422e-01 4.350713826763e-01 4.349914588291e-01 4.348579615363e-01 4.346411653799e-01 4.343413537904e-01 4.339270477701e-01 4.333870464910e-01 4.327112208230e-01 4.318713214545e-01 4.308664292912e-01 4.296730154598e-01 4.282818439171e-01 4.266841833891e-01 4.248620834883e-01 4.228157708578e-01 4.205309622089e-01 4.180034203549e-01 4.152293895095e-01 4.122029086671e-01 4.089278586840e-01 4.054019068662e-01 4.016312634573e-01 3.976195714404e-01 3.933766447711e-01 3.889146494724e-01 3.842463430953e-01 3.793933718158e-01 3.743735212072e-01 3.692140389565e-01 3.639450756907e-01 3.585983857595e-01 3.532150737183e-01 3.478370213300e-01 3.425125722416e-01 3.372969180097e-01 3.322444358940e-01 3.274243907318e-01 3.228971076821e-01 3.187401632134e-01 3.150219204344e-01 3.118171833360e-01 3.092060172335e-01 3.072509302264e-01 3.060283468824e-01 3.055911918477e-01 3.059913934752e-01 3.072716866134e-01 3.094486706901e-01 3.125444871099e-01 3.165449621928e-01 3.214364901054e-01 3.271879911298e-01 3.337457790922e-01 3.410656628741e-01 3.490699134003e-01 3.576904552258e-01 3.668567409268e-01 3.764682746955e-01 3.864614950350e-01 3.967385706203e-01 4.072136526017e-01 4.178173880992e-01 4.284457130775e-01 4.390378898049e-01 4.495066197168e-01 4.597738624811e-01 4.697812209786e-01 4.794428512293e-01 4.887067812072e-01 4.975116261559e-01 5.057897884347e-01 5.135064514378e-01 5.206002667041e-01 5.270382828722e-01 5.327846259292e-01 5.377994179917e-01 5.420742292456e-01 5.455759496211e-01 5.483035982433e-01 5.502547693205e-01 5.514263920310e-01 5.518409805010e-01 5.515122636114e-01 5.504705459806e-01 5.487599568209e-01 5.464184355636e-01 5.435083229243e-01 5.400912149413e-01 5.362380086347e-01 5.320338630619e-01 5.275588603314e-01 5.229147611220e-01 5.181936144525e-01 5.134985757278e-01 5.089347152131e-01 5.045993786121e-01 5.005988660263e-01 4.970177477328e-01 4.939461494208e-01 4.914562148773e-01 4.896050719759e-01 4.884424501513e-01 4.879884487980e-01 4.882581453955e-01 4.892365181903e-01 4.908982908595e-01 4.932056596536e-01 4.960916544317e-01 4.994991655069e-01 5.033444721502e-01 5.075454556206e-01 5.120240997431e-01 5.166853343088e-01 5.214589377601e-01 5.262611652031e-01 5.310231365120e-01 5.356895717631e-01 5.401946558665e-01 5.445121896922e-01 5.485981326047e-01 5.524294589857e-01 5.560016734229e-01 5.592927345337e-01 5.623188142238e-01 5.650766742168e-01 5.675761285700e-01 5.698401696294e-01 5.718645085336e-01 5.736743663921e-01 5.752745838477e-01 5.766648227583e-01 5.778552789401e-01 5.788238444920e-01 5.795682049786e-01 5.800650764896e-01 5.802831093053e-01 5.802003440071e-01 5.797701411090e-01 5.789648802091e-01 5.777412606157e-01 5.760666196605e-01 5.739215659823e-01 5.712707434135e-01 5.681188634234e-01 5.644645739386e-01 5.603231629114e-01 5.557488497952e-01 5.507826856995e-01 5.455153029110e-01 5.400481150606e-01 5.344912929429e-01 5.289989064324e-01 5.237144045199e-01 5.188062238911e-01 5.144474120381e-01 5.107967306450e-01 5.080168834091e-01 5.062342252932e-01 5.055609998370e-01 5.060601317329e-01 5.077593288975e-01 5.106443397568e-01 5.146433435858e-01 5.196596328774e-01 5.255487258976e-01 5.321417894687e-01 5.392574342822e-01 5.466869767084e-01 5.542483941454e-01 5.617392874895e-01 5.689852446435e-01 5.758400130277e-01 5.821538980062e-01 5.878355398091e-01 5.928010984249e-01 5.969994332711e-01 6.004187867121e-01 6.030578524504e-01 6.049530134954e-01 6.061537963997e-01 6.067315362371e-01 6.067745151162e-01 6.063661747567e-01 6.056153703572e-01 6.046158727663e-01 6.034602682676e-01 6.022517138290e-01 6.010628966786e-01 5.999797199880e-01 5.990757891274e-01 5.984152109991e-01 5.980717026194e-01 5.981079794664e-01 5.986029907398e-01 5.996305961113e-01 6.012762320308e-01 6.036396506775e-01 6.068072543174e-01 6.108821051162e-01 6.159496974506e-01 6.220830831504e-01 6.293391110487e-01 6.377316808007e-01 6.472543757064e-01 6.578454729802e-01 6.694022784350e-01 6.817885295492e-01 6.948168057830e-01 7.082829259098e-01 7.219442093441e-01 7.355579149771e-01 7.488707735747e-01 7.616312677011e-01 7.736190430099e-01 7.846185030446e-01 7.944563433709e-01 8.029975731886e-01 8.101289983364e-01 8.158010939301e-01 8.199867647883e-01 8.227035576220e-01 8.240117765262e-01 8.239820363057e-01 8.227363189281e-01 8.203978240537e-01 8.171085886313e-01 8.130326890943e-01 8.083187913532e-01 8.031367937814e-01 7.976541402084e-01 7.920308549263e-01 7.864472723030e-01 7.810705060974e-01 7.760931659482e-01 7.717020549567e-01 7.680926132788e-01 7.654766084951e-01 7.640417375410e-01 7.639826132228e-01 7.654558534329e-01 7.685764962211e-01 7.734208876041e-01 7.799690161592e-01 7.881561767919e-01 7.978207888979e-01 8.087221469526e-01 8.205759461110e-01 8.330169862046e-01 8.456649624113e-01 8.581222847235e-01 8.699849327244e-01 8.808937202388e-01 8.905145768508e-01 8.985926401171e-01 9.049361421254e-01 9.094362027424e-01 9.120988233718e-01 9.130006978957e-01 9.123313322712e-01 9.103769850439e-01 9.074781311459e-01 9.040637193055e-01 9.005759702519e-01 8.974650688781e-01 8.951578282996e-01 8.939863587273e-01 8.942079663495e-01 8.959280877884e-01 8.991163045052e-01 9.036133560726e-01 9.091114423015e-01 9.152442347811e-01 9.215698774061e-01 9.276419596151e-01 9.330780012008e-01 9.375280740005e-01 9.407841316384e-01 9.427394933023e-01 9.434044213706e-01 9.429329822058e-01 9.415315848346e-01 9.394878628974e-01 9.371073368113e-01 9.346480460421e-01 9.323404477690e-01 9.303062358212e-01 9.285941843884e-01 9.271929938843e-01 9.260322258267e-01 9.250888853287e-01 9.243800981722e-01 9.240505750487e-01 9.243898112377e-01 9.258050034811e-01 9.288352206418e-01 9.340214568954e-01 9.418469002760e-01 9.526191193009e-01 9.663335434237e-01 9.826806476887e-01 1.000974375461e+00 1.020233202614e+00 1.039306954241e+00 1.056926238770e+00 1.071951278023e+00 1.083407411751e+00 1.090638391235e+00 1.093407644913e+00 1.091872209658e+00 1.086672310942e+00 1.078823954751e+00 1.069627291313e+00 1.060590193357e+00 1.053130171181e+00 1.048488942760e+00 1.047506640606e+00 1.050489694067e+00 1.057290977851e+00 1.060079221524e+00 1.059759264731e+00 1.064877041848e+00 1.079840487440e+00 1.100275160994e+00 1.117030641617e+00 1.124449712303e+00 1.125117938258e+00 1.127363079316e+00 1.137444046092e+00 1.153511803436e+00 1.167408643892e+00 1.172249965744e+00 1.168411067756e+00 1.163001919596e+00 1.163292476153e+00 1.169709138189e+00 1.175290409717e+00 1.172166379491e+00 1.158518847493e+00 1.140147937035e+00 1.125474903180e+00 1.118007033991e+00 1.113380638886e+00 1.104163103233e+00 1.087507601583e+00 1.068421017447e+00 1.055928108094e+00 1.055071294915e+00 1.062291829238e+00 1.069233500734e+00 1.070881990677e+00 1.069925162391e+00 1.073722992251e+00 1.086724085234e+00 1.105552710048e+00 1.121819398419e+00 1.129686841770e+00 1.130830113761e+00 1.132618371898e+00 1.141199819912e+00 1.155672357978e+00 1.169079006435e+00 1.175099059319e+00 1.173925483063e+00 1.172072898844e+00 1.176294489444e+00 1.187056017143e+00 1.197954183564e+00 1.201604545164e+00 1.196228188131e+00 1.187215345488e+00 1.182289492751e+00 1.184426513517e+00 1.189299314478e+00 1.189800871528e+00 1.183024074133e+00 1.173318716924e+00 1.168726185118e+00 1.173629578825e+00 1.184657799665e+00 1.194131599235e+00 1.197356398116e+00 1.196832435250e+00 1.199912762756e+00 1.211817752609e+00 1.230408467641e+00 1.248087143510e+00 1.258646156004e+00 1.262322209639e+00 1.264925108263e+00 1.271953851042e+00 1.282903533373e+00 1.291306846916e+00 1.290494199301e+00 1.279417784129e+00 1.263564800885e+00 1.250329656657e+00 1.242595781683e+00 1.236428659552e+00 1.225264091538e+00 1.206418685654e+00 1.183746233540e+00 1.164206846409e+00 1.151217468846e+00 1.141185084028e+00 1.127280289204e+00 1.107442376846e+00 1.089029982883e+00 1.022186035064e+00 9.548797471821e-01 9.184590438414e-01 9.429247489547e-01 1.021623529956e+00 1.072950427994e+00 1.031652162787e+00 9.129354135752e-01 8.358510803063e-01 9.238740589306e-01 1.102301924362e+00 1.210923779805e+00 1.168554190580e+00 1.003533550183e+00 8.619283907891e-01 9.094823397110e-01 1.076551799447e+00 1.183461890791e+00 1.156208473019e+00 1.040628048465e+00 9.640726431553e-01 1.010999394429e+00 1.111776159401e+00 1.162504399683e+00 1.138346741675e+00 1.086703700421e+00 1.066409180927e+00 1.084509437832e+00 1.106915545513e+00 1.115901681430e+00 1.121949314800e+00 1.130333117012e+00 1.123365924519e+00 1.086870900945e+00 1.041083431673e+00 1.027388690753e+00 1.053356243453e+00 1.076699224701e+00 1.060125743419e+00 1.017451730439e+00 1.000274495019e+00 1.030845535478e+00 1.067363497937e+00 1.060519440916e+00 1.012909223781e+00 9.787450171403e-01 1.000969285305e+00 1.051700116031e+00 1.071346233020e+00 1.037356689652e+00 9.800149064140e-01 9.496799281777e-01 9.639587593443e-01 9.968880693035e-01 1.019265745009e+00 1.020887207927e+00 1.001712243595e+00 9.671203221967e-01 9.392842005012e-01 9.540061702333e-01 1.016524532446e+00 1.077301419036e+00 1.079351339536e+00 1.016650657922e+00 9.558200844705e-01 9.808022215248e-01 1.073662531017e+00 1.134168569771e+00 1.103769527738e+00 1.021156823755e+00 9.961174687020e-01 1.075509942034e+00 1.167190023972e+00 1.170907534673e+00 1.080795940444e+00 9.923125358483e-01 1.010710407669e+00 1.100088592799e+00 1.140906378557e+00 1.081754804022e+00 9.781451719157e-01 9.403671488163e-01 9.926080811246e-01 1.039061160886e+00 1.007945627833e+00 9.275651927687e-01 8.942521447637e-01 9.461889223893e-01 1.003539626746e+00 9.892362699274e-01 9.156781556553e-01 8.732646101453e-01 9.225396941254e-01 1.002455282047e+00 1.025491248348e+00 9.767858702722e-01 9.193388892085e-01 9.270571076310e-01 9.893094425323e-01 1.034863229600e+00 1.025635029646e+00 9.833657280784e-01 9.560290984047e-01 9.631759165904e-01 9.831486595311e-01 9.939737280785e-01 9.977403311267e-01 1.003845635852e+00
 7.187064477156e-01 7.174460996488e-01 7.170973762595e-01 7.168420667903e-01 7.157155466979e-01 7.139777315729e-01 7.127452418093e-01 7.124033349251e-01 7.120268367333e-01 7.106758514028e-01 7.087695709412e-01 7.075509990696e-01 7.073330483436e-01 7.070224171343e-01 7.056401218479e-01 7.036900823793e-01 7.024739373198e-01 7.023083416923e-01 7.021054839724e-01 7.008629136777e-01 6.990023473795e-01 6.977704602906e-01 6.975211519928e-01 6.972438555396e-01 6.959853415988e-01 6.941640833489e-01 6.929466305514e-01 6.925774012028e-01 6.920562580100e-01 6.905902317967e-01 6.887214472295e-01 6.875440583995e-01 6.871374238291e-01 6.864433608770e-01 6.847737130553e-01 6.828192366046e-01 6.816950919634e-01 6.813438578635e-01 6.805850421876e-01 6.787903683322e-01 6.767928871922e-01 6.757254273698e-01 6.754067422633e-01 6.745947891591e-01 6.727403518510e-01 6.707563696089e-01 6.697318380665e-01 6.693933418514e-01 6.684978462778e-01 6.665865565284e-01 6.646303582117e-01 6.636482480621e-01 6.632593866352e-01 6.622368781693e-01 6.602574600866e-01 6.583410807238e-01 6.573931724724e-01 6.569364475440e-01 6.558054175070e-01 6.537882225427e-01 6.519067090264e-01 6.509778725941e-01 6.504671212388e-01 6.492614161150e-01 6.472289697310e-01 6.453860840674e-01 6.444540579666e-01 6.438781721208e-01 6.426296180709e-01 6.406301361076e-01 6.388219417457e-01 6.378569547712e-01 6.372152348501e-01 6.359447158334e-01 6.339791933207e-01 6.321977482008e-01 6.311836785606e-01 6.304546642988e-01 6.291627210633e-01 6.272472746472e-01 6.254777632543e-01 6.243962079996e-01 6.235984316728e-01 6.223041413228e-01 6.204290553170e-01 6.186620465271e-01 6.175084066153e-01 6.166326266861e-01 6.153501934047e-01 6.135355565690e-01 6.117609803811e-01 6.105188478587e-01 6.095808189433e-01 6.083235000863e-01 6.065652867261e-01 6.047825057394e-01 6.034501998586e-01 6.024336654518e-01 6.011992980608e-01 5.995113226397e-01 5.977221412180e-01 5.962956295461e-01 5.952051051844e-01 5.939916755489e-01 5.923728782022e-01 5.905927858545e-01 5.890794086763e-01 5.878997269031e-01 5.867008399528e-01 5.851661997200e-01 5.834130966431e-01 5.818240741255e-01 5.805551548034e-01 5.793521793461e-01 5.778987787001e-01 5.762044275091e-01 5.745640685271e-01 5.731901468031e-01 5.719587914572e-01 5.705826978345e-01 5.689674536801e-01 5.673168708673e-01 5.658579849614e-01 5.645700960380e-01 5.632424305565e-01 5.617253800207e-01 5.601040327122e-01 5.585817419833e-01 5.572283756803e-01 5.559151001220e-01 5.544857012129e-01 5.529351455321e-01 5.513857964328e-01 5.499494637597e-01 5.486112876739e-01 5.472499574619e-01 5.457793090350e-01 5.442442945093e-01 5.427505626643e-01 5.413596036755e-01 5.400299190385e-01 5.386524278105e-01 5.371747351308e-01 5.356697919445e-01 5.342417313369e-01 5.329087159700e-01 5.315969898912e-01 5.302203993577e-01 5.287721127931e-01 5.273392812176e-01 5.259922014749e-01 5.247069014682e-01 5.234122219134e-01 5.220638005419e-01 5.206762528151e-01 5.193147971023e-01 5.180233018445e-01 5.167766418649e-01 5.155118484155e-01 5.141948949025e-01 5.128528390720e-01 5.115462529543e-01 5.103079479309e-01 5.090941829373e-01 5.078458624481e-01 5.065560539245e-01 5.052674771086e-01 5.040266753560e-01 5.028318639032e-01 5.016397598963e-01 5.004185238662e-01 4.991835094819e-01 4.979706925326e-01 4.967944338882e-01 4.956455768022e-01 4.944974821778e-01 4.933350811050e-01 4.921746143161e-01 4.910414346484e-01 4.899403937810e-01 4.888603702639e-01 4.877739987191e-01 4.866819857866e-01 4.856121467862e-01 4.845782111993e-01 4.835657669190e-01 4.825526084459e-01 4.815363663456e-01 4.805396932768e-01 4.795802638656e-01 4.786480431068e-01 4.777148003824e-01 4.767775049818e-01 4.758573855010e-01 4.749757209130e-01 4.741275591559e-01 4.732846582847e-01 4.724322228590e-01 4.715914394502e-01 4.707906290572e-01 4.700260088028e-01 4.692674781990e-01 4.685047930197e-01 4.677523722369e-01 4.670362528082e-01 4.663550423565e-01 4.656787033968e-01 4.650014054314e-01 4.643418289815e-01 4.637171511259e-01 4.631212433783e-01 4.625318240154e-01 4.619453370940e-01 4.613795835878e-01 4.608496806356e-01 4.603416037281e-01 4.598408752453e-01 4.593482872768e-01 4.588808279440e-01 4.584455416237e-01 4.580311589989e-01 4.576217903886e-01 4.572254203928e-01 4.568575644561e-01 4.565203145141e-01 4.562015876677e-01 4.558920982556e-01 4.555965196166e-01 4.553289924352e-01 4.550896346575e-01 4.548679746341e-01 4.546598691647e-01 4.544715466811e-01 4.543035254656e-01 4.541606764709e-01 4.540358912557e-01 4.539266126165e-01 4.538415786192e-01 4.537756285306e-01 4.537248944586e-01 4.536929546797e-01 4.536818943320e-01 4.536947529832e-01 4.537285192987e-01 4.537735903408e-01 4.538333614643e-01 4.539183884084e-01 4.540290037443e-01 4.541572376346e-01 4.542995493321e-01 4.544563435984e-01 4.546372188313e-01 4.548423286137e-01 4.550627539959e-01 4.553009219919e-01 4.555575017568e-01 4.558317143867e-01 4.561265512021e-01 4.564373435722e-01 4.567668345736e-01 4.571173625963e-01 4.574830886023e-01 4.578629710555e-01 4.582605562527e-01 4.586742773879e-01 4.591067126030e-01 4.595554651866e-01 4.600162606437e-01 4.604935692408e-01 4.609878937041e-01 4.614931863556e-01 4.620141511991e-01 4.625509256354e-01 4.631045086125e-01 4.636735992915e-01 4.642523618376e-01 4.648426149167e-01 4.654502642576e-01 4.660728793998e-01 4.667081892103e-01 4.673571540494e-01 4.680157006488e-01 4.686855345771e-01 4.693692570435e-01 4.700615263324e-01 4.707668240867e-01 4.714849843043e-01 4.722102302946e-01 4.729477949158e-01 4.736911341852e-01 4.744424406678e-01 4.752077279734e-01 4.759823484447e-01 4.767659545360e-01 4.775575142474e-01 4.783535171031e-01 4.791583193954e-01 4.799733456795e-01 4.807962418992e-01 4.816259369561e-01 4.824624672439e-01 4.833014925492e-01 4.841492317579e-01 4.850027699091e-01 4.858601149098e-01 4.867236237555e-01 4.875913237695e-01 4.884634103032e-01 4.893383474180e-01 4.902151995933e-01 4.910979525027e-01 4.919832360715e-01 4.928707591291e-01 4.937603026667e-01 4.946510946199e-01 4.955427894862e-01 4.964386475603e-01 4.973342045383e-01 4.982283636935e-01 4.991251463479e-01 5.000208994477e-01 5.009165237290e-01 5.018133566924e-01 5.027055415993e-01 5.035971936883e-01 5.044887288562e-01 5.053774364692e-01 5.062671408282e-01 5.071481579501e-01 5.080280045926e-01 5.089066411734e-01 5.097810824638e-01 5.106537570839e-01 5.115198600705e-01 5.123776797437e-01 5.132345698161e-01 5.140882921919e-01 5.149363276568e-01 5.157798208846e-01 5.166106491372e-01 5.174380166345e-01 5.182634584098e-01 5.190797346102e-01 5.198909621814e-01 5.206910561598e-01 5.214831354581e-01 5.222722509085e-01 5.230511980654e-01 5.238233221631e-01 5.245845612520e-01 5.253349408057e-01 5.260819290689e-01 5.268168262236e-01 5.275409679773e-01 5.282576341375e-01 5.289609592674e-01 5.296570797818e-01 5.303421875101e-01 5.310126044218e-01 5.316748957527e-01 5.323257005686e-01 5.329645360545e-01 5.335942710741e-01 5.342043715160e-01 5.348071040359e-01 5.353982778117e-01 5.359741113236e-01 5.365415454819e-01 5.370897472636e-01 5.376262714069e-01 5.381509829593e-01 5.386608166525e-01 5.391593322865e-01 5.396410935348e-01 5.401064531633e-01 5.405614631443e-01 5.409992952576e-01 5.414237573071e-01 5.418343117643e-01 5.422247813040e-01 5.426040739279e-01 5.429661173226e-01 5.433128925459e-01 5.436475321035e-01 5.439592612168e-01 5.442589326999e-01 5.445410893202e-01 5.448053909152e-01 5.450585746666e-01 5.452879417548e-01 5.455031110907e-01 5.457032174825e-01 5.458816899614e-01 5.460491472587e-01 5.461950001017e-01 5.463221046385e-01 5.464353950508e-01 5.465258784755e-01 5.466045547575e-01 5.466618603498e-01 5.466991830329e-01 5.467226572966e-01 5.467233960317e-01 5.467093813639e-01 5.466779924826e-01 5.466223856000e-01 5.465537566500e-01 5.464617090666e-01 5.463544973790e-01 5.462288475293e-01 5.460803054798e-01 5.459186554248e-01 5.457329606513e-01 5.455284354183e-01 5.453101989891e-01 5.450654923025e-01 5.448083129785e-01 5.445280990669e-01 5.442276825790e-01 5.439150157328e-01 5.435748901353e-01 5.432210560148e-01 5.428462288419e-01 5.424489044506e-01 5.420401598024e-01 5.416052078207e-01 5.411552021903e-01 5.406861671762e-01 5.401924052068e-01 5.396878672889e-01 5.391579469290e-01 5.386114894767e-01 5.380482227509e-01 5.374596395865e-01 5.368599447388e-01 5.362369537017e-01 5.355950705486e-01 5.349378579178e-01 5.342545615193e-01 5.335609867878e-01 5.328454649208e-01 5.321103614578e-01 5.313619927325e-01 5.305861926913e-01 5.297998968407e-01 5.289935084466e-01 5.281676224425e-01 5.273289564882e-01 5.264649515246e-01 5.255889685393e-01 5.246947302540e-01 5.237794339419e-01 5.228532027893e-01 5.219036297558e-01 5.209405335836e-01 5.199624776891e-01 5.189614994061e-01 5.179516697846e-01 5.169190043617e-01 5.158717087728e-01 5.148121311137e-01 5.137300564053e-01 5.126387412760e-01 5.115279667622e-01 5.104025336960e-01 5.092653510422e-01 5.081059273492e-01 5.069381593487e-01 5.057523659866e-01 5.045523315575e-01 5.033422730073e-01 5.021106463640e-01 5.008717520347e-01 4.996169179416e-01 4.983457101945e-01 4.970688039721e-01 4.957695377634e-01 4.944651998425e-01 4.931457816304e-01 4.918104315365e-01 4.904721548167e-01 4.891122246243e-01 4.877455346362e-01 4.863708237449e-01 4.849754323468e-01 4.835821067752e-01 4.821667587847e-01 4.807472136716e-01 4.793190503372e-01 4.778725573543e-01 4.764298729184e-01 4.749665387436e-01 4.734999734289e-01 4.720273851337e-01 4.705353534681e-01 4.690511282725e-01 4.675459753271e-01 4.660392648885e-01 4.645297189278e-01 4.629999179567e-01 4.614807306601e-01 4.599415230197e-01 4.584029734710e-01 4.568623844336e-01 4.553024561098e-01 4.537581797226e-01 4.521910068787e-01 4.506290113564e-01 4.490656991333e-01 4.474844057136e-01 4.459206971842e-01 4.443352545434e-01 4.427574453078e-01 4.411783357025e-01 4.395845047219e-01 4.380097703021e-01 4.364131523179e-01 4.348295181320e-01 4.332426302201e-01 4.316441542237e-01 4.300664908849e-01 4.284677680916e-01 4.268830765245e-01 4.252990635758e-01 4.237031171519e-01 4.221296178080e-01 4.205375347352e-01 4.189609798163e-01 4.173848426344e-01 4.158017952882e-01 4.142385738638e-01 4.126617917831e-01 4.111005568755e-01 4.095408883025e-01 4.079773483876e-01 4.064339423520e-01 4.048782499457e-01 4.033386780863e-01 4.018051930219e-01 4.002666937766e-01 3.987493163178e-01 3.972229239406e-01 3.957122002183e-01 3.942093332837e-01 3.927043311172e-01 3.912181497025e-01 3.897287134834e-01 3.882518518582e-01 3.867866611630e-01 3.853183271327e-01 3.838713591269e-01 3.824213040271e-01 3.809856188221e-01 3.795610862548e-01 3.781349819251e-01 3.767321163128e-01 3.753250986843e-01 3.739334977968e-01 3.725556187056e-01 3.711735485197e-01 3.698166941074e-01 3.684577743132e-01 3.671119266044e-01 3.657814941078e-01 3.644463980232e-01 3.631373503822e-01 3.618259639032e-01 3.605283038932e-01 3.592456020509e-01 3.579584535959e-01 3.566964465881e-01 3.554320527623e-01 3.541811918522e-01 3.529450076395e-01 3.517038446916e-01 3.504874313388e-01 3.492686659721e-01 3.480613463819e-01 3.468685910323e-01 3.456702473482e-01 3.444948838079e-01 3.433171662002e-01 3.421489074983e-01 3.409940893987e-01 3.398341554400e-01 3.386936827660e-01 3.375512192579e-01 3.364153077360e-01 3.352930956361e-01 3.341626678904e-01 3.330499902176e-01 3.319340005066e-01 3.308222824947e-01 3.297228440409e-01 3.286144895971e-01 3.275195822370e-01 3.264216014525e-01 3.253239614067e-01 3.242361146102e-01 3.231379467350e-01 3.220509879015e-01 3.209582252287e-01 3.198637573761e-01 3.187762923598e-01 3.176755180904e-01 3.165833324264e-01 3.154838338230e-01 3.143786392123e-01 3.132774119206e-01 3.121633588538e-01 3.110519683885e-01 3.099306114032e-01 3.088011205440e-01 3.076730989656e-01 3.065279113907e-01 3.053823350344e-01 3.042261075257e-01 3.030572913518e-01 3.018870380796e-01 3.006962967221e-01 2.995027902065e-01 2.982943819207e-01 2.970710050601e-01 2.958420142300e-01 2.945921687197e-01 2.933331866067e-01 2.920589063472e-01 2.907646762323e-01 2.894644710012e-01 2.881373244083e-01 2.868000743781e-01 2.854434668210e-01 2.840651476878e-01 2.826759670504e-01 2.812591925218e-01 2.798276681399e-01 2.783761840669e-01 2.768984655444e-01 2.754082551049e-01 2.738877014833e-01 2.723494943248e-01 2.707890440433e-01 2.692016542504e-01 2.675959129781e-01 2.659609830565e-01 2.643041900195e-01 2.626233541523e-01 2.609141133173e-01 2.591842480884e-01 2.574245935996e-01 2.556397142285e-01 2.538305432747e-01 2.519904190309e-01 2.501293835809e-01 2.482359594216e-01 2.463172984736e-01 2.443742777534e-01 2.423978178408e-01 2.404004089603e-01 2.383708021403e-01 2.363148083615e-01 2.342329719451e-01 2.321218313273e-01 2.299850327325e-01 2.278193632001e-01 2.256270133988e-01 2.234089971487e-01 2.211627189657e-01 2.188922554513e-01 2.165947467225e-01 2.142718661123e-01 2.119256069211e-01 2.095515778200e-01 2.071565254119e-01 2.047376125829e-01 2.022950503988e-01 1.998331711882e-01 1.973471981022e-01 1.948433092714e-01 1.923194581020e-01 1.897770332573e-01 1.872190461560e-01 1.846433965428e-01 1.820556196772e-01 1.794529021346e-01 1.768394846917e-01 1.742169136102e-01 1.715839763510e-01 1.689466148508e-01 1.663034119917e-01 1.636580749081e-01 1.610134852970e-01 1.583703861470e-01 1.557329315973e-01 1.531039603182e-01 1.504836480577e-01 1.478779988596e-01 1.452896565729e-01 1.427210955784e-01 1.401775166632e-01 1.376621547806e-01 1.351804474204e-01 1.327350988522e-01 1.303316800362e-01 1.279761940977e-01 1.256713040517e-01 1.234262592161e-01 1.212453486810e-01 1.191337997702e-01 1.170986096880e-01 1.151478861268e-01 1.132871669236e-01 1.115238087140e-01 1.098636029612e-01 1.083164216838e-01 1.068876691804e-01 1.055836798324e-01 1.044145625535e-01 1.033840809097e-01 1.024988980214e-01 1.017662212012e-01 1.011875441929e-01 1.007723097315e-01 1.005184753738e-01 1.004326748885e-01 1.005161328847e-01 1.007657419629e-01 1.011882847225e-01 1.017754026740e-01 1.025295441805e-01 1.034458215764e-01 1.045188986625e-01 1.057489302168e-01 1.071243121966e-01 1.086446298295e-01 1.103036414102e-01 1.120896986163e-01 1.140056064978e-01 1.160351979450e-01 1.181783555322e-01 1.204275303697e-01 1.227710907434e-01 1.252118495752e-01 1.277342111020e-01 1.303403062055e-01 1.330214783166e-01 1.357681339871e-01 1.385847694676e-01 1.414564563198e-01 1.443846190701e-01 1.473641860991e-01 1.503862836405e-01 1.534560471354e-01 1.565593956625e-01 1.596997283953e-01 1.628752101365e-01 1.660746263408e-01 1.693045149668e-01 1.725554110378e-01 1.758265188903e-01 1.791187639608e-01 1.824222946952e-01 1.857459298765e-01 1.890764226757e-01 1.924189752888e-01 1.957720632004e-01 1.991281279923e-01 2.024930018372e-01 2.058586676227e-01 2.092268562586e-01 2.125983601447e-01 2.159660224408e-01 2.193361477454e-01 2.226999573964e-01 2.260603232114e-01 2.294192017745e-01 2.327686982330e-01 2.361142109983e-01 2.394494212145e-01 2.427766515297e-01 2.460973042991e-01 2.494026397193e-01 2.527016360186e-01 2.559866255990e-01 2.592570984979e-01 2.625197693218e-01 2.657613034830e-01 2.689935841779e-01 2.722072372548e-01 2.754042929320e-01 2.785876879617e-01 2.817476378282e-01 2.848944531198e-01 2.880191240997e-01 2.911234829652e-01 2.942108602759e-01 2.972719178337e-01 3.003148849444e-01 3.033338678975e-01 3.063276920979e-01 3.093019566899e-01 3.122458889458e-01 3.151686348798e-01 3.180628327969e-01 3.209304436531e-01 3.237734497501e-01 3.265844622647e-01 3.293705743887e-01 3.321270369482e-01 3.348508251401e-01 3.375503752729e-01 3.402132049792e-01 3.428494230484e-01 3.454518310403e-01 3.480226936923e-01 3.505653441738e-01 3.530715716891e-01 3.555487965105e-01 3.579928817756e-01 3.604040752484e-01 3.627856609502e-01 3.651324824545e-01 3.674490428900e-01 3.697343838813e-01 3.719860673152e-01 3.742127064696e-01 3.764063967998e-01 3.785730737557e-01 3.807121661844e-01 3.828218784359e-01 3.849092164896e-01 3.869692597717e-01 3.890077541696e-01 3.910249270393e-01 3.930201324364e-01 3.950007485865e-01 3.969628778891e-01 3.989124133027e-01 4.008502734223e-01 4.027762496756e-01 4.046968473380e-01 4.066116213242e-01 4.085249173098e-01 4.104386109366e-01 4.123560064792e-01 4.142818653519e-01 4.162147703223e-01 4.181616412322e-01 4.201243776345e-01 4.221050001594e-01 4.241090906530e-01 4.261367612338e-01 4.281950758342e-01 4.302842202517e-01 4.324081481952e-01 4.345710248693e-01 4.367733722953e-01 4.390216609993e-01 4.413154399967e-01 4.436574211495e-01 4.460520970061e-01 4.484990986182e-01 4.510041839298e-01 4.535659967803e-01 4.561871001049e-01 4.588695587386e-01 4.616124799989e-01 4.644171001926e-01 4.672854346858e-01 4.702152992069e-01 4.732073618341e-01 4.762619127311e-01 4.793750850950e-01 4.825483756017e-01 4.857786825632e-01 4.890639743741e-01 4.924033285061e-01 4.957911739640e-01 4.992260744848e-01 5.027031573239e-01 5.062187716400e-01 5.097706822376e-01 5.133495694544e-01 5.169562989803e-01 5.205827269917e-01 5.242202993852e-01 5.278711643577e-01 5.315201440894e-01 5.351670334585e-01 5.388034807455e-01 5.424201288455e-01 5.460158804002e-01 5.495782238406e-01 5.531020653375e-01 5.565838386819e-01 5.600083057939e-01 5.633754361520e-01 5.666726240350e-01 5.698940338008e-01 5.730362453666e-01 5.760834800383e-01 5.790367461648e-01 5.818860943858e-01 5.846200659678e-01 5.872420584870e-01 5.897323469670e-01 5.920940134625e-01 5.943184520992e-01 5.963939437031e-01 5.983259642477e-01 6.000961905937e-01 6.017106149358e-01 6.031571889632e-01 6.044307392613e-01 6.055353513380e-01 6.064544843541e-01 6.071960959087e-01 6.077519200958e-01 6.081152142255e-01 6.082951287356e-01 6.082752386013e-01 6.080662092571e-01 6.076619145058e-01 6.070570464307e-01 6.062654089351e-01 6.052697732647e-01 6.040839683005e-01 6.027076054538e-01 6.011323852294e-01 5.993773396128e-01 5.974306329758e-01 5.953004137933e-01 5.929968760691e-01 5.905098046287e-01 5.878616982058e-01 5.850430547279e-01 5.820670703815e-01 5.789444275243e-01 5.756652353005e-01 5.722590458375e-01 5.687144638450e-01 5.650469769514e-01 5.612732629245e-01 5.573842588512e-01 5.534103915213e-01 5.493470481130e-01 5.452050446701e-01 5.410097552581e-01 5.367480492465e-01 5.324547696064e-01 5.281294594836e-01 5.237810865471e-01 5.194372368553e-01 5.150884175643e-01 5.107680993717e-01 5.064784237140e-01 5.022264971866e-01 4.980423969728e-01 4.939177667086e-01 4.898804918494e-01 4.859378518496e-01 4.820953676928e-01 4.783771508920e-01 4.747778501150e-01 4.713224714316e-01 4.680146790453e-01 4.648573583874e-01 4.618728416758e-01 4.590487823410e-01 4.564073732219e-01 4.539460149959e-01 4.516638285471e-01 4.495770839529e-01 4.476687474499e-01 4.459541068121e-01 4.444240193903e-01 4.430699686038e-01 4.419026543643e-01 4.408955615340e-01 4.400572406607e-01 4.393729972430e-01 4.388272927021e-01 4.384230043182e-01 4.381294426460e-01 4.379472525099e-01 4.378566427696e-01 4.378343549299e-01 4.378809240877e-01 4.379613601216e-01 4.380681900464e-01 4.381847057617e-01 4.382827874304e-01 4.383572223991e-01 4.383788165170e-01 4.383330538573e-01 4.382068435420e-01 4.379706697474e-01 4.376203156525e-01 4.371298734118e-01 4.364847962724e-01 4.356758087658e-01 4.346799266854e-01 4.334911805691e-01 4.320946378595e-01 4.304765554900e-01 4.286326568784e-01 4.265506787473e-01 4.242266419525e-01 4.216556681784e-01 4.188329892543e-01 4.157601762379e-01 4.124379236464e-01 4.088709766157e-01 4.050647515332e-01 4.010304322084e-01 3.967784079022e-01 3.923260623577e-01 3.876921362571e-01 3.828981189887e-01 3.779751347781e-01 3.729497049871e-01 3.678609326119e-01 3.627498108660e-01 3.576588240248e-01 3.526450671770e-01 3.477563754784e-01 3.430590558753e-01 3.386163098675e-01 3.344965346230e-01 3.307754593359e-01 3.275203733054e-01 3.248141251240e-01 3.227244131791e-01 3.213218692575e-01 3.206750223978e-01 3.208326443577e-01 3.218489792600e-01 3.237508545281e-01 3.265605223908e-01 3.302901440992e-01 3.349173040877e-01 3.404340657897e-01 3.467939424751e-01 3.539461042949e-01 3.618423391337e-01 3.703964206097e-01 3.795542597261e-01 3.892195013714e-01 3.993137034385e-01 4.097612882826e-01 4.204555154840e-01 4.313308734669e-01 4.422902953719e-01 4.532488232024e-01 4.641394733257e-01 4.748624146402e-01 4.853595757306e-01 4.955515536221e-01 5.053645560030e-01 5.147482992757e-01 5.236248621225e-01 5.319503425904e-01 5.396724756394e-01 5.467372134741e-01 5.531195177607e-01 5.587712816810e-01 5.636722363153e-01 5.678044413314e-01 5.711427838170e-01 5.736965944226e-01 5.754544239251e-01 5.764325404266e-01 5.766503656280e-01 5.761259923930e-01 5.749073179262e-01 5.730277294562e-01 5.705444245861e-01 5.675210347854e-01 5.640213995431e-01 5.601284740240e-01 5.559210031659e-01 5.514928700072e-01 5.469390867992e-01 5.423548344480e-01 5.378453442121e-01 5.335025710968e-01 5.294284055794e-01 5.257125055720e-01 5.224369333280e-01 5.196787149442e-01 5.174936685322e-01 5.159343041377e-01 5.150277737460e-01 5.147875691171e-01 5.152157206436e-01 5.162833625011e-01 5.179672593187e-01 5.202101117912e-01 5.229560255679e-01 5.261419204383e-01 5.296832552780e-01 5.335135637149e-01 5.375497275987e-01 5.417176750896e-01 5.459513656144e-01 5.501776085380e-01 5.543481001546e-01 5.584086878096e-01 5.623176729839e-01 5.660561870933e-01 5.695855814981e-01 5.729090300161e-01 5.760108465855e-01 5.788911966388e-01 5.815640576105e-01 5.840232425250e-01 5.862917760337e-01 5.883709868458e-01 5.902634407981e-01 5.919866859854e-01 5.935218924779e-01 5.948717921365e-01 5.960176858318e-01 5.969327121507e-01 5.976001081523e-01 5.979701318071e-01 5.980126828165e-01 5.976846576558e-01 5.969355516466e-01 5.957346462081e-01 5.940299944829e-01 5.918002852753e-01 5.890193691161e-01 5.856731884848e-01 5.817809447392e-01 5.773488442421e-01 5.724311276845e-01 5.670924351690e-01 5.614076135727e-01 5.555014946613e-01 5.494933803949e-01 5.435356100294e-01 5.377991411331e-01 5.324501153097e-01 5.276782446783e-01 5.236549636051e-01 5.205457688189e-01 5.184940285766e-01 5.176080920539e-01 5.179672816662e-01 5.195899629459e-01 5.224670517348e-01 5.265271203585e-01 5.316607872051e-01 5.377296316618e-01 5.445508396968e-01 5.519418538855e-01 5.596963323020e-01 5.676133347123e-01 5.755085673885e-01 5.831907814074e-01 5.905178733018e-01 5.973509665910e-01 6.035810365842e-01 6.091427510053e-01 6.139746166518e-01 6.180637751104e-01 6.214138329552e-01 6.240469589436e-01 6.260164607799e-01 6.273733096919e-01 6.281995518195e-01 6.285664034908e-01 6.285536359855e-01 6.282529079323e-01 6.277276122220e-01 6.270633627792e-01 6.263256676482e-01 6.255747559861e-01 6.248845702708e-01 6.243078836791e-01 6.239184654643e-01 6.237895244306e-01 6.240009770691e-01 6.246551122894e-01 6.258465699905e-01 6.276993994266e-01 6.303326539704e-01 6.338582938870e-01 6.384009860353e-01 6.440426729433e-01 6.508544263155e-01 6.588700295171e-01 6.680722979506e-01 6.784110389068e-01 6.897735741573e-01 7.020116743502e-01 7.149338822042e-01 7.283134046372e-01 7.419086983807e-01 7.554550162122e-01 7.686998235732e-01 7.813891520471e-01 7.932918940110e-01 8.042072982900e-01 8.139607233389e-01 8.224240181270e-01 8.295003497975e-01 8.351374623628e-01 8.393274466505e-01 8.420835157696e-01 8.434740827731e-01 8.435751325245e-01 8.424938943490e-01 8.403628935669e-01 8.373065272257e-01 8.334817896377e-01 8.290380063963e-01 8.241258052477e-01 8.189181774995e-01 8.135742807252e-01 8.082772624481e-01 8.032131087051e-01 7.985809983525e-01 7.946023308494e-01 7.914886089111e-01 7.894766224670e-01 7.887853840484e-01 7.896059839030e-01 7.921201729469e-01 7.964228038051e-01 8.025702455615e-01 8.105287078636e-01 8.201680431795e-01 8.312998764255e-01 8.436276493855e-01 8.568053673583e-01 8.704396603568e-01 8.840930026881e-01 8.973450835534e-01 9.097662256379e-01 9.209768730864e-01 9.306518411761e-01 9.385234579744e-01 9.444290396853e-01 9.482785081541e-01 9.500974404712e-01 9.500159022215e-01 9.482474724758e-01 9.451272862823e-01 9.410411705372e-01 9.364448209238e-01 9.318307714930e-01 9.276589357429e-01 9.243708206477e-01 9.223092873309e-01 9.216996546560e-01 9.226413159783e-01 9.250626652113e-01 9.287750630005e-01 9.334625830423e-01 9.387218772866e-01 9.441447156273e-01 9.493039547724e-01 9.538510391367e-01 9.575263848569e-01 9.601673838162e-01 9.617654540516e-01 9.623934333471e-01 9.622411283275e-01 9.615600519792e-01 9.605946113387e-01 9.596011879121e-01 9.587449415947e-01 9.581123854749e-01 9.577094828695e-01 9.574335589975e-01 9.571751211101e-01 9.568067066055e-01 9.562838605277e-01 9.556906590523e-01 9.552465886404e-01 9.553786138834e-01 9.566305410093e-01 9.596352297254e-01 9.650251558887e-01 9.732588784279e-01 9.845768144660e-01 9.988499894155e-01 1.015573224975e+00 1.033913201368e+00 1.052739994877e+00 1.070828569336e+00 1.086950608547e+00 1.100023222615e+00 1.109285414697e+00 1.114294133794e+00 1.115078643276e+00 1.112096837262e+00 1.106181677797e+00 1.098544719421e+00 1.090527969176e+00 1.083523299404e+00 1.078764636105e+00 1.077108785912e+00 1.079021896574e+00 1.078152680190e+00 1.074408649893e+00 1.076674010928e+00 1.089646986434e+00 1.108933550789e+00 1.125108630982e+00 1.132239353204e+00 1.132831852015e+00 1.135313918870e+00 1.146050617567e+00 1.163134193363e+00 1.178229045005e+00 1.184353517264e+00 1.181963951008e+00 1.178377544508e+00 1.181016099763e+00 1.190250787957e+00 1.198920404050e+00 1.198962480255e+00 1.188478938605e+00 1.173209253387e+00 1.161394103259e+00 1.156243281338e+00 1.153070528326e+00 1.144200843086e+00 1.126626466673e+00 1.105315646915e+00 1.089409287827e+00 1.084285047961e+00 1.086798176013e+00 1.088838469507e+00 1.085492253696e+00 1.079646669208e+00 1.079080387191e+00 1.088693022874e+00 1.105245879133e+00 1.120084009520e+00 1.126962689813e+00 1.127335503463e+00 1.128629010732e+00 1.137122006442e+00 1.151897795332e+00 1.165804386553e+00 1.172342400261e+00 1.171709496467e+00 1.170657241157e+00 1.176209546621e+00 1.188889010987e+00 1.202096648823e+00 1.208188740030e+00 1.205225299092e+00 1.198545971344e+00 1.195850683681e+00 1.199985807304e+00 1.206399449752e+00 1.207786333878e+00 1.201158736763e+00 1.190926675698e+00 1.185306593535e+00 1.188874321855e+00 1.198297168817e+00 1.205762289172e+00 1.206415736352e+00 1.202767107073e+00 1.202432614882e+00 1.211072438256e+00 1.226902480381e+00 1.242451211787e+00 1.251562014631e+00 1.254691871243e+00 1.258011665134e+00 1.267257085345e+00 1.281742922793e+00 1.294432938411e+00 1.297997463090e+00 1.290905818060e+00 1.278390372299e+00 1.267707495007e+00 1.261655976301e+00 1.256247835211e+00 1.244928189546e+00 1.225168770002e+00 1.201259264972e+00 1.180767111592e+00 1.167484458678e+00 1.157346721851e+00 1.141855727266e+00 1.116156152314e+00 1.080061535440e+00 9.738673833056e-01 9.134022336362e-01 9.018954996670e-01 9.672020149456e-01 1.058271559761e+00 1.092229133899e+00 1.026844518498e+00 8.985662930219e-01 8.334756713593e-01 9.309195451888e-01 1.096931893530e+00 1.183212308969e+00 1.125708965875e+00 9.701602484210e-01 8.730843342045e-01 9.613164873328e-01 1.125133719301e+00 1.200815194386e+00 1.135595065619e+00 9.966601873507e-01 9.334402835100e-01 1.016816706574e+00 1.137276102837e+00 1.182055155313e+00 1.138213751672e+00 1.071613696274e+00 1.053963285173e+00 1.084254356909e+00 1.111453747944e+00 1.113446841017e+00 1.110829241717e+00 1.121378524969e+00 1.128222039698e+00 1.106920373588e+00 1.066158673190e+00 1.042937913170e+00 1.052090567873e+00 1.061934030025e+00 1.040070681920e+00 1.001338653588e+00 9.945936169580e-01 1.032800735741e+00 1.065466386436e+00 1.043018462803e+00 9.774099722971e-01 9.406898989869e-01 9.836665650460e-01 1.059863616547e+00 1.089349570762e+00 1.044774973835e+00 9.676354656119e-01 9.305298198036e-01 9.601102870941e-01 1.012427522327e+00 1.039057156437e+00 1.028630386588e+00 9.957406494117e-01 9.602833458551e-01 9.421603121677e-01 9.597581847790e-01 1.009845609648e+00 1.055402576174e+00 1.054816201340e+00 1.005113426650e+00 9.595531557348e-01 9.813098693301e-01 1.054088410464e+00 1.097739752491e+00 1.066141897476e+00 9.973308425874e-01 9.862170551255e-01 1.064033047768e+00 1.145362375926e+00 1.144524887953e+00 1.062750974796e+00 9.905308730568e-01 1.015729800717e+00 1.096828533924e+00 1.127188493266e+00 1.067067558118e+00 9.753116846901e-01 9.514548913660e-01 1.003369631813e+00 1.036790750011e+00 9.906482823424e-01 9.027003354236e-01 8.746274690904e-01 9.371688089433e-01 9.991784074648e-01 9.813105632830e-01 8.979734304551e-01 8.454666491017e-01 8.930351077932e-01 9.790881071171e-01 1.010053149064e+00 9.660604740505e-01 9.060555974962e-01 9.053016748989e-01 9.614469826623e-01 1.008338143996e+00 1.006861335389e+00 9.739654075525e-01 9.510131742790e-01 9.542650662582e-01 9.651257219058e-01 9.669638195125e-01 9.661819864674e-01 9.742750093526e-01
 7.368520028586e-01 7.356377029463e-01 7.353545362143e-01 7.351724561081e-01 7.341083034310e-01 7.324149706644e-01 7.312288040640e-01 7.309514333445e-01 7.306420204795e-01 7.293439992411e-01 7.274805477509e-01 7.263150589625e-01 7.261610709903e-01 7.259099822089e-01 7.245709995554e-01 7.226606975763e-01 7.214982870280e-01 7.214016231080e-01 7.212634099653e-01 7.200641528933e-01 7.182374104097e-01 7.170553306423e-01 7.168799889130e-01 7.166754687634e-01 7.154650313514e-01 7.136787985034e-01 7.125075374712e-01 7.122069602544e-01 7.117610748722e-01 7.103528892994e-01 7.085224135715e-01 7.073872925476e-01 7.070446120014e-01 7.064229293163e-01 7.048103938221e-01 7.028949780685e-01 7.018139646941e-01 7.015226831418e-01 7.008289156711e-01 6.990832112224e-01 6.971236995472e-01 6.961001112581e-01 6.958406274747e-01 6.950880381293e-01 6.932761571719e-01 6.913256843134e-01 6.903452414287e-01 6.900674781319e-01 6.892267003873e-01 6.873515092196e-01 6.854260817845e-01 6.844904420716e-01 6.841608458570e-01 6.831894691384e-01 6.812435332451e-01 6.793570988520e-01 6.784548741196e-01 6.780570105621e-01 6.769750456586e-01 6.749874149033e-01 6.731350787503e-01 6.722514111030e-01 6.717980319444e-01 6.706361762206e-01 6.686320535426e-01 6.668179271894e-01 6.659310355219e-01 6.654070294285e-01 6.642006194863e-01 6.622283774005e-01 6.604468955316e-01 6.595231951202e-01 6.589300272452e-01 6.576984769052e-01 6.557585446741e-01 6.540016850445e-01 6.530265896882e-01 6.523424017627e-01 6.510861442909e-01 6.491932403149e-01 6.474474033038e-01 6.464006720659e-01 6.456405139417e-01 6.443790269104e-01 6.425258508978e-01 6.407799714880e-01 6.396551485242e-01 6.388135788167e-01 6.375594491248e-01 6.357649505535e-01 6.340071219257e-01 6.327893679693e-01 6.318806227878e-01 6.306475222060e-01 6.289054392375e-01 6.271379719198e-01 6.258233147687e-01 6.248293583166e-01 6.236142208743e-01 6.219413784048e-01 6.201626907657e-01 6.187470859534e-01 6.176735942713e-01 6.164752740515e-01 6.148665986057e-01 6.130941951669e-01 6.115870003179e-01 6.104159742860e-01 6.092246517399e-01 6.076968184073e-01 6.059463332062e-01 6.043595075107e-01 6.030918263423e-01 6.018904819414e-01 6.004380817129e-01 5.987418467253e-01 5.970974749309e-01 5.957177117955e-01 5.944813224463e-01 5.931001459748e-01 5.914783975580e-01 5.898183138820e-01 5.883472579649e-01 5.870471880935e-01 5.857054977565e-01 5.841753786604e-01 5.825413447621e-01 5.809991188044e-01 5.796264025437e-01 5.782925697143e-01 5.768433491345e-01 5.752711582984e-01 5.736979227832e-01 5.722341878379e-01 5.708677380770e-01 5.694785499860e-01 5.679801430671e-01 5.664129912502e-01 5.648855588439e-01 5.634585771407e-01 5.620925193919e-01 5.606769838690e-01 5.591606849773e-01 5.576148223064e-01 5.561425701538e-01 5.547650314914e-01 5.534065354395e-01 5.519810612007e-01 5.504843572387e-01 5.490012334882e-01 5.476004129048e-01 5.462590443933e-01 5.449087682548e-01 5.435018710649e-01 5.420546288043e-01 5.406324903067e-01 5.392801741118e-01 5.379686394482e-01 5.366367696790e-01 5.352524915440e-01 5.338402626134e-01 5.324633335192e-01 5.311530014403e-01 5.298650471368e-01 5.285396931419e-01 5.271705451027e-01 5.258032202875e-01 5.244807019577e-01 5.232033398135e-01 5.219255494587e-01 5.206147042340e-01 5.192918862782e-01 5.179873401080e-01 5.167171983149e-01 5.154728618291e-01 5.142275828347e-01 5.129641333457e-01 5.117030427947e-01 5.104659701142e-01 5.092607172061e-01 5.080712247774e-01 5.068758699100e-01 5.056731203694e-01 5.044904609717e-01 5.033406885517e-01 5.022096151715e-01 5.010765835848e-01 4.999399496929e-01 4.988206674047e-01 4.977373312609e-01 4.966778770683e-01 4.956151268385e-01 4.945470020660e-01 4.934946398932e-01 4.924796448238e-01 4.914957554406e-01 4.905152297945e-01 4.895234650884e-01 4.885419310181e-01 4.875989686591e-01 4.866892333657e-01 4.857858071692e-01 4.848752529802e-01 4.839732066135e-01 4.831071282184e-01 4.822736398726e-01 4.814443982911e-01 4.806119047728e-01 4.797970369712e-01 4.790133595714e-01 4.782582350534e-01 4.775083327101e-01 4.767598542122e-01 4.760326474770e-01 4.753367022227e-01 4.746632491200e-01 4.739960129611e-01 4.733363312159e-01 4.726997048574e-01 4.720944872097e-01 4.715088448392e-01 4.709282585340e-01 4.703592302643e-01 4.698178211020e-01 4.693054596440e-01 4.688114235258e-01 4.683261768612e-01 4.678542887833e-01 4.674090234439e-01 4.669927083627e-01 4.665920211840e-01 4.662065145963e-01 4.658382416337e-01 4.654921158191e-01 4.651685785146e-01 4.648632897279e-01 4.645741742429e-01 4.643095169241e-01 4.640639296660e-01 4.638324855686e-01 4.636204415075e-01 4.634290712246e-01 4.632625528256e-01 4.631161885414e-01 4.629816231947e-01 4.628615521654e-01 4.627690342274e-01 4.627006654907e-01 4.626503417932e-01 4.626153730871e-01 4.625953358314e-01 4.625996130926e-01 4.626285298679e-01 4.626745169310e-01 4.627370349497e-01 4.628207578871e-01 4.629226218108e-01 4.630457519355e-01 4.631858662250e-01 4.633445552293e-01 4.635267494919e-01 4.637259729874e-01 4.639397588712e-01 4.641722370084e-01 4.644222299186e-01 4.646921054798e-01 4.649796895236e-01 4.652809176678e-01 4.656018610800e-01 4.659388984549e-01 4.662901664902e-01 4.666564705807e-01 4.670428188495e-01 4.674458509817e-01 4.678663471655e-01 4.683001037857e-01 4.687455443732e-01 4.692113666760e-01 4.696922510943e-01 4.701891005515e-01 4.707013953920e-01 4.712245432218e-01 4.717638261200e-01 4.723169559268e-01 4.728801468684e-01 4.734596615853e-01 4.740517029135e-01 4.746577301633e-01 4.752745495334e-01 4.759016523429e-01 4.765383350075e-01 4.771902106843e-01 4.778550390044e-01 4.785299193357e-01 4.792149904758e-01 4.799078216030e-01 4.806121620933e-01 4.813294330211e-01 4.820557779395e-01 4.827930015534e-01 4.835348011328e-01 4.842864055630e-01 4.850487389666e-01 4.858174611717e-01 4.865936633421e-01 4.873783153557e-01 4.881698456413e-01 4.889670743680e-01 4.897713009078e-01 4.905792449916e-01 4.913946053142e-01 4.922166264220e-01 4.930426841298e-01 4.938734556751e-01 4.947074678330e-01 4.955454165505e-01 4.963900120754e-01 4.972374067460e-01 4.980848674981e-01 4.989387311396e-01 4.997912851487e-01 5.006494290229e-01 5.015094265319e-01 5.023664639735e-01 5.032284050291e-01 5.040911931905e-01 5.049532644500e-01 5.058171319371e-01 5.066786518719e-01 5.075377566484e-01 5.084003707685e-01 5.092600709729e-01 5.101200407432e-01 5.109771718939e-01 5.118277311208e-01 5.126801639587e-01 5.135304074058e-01 5.143779763962e-01 5.152225291835e-01 5.160574821295e-01 5.168925001531e-01 5.177261236254e-01 5.185539050054e-01 5.193783049955e-01 5.201928617653e-01 5.210016887868e-01 5.218112405436e-01 5.226112601746e-01 5.234073848726e-01 5.241941657634e-01 5.249728049122e-01 5.257498361006e-01 5.265165170582e-01 5.272745476578e-01 5.280275674740e-01 5.287682768748e-01 5.295055757545e-01 5.302319627172e-01 5.309455886068e-01 5.316546004303e-01 5.323517799013e-01 5.330402497923e-01 5.337203873395e-01 5.343840384551e-01 5.350412201509e-01 5.356885412202e-01 5.363230730609e-01 5.369497381808e-01 5.375590287532e-01 5.381569144205e-01 5.387480974444e-01 5.393231202770e-01 5.398895595685e-01 5.404401421160e-01 5.409756283354e-01 5.415030892380e-01 5.420144164761e-01 5.425140905610e-01 5.430006044681e-01 5.434674363681e-01 5.439269020883e-01 5.443692574830e-01 5.447968657436e-01 5.452140016777e-01 5.456089901843e-01 5.459939826967e-01 5.463630860853e-01 5.467148894801e-01 5.470555705835e-01 5.473746498796e-01 5.476812100934e-01 5.479712918486e-01 5.482431204832e-01 5.485036525261e-01 5.487438398306e-01 5.489659186693e-01 5.491758036703e-01 5.493629301106e-01 5.495384029863e-01 5.496948841820e-01 5.498315301034e-01 5.499551826326e-01 5.500558462836e-01 5.501440363487e-01 5.502127229631e-01 5.502599215806e-01 5.502951084110e-01 5.503059825954e-01 5.503025706324e-01 5.502819303470e-01 5.502369631927e-01 5.501803078561e-01 5.500992935588e-01 5.500019957867e-01 5.498896131209e-01 5.497522637047e-01 5.496007041775e-01 5.494272936373e-01 5.492336967067e-01 5.490271763106e-01 5.487943784292e-01 5.485477055762e-01 5.482809216489e-01 5.479908395915e-01 5.476899841298e-01 5.473605425189e-01 5.470175357150e-01 5.466555097892e-01 5.462679968645e-01 5.458710990501e-01 5.454468702116e-01 5.450072836015e-01 5.445494215819e-01 5.440651546034e-01 5.435713143455e-01 5.430520750006e-01 5.425155497546e-01 5.419620596122e-01 5.413819645449e-01 5.407905433249e-01 5.401769842366e-01 5.395441652386e-01 5.388955113144e-01 5.382211888250e-01 5.375344712652e-01 5.368273189391e-01 5.360992348633e-01 5.353574713412e-01 5.345896246987e-01 5.338102769357e-01 5.330100822407e-01 5.321883789712e-01 5.313561628358e-01 5.304973850331e-01 5.296260753768e-01 5.287360730822e-01 5.278248028568e-01 5.269018501920e-01 5.259549286756e-01 5.249953154753e-01 5.240183137162e-01 5.230198863553e-01 5.220108287496e-01 5.209787299813e-01 5.199327998028e-01 5.188721295897e-01 5.177891218783e-01 5.166970323794e-01 5.155841811111e-01 5.144548319451e-01 5.133147348957e-01 5.121521083198e-01 5.109805934072e-01 5.097902775618e-01 5.085838734173e-01 5.073686312988e-01 5.061294762882e-01 5.048830606905e-01 5.036207010607e-01 5.023414126735e-01 5.010551085670e-01 4.997457327464e-01 4.984315857527e-01 4.971009014702e-01 4.957533240235e-01 4.944031096939e-01 4.930289222755e-01 4.916498829093e-01 4.902588086288e-01 4.888475554986e-01 4.874392234358e-01 4.860057883611e-01 4.845688588945e-01 4.831234846215e-01 4.816560667493e-01 4.801951804528e-01 4.787092684934e-01 4.772228865225e-01 4.757269471390e-01 4.742106782701e-01 4.727051275685e-01 4.711731088300e-01 4.696431692070e-01 4.681050284141e-01 4.665480414993e-01 4.650035346153e-01 4.634331938499e-01 4.618674218381e-01 4.602950229129e-01 4.587047086707e-01 4.571288507441e-01 4.555278241626e-01 4.539342598983e-01 4.523349737313e-01 4.507199134705e-01 4.491202062578e-01 4.474966038340e-01 4.458830742159e-01 4.442649225080e-01 4.426331148621e-01 4.410182966466e-01 4.393796294310e-01 4.377550371447e-01 4.361252538909e-01 4.344852900738e-01 4.328617990188e-01 4.312183028191e-01 4.295887426394e-01 4.279567101800e-01 4.263168150093e-01 4.246938596712e-01 4.230530714490e-01 4.214268728571e-01 4.197992529996e-01 4.181674689595e-01 4.165525912117e-01 4.149222757581e-01 4.133099709878e-01 4.116964678591e-01 4.100785451147e-01 4.084790446231e-01 4.068693964032e-01 4.052736971462e-01 4.036824199123e-01 4.020876714480e-01 4.005120018257e-01 3.989280081405e-01 3.973584829029e-01 3.957960830794e-01 3.942298850863e-01 3.926852389230e-01 3.911338085585e-01 3.895964888681e-01 3.880697566559e-01 3.865380320455e-01 3.850302364238e-01 3.835178781925e-01 3.820185743514e-01 3.805314858683e-01 3.790409138516e-01 3.775747666874e-01 3.761044470600e-01 3.746487997511e-01 3.732056179618e-01 3.717600157482e-01 3.703384967302e-01 3.689134378240e-01 3.675045119046e-01 3.661081621479e-01 3.647086059523e-01 3.633356069316e-01 3.619584227668e-01 3.605965679069e-01 3.592481813649e-01 3.578970007715e-01 3.565708541017e-01 3.552429821293e-01 3.539275660850e-01 3.526272384308e-01 3.513230837870e-01 3.500433345057e-01 3.487607347063e-01 3.474911222879e-01 3.462353104390e-01 3.449759497156e-01 3.437394638223e-01 3.424995685796e-01 3.412714310887e-01 3.400559492835e-01 3.388360961403e-01 3.376364052297e-01 3.364356237260e-01 3.352416244257e-01 3.340607148601e-01 3.328733364095e-01 3.317046862638e-01 3.305327120944e-01 3.293672277055e-01 3.282116850343e-01 3.270494110239e-01 3.259024094934e-01 3.247506106382e-01 3.236011601291e-01 3.224622925555e-01 3.213138796427e-01 3.201778549842e-01 3.190359420134e-01 3.178934952821e-01 3.167587409662e-01 3.156112198287e-01 3.144730111306e-01 3.133275586104e-01 3.121792524605e-01 3.110349711099e-01 3.098759766021e-01 3.087241058814e-01 3.075609084838e-01 3.063915852753e-01 3.052228453039e-01 3.040385993696e-01 3.028552716139e-01 3.016610225951e-01 3.004558028851e-01 2.992493375061e-01 2.980232819989e-01 2.967950040647e-01 2.955536229942e-01 2.942965746519e-01 2.930355994394e-01 2.917534680404e-01 2.904638477927e-01 2.891587667408e-01 2.878361327722e-01 2.865060434498e-01 2.851515397284e-01 2.837859204463e-01 2.824023414324e-01 2.809985909848e-01 2.795829324549e-01 2.781420941306e-01 2.766873107283e-01 2.752101388681e-01 2.737117165165e-01 2.721966860942e-01 2.706550068456e-01 2.690962784035e-01 2.675153385891e-01 2.659068527124e-01 2.642831503666e-01 2.626286811176e-01 2.609533295835e-01 2.592559762217e-01 2.575285773278e-01 2.557834476938e-01 2.540076924649e-01 2.522082585847e-01 2.503848168676e-01 2.485310701742e-01 2.466567248779e-01 2.447514926250e-01 2.428214289258e-01 2.408674052014e-01 2.388817952494e-01 2.368742991303e-01 2.348370956581e-01 2.327741677647e-01 2.306858084538e-01 2.285679266120e-01 2.264269045190e-01 2.242587794137e-01 2.220640496531e-01 2.198453978463e-01 2.175985953005e-01 2.153302123018e-01 2.130363648515e-01 2.107168637558e-01 2.083762913167e-01 2.060104921326e-01 2.036244816387e-01 2.012171814714e-01 1.987875261715e-01 1.963401212160e-01 1.938722773022e-01 1.913879245181e-01 1.888862030584e-01 1.863682997100e-01 1.838373460658e-01 1.812929102967e-01 1.787380310983e-01 1.761741886763e-01 1.736007659480e-01 1.710231491759e-01 1.684389690466e-01 1.658534713749e-01 1.632691524642e-01 1.606862051578e-01 1.581099519094e-01 1.555409805647e-01 1.529828521919e-01 1.504386174445e-01 1.479122403196e-01 1.454059281072e-01 1.429247590829e-01 1.404723863003e-01 1.380512231476e-01 1.356710008342e-01 1.333303897974e-01 1.310375679635e-01 1.287969172455e-01 1.266149034966e-01 1.244966941612e-01 1.224475642292e-01 1.204751879161e-01 1.185852580663e-01 1.167846328705e-01 1.150808651924e-01 1.134789221058e-01 1.119887355785e-01 1.106138937942e-01 1.093625810705e-01 1.082445270019e-01 1.072596066096e-01 1.064199914004e-01 1.057266282944e-01 1.051864092518e-01 1.048037710652e-01 1.045806183334e-01 1.045241119501e-01 1.046285602711e-01 1.048992138265e-01 1.053366659492e-01 1.059372829327e-01 1.067018919823e-01 1.076251482327e-01 1.087062507071e-01 1.099404744078e-01 1.113192858586e-01 1.128442966171e-01 1.145038267244e-01 1.162965398697e-01 1.182149089989e-01 1.202503961351e-01 1.224022655330e-01 1.246574076242e-01 1.270153076125e-01 1.294680887021e-01 1.320078598936e-01 1.346341682613e-01 1.373358392239e-01 1.401100377868e-01 1.429542126799e-01 1.458567916630e-01 1.488217388111e-01 1.518372767117e-01 1.549037797486e-01 1.580183536616e-01 1.611692290768e-01 1.643658694117e-01 1.675914181448e-01 1.708525795999e-01 1.741445559425e-01 1.774583797514e-01 1.808011277945e-01 1.841604411880e-01 1.875410579405e-01 1.909409302224e-01 1.943501028830e-01 1.977786479622e-01 2.012141273334e-01 2.046599101645e-01 2.081157586492e-01 2.115714656121e-01 2.150382474566e-01 2.185036847331e-01 2.219730200943e-01 2.254450753757e-01 2.289111416927e-01 2.323807559069e-01 2.358444861500e-01 2.393027431718e-01 2.427611090811e-01 2.462067126490e-01 2.496501998407e-01 2.530825424105e-01 2.565060447085e-01 2.599225276924e-01 2.633235403426e-01 2.667176372302e-01 2.700957122547e-01 2.734601034653e-01 2.768133035396e-01 2.801453139672e-01 2.834671989542e-01 2.867701039083e-01 2.900516604646e-01 2.933216524125e-01 2.965647666597e-01 2.997933240803e-01 3.029979712426e-01 3.061794673568e-01 3.093420745434e-01 3.124754042640e-01 3.155881257111e-01 3.186737956072e-01 3.217328652324e-01 3.247681904162e-01 3.277706356157e-01 3.307485697195e-01 3.336952005189e-01 3.366104330572e-01 3.394986677347e-01 3.423496206239e-01 3.451726889408e-01 3.479627761815e-01 3.507154479630e-01 3.534408576504e-01 3.561245213089e-01 3.587772891466e-01 3.613938518560e-01 3.639705460232e-01 3.665174188982e-01 3.690231145753e-01 3.714945016156e-01 3.739308081353e-01 3.763263883955e-01 3.786910099732e-01 3.810147695645e-01 3.833050329183e-01 3.855608310312e-01 3.877786777466e-01 3.899666559513e-01 3.921185177820e-01 3.942377602403e-01 3.963280202936e-01 3.983853950580e-01 4.004168731844e-01 4.024191023152e-01 4.043956506897e-01 4.063492324129e-01 4.082795072444e-01 4.101917753383e-01 4.120848531450e-01 4.139624132626e-01 4.158275211939e-01 4.176817996918e-01 4.195283488823e-01 4.213700214698e-01 4.232105617668e-01 4.250518876621e-01 4.268975608506e-01 4.287513322971e-01 4.306155606751e-01 4.324946891883e-01 4.343912412901e-01 4.363088237129e-01 4.382520975920e-01 4.402229127431e-01 4.422261736351e-01 4.442641100635e-01 4.463393759547e-01 4.484583920093e-01 4.506211403102e-01 4.528311161620e-01 4.550936025154e-01 4.574072392661e-01 4.597769843884e-01 4.622053126607e-01 4.646921780406e-01 4.672425616292e-01 4.698534019313e-01 4.725297831316e-01 4.752699117622e-01 4.780737689485e-01 4.809464586297e-01 4.838816639611e-01 4.868820698750e-01 4.899453750701e-01 4.930687994408e-01 4.962533068403e-01 4.994953991777e-01 5.027916641294e-01 5.061413001864e-01 5.095371972994e-01 5.129799870646e-01 5.164627235870e-01 5.199801193892e-01 5.235310828752e-01 5.271054759307e-01 5.307011679383e-01 5.343119078864e-01 5.379297838878e-01 5.415526419220e-01 5.451672926659e-01 5.487727259141e-01 5.523614921455e-01 5.559193857289e-01 5.594502312815e-01 5.629379050011e-01 5.663763509874e-01 5.697634257888e-01 5.730816330428e-01 5.763327764126e-01 5.795049486614e-01 5.825879185852e-01 5.855821346311e-01 5.884701676419e-01 5.912531410553e-01 5.939200313213e-01 5.964599346586e-01 5.988766911867e-01 6.011505388041e-01 6.032842286067e-01 6.052701896532e-01 6.070961688517e-01 6.087680869692e-01 6.102691175906e-01 6.116022818091e-01 6.127597422154e-01 6.137332080783e-01 6.145295568275e-01 6.151323557484e-01 6.155470762547e-01 6.157720847341e-01 6.157954618633e-01 6.156299734861e-01 6.152591144746e-01 6.146916322313e-01 6.139278614782e-01 6.129568355149e-01 6.117959566479e-01 6.104294157006e-01 6.088686919719e-01 6.071177082037e-01 6.051655455748e-01 6.030365574134e-01 6.007145317013e-01 5.982129738852e-01 5.955385836962e-01 5.926843859604e-01 5.896728574030e-01 5.864976293897e-01 5.831670318786e-01 5.796995713370e-01 5.760820139128e-01 5.723448118971e-01 5.684816331713e-01 5.645032975639e-01 5.604312945200e-01 5.562535352748e-01 5.520050869925e-01 5.476813225152e-01 5.432939679352e-01 5.388673130371e-01 5.343936287059e-01 5.299030169506e-01 5.254019071973e-01 5.208949827001e-01 5.164134902504e-01 5.119489180786e-01 5.075311206495e-01 5.031681189093e-01 4.988664308243e-01 4.946546844942e-01 4.905277181038e-01 4.865120056518e-01 4.826152845769e-01 4.788415203050e-01 4.752192267422e-01 4.717397621181e-01 4.684262661411e-01 4.652841004961e-01 4.623148978881e-01 4.595398198739e-01 4.569476025528e-01 4.545554920050e-01 4.523628415674e-01 4.503638779965e-01 4.485753164891e-01 4.469769191598e-01 4.455805979697e-01 4.443793291280e-01 4.433556974823e-01 4.425224509956e-01 4.418496717790e-01 4.413407619631e-01 4.409828675659e-01 4.407532808422e-01 4.406538993092e-01 4.406527138043e-01 4.407438206589e-01 4.409105311452e-01 4.411251753099e-01 4.413840030973e-01 4.416553916173e-01 4.419255595040e-01 4.421790567668e-01 4.423861456290e-01 4.425390225728e-01 4.426118300682e-01 4.425868868079e-01 4.424493730634e-01 4.421754260068e-01 4.417560296299e-01 4.411690882956e-01 4.404017994528e-01 4.394431745952e-01 4.382747625992e-01 4.368893790092e-01 4.352756714503e-01 4.334249187775e-01 4.313316965137e-01 4.289909482720e-01 4.263992236203e-01 4.235562765514e-01 4.204651771771e-01 4.171278232220e-01 4.135540239356e-01 4.097523344974e-01 4.057356066447e-01 4.015249553034e-01 3.971327318968e-01 3.925915469645e-01 3.879268418106e-01 3.831705147645e-01 3.783645131933e-01 3.735468633021e-01 3.687700136295e-01 3.640850905152e-01 3.595465629889e-01 3.552246206029e-01 3.511792958515e-01 3.474866152951e-01 3.442170737014e-01 3.414425906850e-01 3.392472011170e-01 3.376899202009e-01 3.368484727905e-01 3.367799812216e-01 3.375353081385e-01 3.391626928984e-01 3.416825485463e-01 3.451198219612e-01 3.494681314745e-01 3.547154956444e-01 3.608405608617e-01 3.677893928486e-01 3.755247708010e-01 3.839740229576e-01 3.930669978397e-01 4.027364253654e-01 4.128832593773e-01 4.234407426439e-01 4.343125397284e-01 4.454064113003e-01 4.566512469855e-01 4.679380190202e-01 4.792027840328e-01 4.903530784812e-01 5.013035276311e-01 5.119943323705e-01 5.223342062938e-01 5.322659458691e-01 5.417251798340e-01 5.506411001432e-01 5.589745855257e-01 5.666610850574e-01 5.736640167670e-01 5.799505052785e-01 5.854748241467e-01 5.902325472190e-01 5.941892598510e-01 5.973439654220e-01 5.996985675497e-01 6.012487577584e-01 6.020223918101e-01 6.020340401418e-01 6.013194414879e-01 5.999232760659e-01 5.978865727191e-01 5.952789143712e-01 5.921588625739e-01 5.886034439997e-01 5.846961585952e-01 5.805182246769e-01 5.761675181204e-01 5.717325394868e-01 5.673159743816e-01 5.630109185114e-01 5.589082554124e-01 5.551045734198e-01 5.516738841686e-01 5.486955830766e-01 5.462283813799e-01 5.443181460980e-01 5.430053031454e-01 5.422988086545e-01 5.422096439065e-01 5.427210367447e-01 5.438035746966e-01 5.454242976313e-01 5.475207787275e-01 5.500451314580e-01 5.529267836273e-01 5.560943678833e-01 5.594865924070e-01 5.630245560743e-01 5.666540822302e-01 5.703106916941e-01 5.739441940768e-01 5.775161459441e-01 5.809796216304e-01 5.843191749650e-01 5.875098392848e-01 5.905384819877e-01 5.934107114608e-01 5.961110852892e-01 5.986585937851e-01 6.010522608311e-01 6.032967670378e-01 6.054099463526e-01 6.073727155161e-01 6.091989382979e-01 6.108774268901e-01 6.123795025379e-01 6.137024506813e-01 6.147978350532e-01 6.156362230105e-01 6.161762796454e-01 6.163604443473e-01 6.161520858848e-01 6.154875178952e-01 6.143272925041e-01 6.126270489048e-01 6.103447303485e-01 6.074681422267e-01 6.039740820656e-01 5.998790220840e-01 5.952063024276e-01 5.899950047010e-01 5.843326141556e-01 5.782941645856e-01 5.720046724131e-01 5.656071573092e-01 5.592502962754e-01 5.531197457390e-01 5.473970830366e-01 5.422729825270e-01 5.379365764332e-01 5.345559466931e-01 5.322846827901e-01 5.312351195053e-01 5.314866551733e-01 5.330659521761e-01 5.359531926024e-01 5.400850212221e-01 5.453421354111e-01 5.515846888394e-01 5.586298122914e-01 5.662839998919e-01 5.743508290590e-01 5.826151113295e-01 5.908969442174e-01 5.990129299510e-01 6.068019601737e-01 6.141483799448e-01 6.209329610242e-01 6.270870194105e-01 6.325636838119e-01 6.373300846606e-01 6.413988113712e-01 6.447790229896e-01 6.475170366427e-01 6.496559326620e-01 6.512515451254e-01 6.523760217529e-01 6.530778231953e-01 6.534315174888e-01 6.534943146678e-01 6.533147583359e-01 6.529593371017e-01 6.524709758998e-01 6.519100252678e-01 6.513380998280e-01 6.508168278882e-01 6.504390902211e-01 6.502889480005e-01 6.504859771742e-01 6.511552266178e-01 6.524261108531e-01 6.544562922512e-01 6.573771485770e-01 6.613264788990e-01 6.664197726880e-01 6.727271821682e-01 6.802994012716e-01 6.891206562728e-01 6.991342650677e-01 7.102321603691e-01 7.222495545263e-01 7.349884773664e-01 7.482116698803e-01 7.616668770446e-01 7.750849139756e-01 7.882029753747e-01 8.007757138317e-01 8.125644537491e-01 8.233794665598e-01 8.330543548247e-01 8.414608139014e-01 8.485213326401e-01 8.541836272288e-01 8.584469568396e-01 8.613365378257e-01 8.629034658734e-01 8.632420142395e-01 8.624407638191e-01 8.606246843342e-01 8.579207778955e-01 8.544605534562e-01 8.503930892592e-01 8.458646095272e-01 8.410375704048e-01 8.360821711674e-01 8.311818179305e-01 8.265471927438e-01 8.223864700347e-01 8.189456318981e-01 8.164699340632e-01 8.152016567103e-01 8.153883484929e-01 8.172277857927e-01 8.208883199747e-01 8.264707104594e-01 8.339830207797e-01 8.433696204106e-01 8.544541595998e-01 8.669878413190e-01 8.806418451592e-01 8.950080624070e-01 9.096544325809e-01 9.241142097951e-01 9.379240446593e-01 9.506578965008e-01 9.619098042271e-01 9.713687372982e-01 9.787758764682e-01 9.839797765077e-01 9.869382906312e-01 9.876922781090e-01 9.864222861975e-01 9.833936506071e-01 9.789692794137e-01 9.736033439661e-01 9.677751297096e-01 9.620113008580e-01 9.568049455943e-01 9.525816125657e-01 9.496955811573e-01 9.483382853851e-01 9.485788703424e-01 9.503208061951e-01 9.533258160883e-01 9.572779684597e-01 9.617662655299e-01 9.663902106688e-01 9.707873951338e-01 9.746458355596e-01 9.777980303330e-01 9.801571418740e-01 9.817740971195e-01 9.828012916488e-01 9.834264305646e-01 9.838956189527e-01 9.844024544114e-01 9.850804819698e-01 9.859847335467e-01 9.870371993202e-01 9.880990341096e-01 9.889627608848e-01 9.894187047307e-01 9.893490878239e-01 9.887291676874e-01 9.877446445897e-01 9.867625477625e-01 9.863330726607e-01 9.871717091866e-01 9.899869003992e-01 9.954522467615e-01 1.003999104079e+00 1.015722599802e+00 1.030358326193e+00 1.047205867217e+00 1.065271027081e+00 1.083355186135e+00 1.100180799294e+00 1.114618068147e+00 1.125729689854e+00 1.132953142656e+00 1.136137375104e+00 1.135534414744e+00 1.131856914938e+00 1.126100921148e+00 1.119503265658e+00 1.113373317816e+00 1.108854110398e+00 1.106876315927e+00 1.102555734186e+00 1.095150328038e+00 1.093923385546e+00 1.103963020401e+00 1.121025201989e+00 1.135535480706e+00 1.141336567930e+00 1.140854922387e+00 1.142609714542e+00 1.153085478975e+00 1.170341501201e+00 1.185856218766e+00 1.192515367122e+00 1.190830462367e+00 1.188320867605e+00 1.192585269304e+00 1.203998133213e+00 1.215237700648e+00 1.218110436921e+00 1.210715956325e+00 1.198835476931e+00 1.190607995131e+00 1.188925634717e+00 1.188704133064e+00 1.181942677122e+00 1.165447986004e+00 1.144108234163e+00 1.127052752983e+00 1.119753394187e+00 1.119237297347e+00 1.117537012680e+00 1.109819358809e+00 1.099165275409e+00 1.093793948024e+00 1.099150582084e+00 1.112302361459e+00 1.124486204847e+00 1.129130555078e+00 1.127469018257e+00 1.126985232762e+00 1.134143344935e+00 1.148062162992e+00 1.161411936072e+00 1.167457914446e+00 1.166356978626e+00 1.165088005283e+00 1.171012570701e+00 1.184791148964e+00 1.199690216535e+00 1.207821915253e+00 1.207103739228e+00 1.202856032580e+00 1.202757407992e+00 1.209494240235e+00 1.218205322962e+00 1.221305544277e+00 1.215690793642e+00 1.205833423373e+00 1.200124109919e+00 1.203306570813e+00 1.212061315323e+00 1.218412680478e+00 1.217314107457e+00 1.211219439664e+00 1.207906349697e+00 1.213354386858e+00 1.226055643819e+00 1.238631690631e+00 1.245001817215e+00 1.245891134805e+00 1.248012880125e+00 1.257610665576e+00 1.274105202732e+00 1.290078811052e+00 1.297606391339e+00 1.294665193706e+00 1.286163222281e+00 1.279096901071e+00 1.275963589483e+00 1.272472544090e+00 1.261870479987e+00 1.241702852736e+00 1.216786599572e+00 1.195723719825e+00 1.183507187223e+00 1.176700491520e+00 1.166163125253e+00 1.145534957780e+00 1.069918119664e+00 9.645676502865e-01 8.915566281557e-01 8.972930323198e-01 9.842433324839e-01 1.073183051994e+00 1.091129510126e+00 1.018217678166e+00 9.036437314751e-01 8.577189073370e-01 9.429483244618e-01 1.072059448125e+00 1.126280936647e+00 1.062146146698e+00 9.391662084468e-01 9.029218667917e-01 1.019507076457e+00 1.162998281331e+00 1.200220195887e+00 1.102228170795e+00 9.562442616950e-01 9.214246252421e-01 1.035226381122e+00 1.158416559539e+00 1.185369015882e+00 1.120852235197e+00 1.049331206185e+00 1.047164319860e+00 1.093539333233e+00 1.119618125266e+00 1.105229210196e+00 1.087510271126e+00 1.100373163965e+00 1.125442121307e+00 1.123768025736e+00 1.091297690360e+00 1.061352556868e+00 1.055987599533e+00 1.053680552005e+00 1.026499318397e+00 9.898233161476e-01 9.904595572529e-01 1.034471816739e+00 1.064215653658e+00 1.028453262195e+00 9.451536481677e-01 9.020822591011e-01 9.594636844827e-01 1.055055584701e+00 1.092035605802e+00 1.039757911831e+00 9.492291266702e-01 9.112213111848e-01 9.564907698233e-01 1.022591891064e+00 1.047716231600e+00 1.024757147224e+00 9.848065972987e-01 9.593228728878e-01 9.577073668479e-01 9.754063380186e-01 1.004100027072e+00 1.027242423674e+00 1.024730824734e+00 9.957255835837e-01 9.724596452583e-01 9.908963366210e-01 1.037679997965e+00 1.059344359889e+00 1.026766560371e+00 9.751113649362e-01 9.771824569420e-01 1.047040378324e+00 1.111730191873e+00 1.105043831873e+00 1.036249914455e+00 9.861914423479e-01 1.018654169252e+00 1.087098570576e+00 1.102914741609e+00 1.042004632492e+00 9.669902811020e-01 9.623075788827e-01 1.016140201682e+00 1.037023002602e+00 9.764224734492e-01 8.813902382484e-01 8.567238827217e-01 9.257803509441e-01 9.903937247263e-01 9.716338050236e-01 8.847216990463e-01 8.255136497941e-01 8.663783039274e-01 9.504058156552e-01 9.852349781618e-01 9.489117945002e-01 8.941322647185e-01 8.894598781124e-01 9.357287610078e-01 9.763967913598e-01 9.777461961734e-01 9.553502451592e-01 9.429847072624e-01 9.488343788278e-01 9.533006774945e-01 9.446209562907e-01 9.353958874188e-01 9.417501936175e-01
 7.544108430112e-01 7.532440707816e-01 7.530270497631e-01 7.529200102813e-01 7.519189231642e-01 7.502720690549e-01 7.491346682758e-01 7.489211437616e-01 7.486814646974e-01 7.474380263647e-01 7.456208902559e-01 7.445096072219e-01 7.444221952801e-01 7.442305647380e-01 7.429372215598e-01 7.410693937401e-01 7.399639774395e-01 7.399380767608e-01 7.398652922815e-01 7.387113929486e-01 7.369209538732e-01 7.357932867827e-01 7.356932643586e-01 7.355611026570e-01 7.344015276489e-01 7.326539262582e-01 7.315318361871e-01 7.313029649440e-01 7.309335076318e-01 7.295848904265e-01 7.277964548002e-01 7.267077895930e-01 7.264319679082e-01 7.258843613923e-01 7.243316762827e-01 7.224590020157e-01 7.214249252799e-01 7.211972689701e-01 7.205699957929e-01 7.188784810072e-01 7.169608829962e-01 7.159846231086e-01 7.157866833222e-01 7.150961213788e-01 7.133320016754e-01 7.114193176809e-01 7.104883006936e-01 7.102737742039e-01 7.094905133055e-01 7.076562480963e-01 7.057673082359e-01 7.048821429174e-01 7.046150934715e-01 7.036984194786e-01 7.017900766615e-01 6.999384356208e-01 6.990879413097e-01 6.987524500986e-01 6.977214790009e-01 6.957689514217e-01 6.939522742318e-01 6.931203589139e-01 6.927268439786e-01 6.916129919460e-01 6.896431710960e-01 6.878644531758e-01 6.870269479790e-01 6.865593543846e-01 6.854001703027e-01 6.834601943530e-01 6.817116971030e-01 6.808370206280e-01 6.802989502783e-01 6.791095692255e-01 6.772002998990e-01 6.754767698879e-01 6.745460223940e-01 6.739106180937e-01 6.726959685862e-01 6.708344572702e-01 6.691192008159e-01 6.681130177826e-01 6.673988420097e-01 6.661755084872e-01 6.643503194036e-01 6.626328154505e-01 6.615438620976e-01 6.607438207243e-01 6.595253387454e-01 6.577575416091e-01 6.560248833933e-01 6.548398526175e-01 6.539670158193e-01 6.527648301487e-01 6.510483359061e-01 6.493017611757e-01 6.480142902935e-01 6.470517079694e-01 6.458654721102e-01 6.442136446605e-01 6.424536091954e-01 6.410610791275e-01 6.400126042141e-01 6.388361831095e-01 6.372468517999e-01 6.354888640857e-01 6.339982302085e-01 6.328465658082e-01 6.316727700984e-01 6.301601396359e-01 6.284224440553e-01 6.268463456335e-01 6.255906251005e-01 6.244006089711e-01 6.229587776610e-01 6.212715538502e-01 6.196350793514e-01 6.182596752451e-01 6.170280419942e-01 6.156504684205e-01 6.140332226330e-01 6.123760888789e-01 6.109042167980e-01 6.096026238632e-01 6.082578552133e-01 6.067283762701e-01 6.050895718402e-01 6.035420755859e-01 6.021611512307e-01 6.008183365276e-01 5.993604372256e-01 5.977806656262e-01 5.961954444824e-01 5.947172233197e-01 5.933359904179e-01 5.919299757191e-01 5.904145446483e-01 5.888305344915e-01 5.872830701825e-01 5.858339736652e-01 5.844442529642e-01 5.830038781191e-01 5.814610331751e-01 5.798877718818e-01 5.783878148827e-01 5.769783277856e-01 5.755871726422e-01 5.741281046522e-01 5.725958978097e-01 5.710758692646e-01 5.696368658761e-01 5.682558732163e-01 5.668625993473e-01 5.654132890074e-01 5.639228797210e-01 5.624543104235e-01 5.610541103734e-01 5.596933773396e-01 5.583093810965e-01 5.568736397952e-01 5.554073045774e-01 5.539760412939e-01 5.526097094364e-01 5.512617185326e-01 5.498741468860e-01 5.484439507421e-01 5.470130507932e-01 5.456258400547e-01 5.442809774412e-01 5.429323030906e-01 5.415503464497e-01 5.401537021875e-01 5.387753085130e-01 5.374288686256e-01 5.361053704648e-01 5.347774934582e-01 5.334309417111e-01 5.320862830440e-01 5.307634928265e-01 5.294695990850e-01 5.281889797347e-01 5.268989889715e-01 5.256021804164e-01 5.243231080953e-01 5.230753399997e-01 5.218442071030e-01 5.206077323639e-01 5.193673095325e-01 5.181409088299e-01 5.169502064060e-01 5.157795758214e-01 5.146046643591e-01 5.134220069112e-01 5.122561459737e-01 5.111236351297e-01 5.100196302017e-01 5.089168509049e-01 5.078014230000e-01 5.066956707342e-01 5.056277931459e-01 5.045884385864e-01 5.035547737318e-01 5.025119093328e-01 5.014760950868e-01 5.004772068295e-01 4.995052968747e-01 4.985360502337e-01 4.975643704648e-01 4.966056929919e-01 4.956804342403e-01 4.947799320714e-01 4.938835704342e-01 4.929871585687e-01 4.921091613985e-01 4.912629027642e-01 4.904368841839e-01 4.896150439118e-01 4.888007300206e-01 4.880067383795e-01 4.872437443805e-01 4.864981907248e-01 4.857566678550e-01 4.850261395138e-01 4.843209241867e-01 4.836443610220e-01 4.829851376823e-01 4.823323974241e-01 4.816941983804e-01 4.810806944126e-01 4.804937762408e-01 4.799229414706e-01 4.793666386541e-01 4.788263105151e-01 4.783074261054e-01 4.778106198985e-01 4.773305362815e-01 4.768690659976e-01 4.764290046133e-01 4.760064754887e-01 4.756001891016e-01 4.752112407851e-01 4.748435398451e-01 4.744996479984e-01 4.741764285524e-01 4.738634237150e-01 4.735666721860e-01 4.732957103946e-01 4.730492356275e-01 4.728221194937e-01 4.726079341256e-01 4.724099618262e-01 4.722365208961e-01 4.720890235699e-01 4.719564233862e-01 4.718429796199e-01 4.717491184580e-01 4.716750202177e-01 4.716217615751e-01 4.715872243506e-01 4.715716173135e-01 4.715805494378e-01 4.716050692468e-01 4.716467600998e-01 4.717077077856e-01 4.717870295986e-01 4.718870083050e-01 4.720062507743e-01 4.721397762992e-01 4.722931633015e-01 4.724642982181e-01 4.726501051947e-01 4.728550073663e-01 4.730789292774e-01 4.733217097647e-01 4.735841935304e-01 4.738581278749e-01 4.741476022637e-01 4.744580385322e-01 4.747858865317e-01 4.751321759884e-01 4.754942320214e-01 4.758686199831e-01 4.762616878160e-01 4.766688568326e-01 4.770900170974e-01 4.775285958519e-01 4.779826488334e-01 4.784504656695e-01 4.789330423410e-01 4.794252465406e-01 4.799318301512e-01 4.804544675986e-01 4.809918966719e-01 4.815423348818e-01 4.821053109393e-01 4.826776480538e-01 4.832628328921e-01 4.838646826576e-01 4.844764434074e-01 4.850996828894e-01 4.857353059576e-01 4.863800058037e-01 4.870368879970e-01 4.877034317936e-01 4.883786402562e-01 4.890660302354e-01 4.897622331095e-01 4.904668426641e-01 4.911808581195e-01 4.919006343676e-01 4.926301155005e-01 4.933694105987e-01 4.941143833843e-01 4.948668612190e-01 4.956253189213e-01 4.963902978628e-01 4.971645849657e-01 4.979414348273e-01 4.987250530490e-01 4.995141961259e-01 5.003074274497e-01 5.011065534889e-01 5.019108863528e-01 5.027159946038e-01 5.035261260354e-01 5.043402612173e-01 5.051571807175e-01 5.059778584932e-01 5.067984770558e-01 5.076193685659e-01 5.084457491643e-01 5.092722752536e-01 5.101016518501e-01 5.109301799414e-01 5.117539562382e-01 5.125834227587e-01 5.134115138684e-01 5.142412090776e-01 5.150696337143e-01 5.158909545488e-01 5.167133773473e-01 5.175373080897e-01 5.183578871159e-01 5.191780113640e-01 5.199899725776e-01 5.207997474242e-01 5.216105752435e-01 5.224164190081e-01 5.232182344941e-01 5.240145487559e-01 5.248045481745e-01 5.255945473374e-01 5.263773442597e-01 5.271530232843e-01 5.279256168321e-01 5.286889606819e-01 5.294490867788e-01 5.302024781788e-01 5.309445651193e-01 5.316845825796e-01 5.324131890705e-01 5.331372643294e-01 5.338529303515e-01 5.345557484385e-01 5.352530176754e-01 5.359411805922e-01 5.366210443651e-01 5.372927182523e-01 5.379497198822e-01 5.385989601568e-01 5.392403199912e-01 5.398679441302e-01 5.404895980106e-01 5.410960825119e-01 5.416904961158e-01 5.422789515516e-01 5.428506525126e-01 5.434141153112e-01 5.439640195929e-01 5.444980938667e-01 5.450258961645e-01 5.455353496268e-01 5.460362690896e-01 5.465235342454e-01 5.469928572715e-01 5.474539466374e-01 5.478978736150e-01 5.483278094181e-01 5.487473669534e-01 5.491473375875e-01 5.495346501803e-01 5.499088546024e-01 5.502632865961e-01 5.506099029050e-01 5.509350598447e-01 5.512460430756e-01 5.515437571270e-01 5.518202627666e-01 5.520875683831e-01 5.523345762380e-01 5.525630241481e-01 5.527808789599e-01 5.529747693077e-01 5.531586540523e-01 5.533237331018e-01 5.534675151335e-01 5.536002661199e-01 5.537096824407e-01 5.538043969592e-01 5.538838074291e-01 5.539392798620e-01 5.539842798766e-01 5.540049249081e-01 5.540101797484e-01 5.539997973615e-01 5.539635726307e-01 5.539173480014e-01 5.538475080005e-01 5.537590271665e-01 5.536570842939e-01 5.535289260197e-01 5.533890884127e-01 5.532260154720e-01 5.530426363461e-01 5.528467250826e-01 5.526241244583e-01 5.523888120954e-01 5.521318831842e-01 5.518525776426e-01 5.515612860070e-01 5.512440694553e-01 5.509104818487e-01 5.505580743770e-01 5.501822688252e-01 5.497941331601e-01 5.493809324371e-01 5.489503671716e-01 5.485016258410e-01 5.480276118075e-01 5.475423158945e-01 5.470325861514e-01 5.465043409280e-01 5.459603163195e-01 5.453893358091e-01 5.448067054141e-01 5.442016461437e-01 5.435748551052e-01 5.429353030818e-01 5.422689891477e-01 5.415889220642e-01 5.408889075057e-01 5.401676708975e-01 5.394327402145e-01 5.386709533064e-01 5.378975248156e-01 5.371035932656e-01 5.362872774942e-01 5.354595358204e-01 5.346051487893e-01 5.337375489509e-01 5.328527363250e-01 5.319437885457e-01 5.310244001919e-01 5.300809676455e-01 5.291215909256e-01 5.281475439192e-01 5.271488806603e-01 5.261407226431e-01 5.251089028996e-01 5.240618980584e-01 5.230023278532e-01 5.219168469772e-01 5.208227025131e-01 5.197075767868e-01 5.185760382076e-01 5.174324124064e-01 5.162652904862e-01 5.150898829108e-01 5.138943518892e-01 5.126806889911e-01 5.114611062445e-01 5.102138320014e-01 5.089616107971e-01 5.076905012070e-01 5.064007320119e-01 5.051072160374e-01 5.037867517411e-01 5.024612937410e-01 5.011205316167e-01 4.997587082576e-01 4.983966768475e-01 4.970071979824e-01 4.956163391860e-01 4.942089703773e-01 4.927821410057e-01 4.913590938215e-01 4.899063474506e-01 4.884535600925e-01 4.869881359708e-01 4.855017427778e-01 4.840221580861e-01 4.825130474910e-01 4.810062337016e-01 4.794872843473e-01 4.779493710229e-01 4.764196997871e-01 4.748610635632e-01 4.733077030733e-01 4.717422552360e-01 4.701587565869e-01 4.685876313938e-01 4.669855186289e-01 4.653931487565e-01 4.637887461672e-01 4.621684033403e-01 4.605607663448e-01 4.589261307588e-01 4.573012633201e-01 4.556650337436e-01 4.540165902953e-01 4.523804111630e-01 4.507185172750e-01 4.490708158729e-01 4.474114352368e-01 4.457422544784e-01 4.440859784519e-01 4.424062273934e-01 4.407412636647e-01 4.390674790190e-01 4.373855374560e-01 4.357172183929e-01 4.340281405204e-01 4.323545480251e-01 4.306748304275e-01 4.289889852801e-01 4.273157782808e-01 4.256270230618e-01 4.239526228399e-01 4.222739563026e-01 4.205922892446e-01 4.189245828370e-01 4.172432450547e-01 4.155761711758e-01 4.139091844440e-01 4.122370826617e-01 4.105834729484e-01 4.089175846496e-01 4.072658237547e-01 4.056174645289e-01 4.039652572252e-01 4.023308989177e-01 4.006890078490e-01 3.990597522701e-01 3.974375332938e-01 3.958124898063e-01 3.942068495707e-01 3.925936549567e-01 3.909957086964e-01 3.894062905031e-01 3.878131249595e-01 3.862433051648e-01 3.846657091816e-01 3.831047250916e-01 3.815541742915e-01 3.799988278503e-01 3.784687637239e-01 3.769331321428e-01 3.754134723679e-01 3.739054725930e-01 3.723945229111e-01 3.709085961613e-01 3.694174284900e-01 3.679437655837e-01 3.664813029200e-01 3.650173893405e-01 3.635785088730e-01 3.621348137134e-01 3.607094920542e-01 3.592945656317e-01 3.578794136661e-01 3.564875522742e-01 3.550943050220e-01 3.537153382955e-01 3.523490524260e-01 3.509821285006e-01 3.496371040719e-01 3.482915272231e-01 3.469599579849e-01 3.456393544916e-01 3.443189624205e-01 3.430190847052e-01 3.417174652520e-01 3.404284244252e-01 3.391511748619e-01 3.378720123414e-01 3.366123879013e-01 3.353513958128e-01 3.340990380554e-01 3.328600290260e-01 3.316158989462e-01 3.303905457765e-01 3.291616858594e-01 3.279405475692e-01 3.267302361170e-01 3.255138608025e-01 3.243136287353e-01 3.231087933452e-01 3.219086713216e-01 3.207185165507e-01 3.195181657317e-01 3.183328966855e-01 3.171420047307e-01 3.159520300667e-01 3.147689892650e-01 3.135753052675e-01 3.123920556747e-01 3.112018555365e-01 3.100094349447e-01 3.088220226637e-01 3.076207127311e-01 3.064260384939e-01 3.052228906899e-01 3.040136956610e-01 3.028058090058e-01 3.015830640349e-01 3.003628073181e-01 2.991307963803e-01 2.978910392483e-01 2.966486068751e-01 2.953894341196e-01 2.941267092554e-01 2.928525750429e-01 2.915642798372e-01 2.902723170513e-01 2.889594214893e-01 2.876424214403e-01 2.863075781158e-01 2.849574432384e-01 2.836002207052e-01 2.822183023971e-01 2.808278721468e-01 2.794209780459e-01 2.779918845382e-01 2.765537714461e-01 2.750903773377e-01 2.736126739604e-01 2.721158420555e-01 2.705959492084e-01 2.690624695024e-01 2.675017454195e-01 2.659249323851e-01 2.643264675224e-01 2.627016333492e-01 2.610613330250e-01 2.593920022637e-01 2.577036207622e-01 2.559909092052e-01 2.542516393837e-01 2.524943425478e-01 2.507071457681e-01 2.488978590639e-01 2.470648409045e-01 2.452015197832e-01 2.433200835873e-01 2.414087415477e-01 2.394725055079e-01 2.375125914881e-01 2.355233007364e-01 2.335125265641e-01 2.314741488373e-01 2.294101737639e-01 2.273228372546e-01 2.252068544750e-01 2.230697438884e-01 2.209039570972e-01 2.187156851987e-01 2.165051848996e-01 2.142661783219e-01 2.120087954987e-01 2.097257427458e-01 2.074211734813e-01 2.050969291875e-01 2.027491061357e-01 2.003831812810e-01 1.979964987841e-01 1.955935295771e-01 1.931733326499e-01 1.907354682483e-01 1.882840309138e-01 1.858177413981e-01 1.833391350079e-01 1.808513287190e-01 1.783528117056e-01 1.758486620088e-01 1.733379846427e-01 1.708235005653e-01 1.683085998238e-01 1.657914591496e-01 1.632800144371e-01 1.607735369466e-01 1.582760047127e-01 1.557897746584e-01 1.533175140944e-01 1.508635408533e-01 1.484302848432e-01 1.460228513346e-01 1.436425929200e-01 1.412979319148e-01 1.389891883411e-01 1.367234996882e-01 1.345054554117e-01 1.323388756372e-01 1.302310464870e-01 1.281865376388e-01 1.262103305993e-01 1.243104838119e-01 1.224915765437e-01 1.207616567595e-01 1.191257023865e-01 1.175918321131e-01 1.161672782189e-01 1.148534075689e-01 1.136638620713e-01 1.125995726702e-01 1.116684238670e-01 1.108778552006e-01 1.102294389350e-01 1.097303320152e-01 1.093842290524e-01 1.091940191101e-01 1.091625850193e-01 1.092891972636e-01 1.095801845112e-01 1.100296402131e-01 1.106405103269e-01 1.114115963803e-01 1.123369350625e-01 1.134197694854e-01 1.146500546979e-01 1.160276197659e-01 1.175468765335e-01 1.191996958457e-01 1.209878704888e-01 1.228984962976e-01 1.249304284874e-01 1.270780558927e-01 1.293299120496e-01 1.316891472881e-01 1.341419446980e-01 1.366873228731e-01 1.393199806231e-01 1.420298827211e-01 1.448195342653e-01 1.476754492392e-01 1.506002967535e-01 1.535876813800e-01 1.566279726583e-01 1.597271287820e-01 1.628710783454e-01 1.660622048597e-01 1.692964066159e-01 1.725661332112e-01 1.758742598317e-01 1.792143360033e-01 1.825841312826e-01 1.859837776970e-01 1.894031772940e-01 1.928502292411e-01 1.963137246436e-01 1.997948707440e-01 2.032956282600e-01 2.068051746767e-01 2.103326008847e-01 2.138662427095e-01 2.174098833050e-01 2.209630994017e-01 2.245170286729e-01 2.280808434808e-01 2.316440126022e-01 2.352092338588e-01 2.387767957286e-01 2.423389892808e-01 2.459043987455e-01 2.494622169237e-01 2.530175510141e-01 2.565698986901e-01 2.601106598095e-01 2.636486471740e-01 2.671751401234e-01 2.706917327055e-01 2.741999359120e-01 2.776935537415e-01 2.811771262029e-01 2.846451564956e-01 2.880986522792e-01 2.915390399663e-01 2.949586626891e-01 2.983648973395e-01 3.017501024144e-01 3.051154808816e-01 3.084630795047e-01 3.117850532734e-01 3.150880443149e-01 3.183663731897e-01 3.216184229516e-01 3.248484389368e-01 3.280472964645e-01 3.312233988392e-01 3.343693067126e-01 3.374843935760e-01 3.405720728231e-01 3.436254287534e-01 3.466481799794e-01 3.496372190327e-01 3.525902485231e-01 3.555123253662e-01 3.583959076238e-01 3.612442699411e-01 3.640571138564e-01 3.668285919178e-01 3.695652030848e-01 3.722596520164e-01 3.749153876572e-01 3.775312333753e-01 3.801057317043e-01 3.826416840867e-01 3.851346203012e-01 3.875888694907e-01 3.900017556405e-01 3.923720556387e-01 3.947031705970e-01 3.969909398740e-01 3.992415115789e-01 4.014523727558e-01 4.036233075949e-01 4.057584978529e-01 4.078543145991e-01 4.099151492454e-01 4.119432501012e-01 4.139345694533e-01 4.158973208046e-01 4.178274902460e-01 4.197297665012e-01 4.216079594508e-01 4.234595015130e-01 4.252921521512e-01 4.271043633517e-01 4.289010758023e-01 4.306840534860e-01 4.324533364832e-01 4.342190566477e-01 4.359772773684e-01 4.377345119312e-01 4.394968958096e-01 4.412611683920e-01 4.430380123787e-01 4.448264527441e-01 4.466318014316e-01 4.484574018718e-01 4.503078402925e-01 4.521857319386e-01 4.540946862872e-01 4.560385498515e-01 4.580227400512e-01 4.600479814903e-01 4.621216412323e-01 4.642410518554e-01 4.664142680736e-01 4.686427066380e-01 4.709268222268e-01 4.732717046126e-01 4.756777399066e-01 4.781484146998e-01 4.806848166270e-01 4.832862388202e-01 4.859552573129e-01 4.886933919692e-01 4.914981480883e-01 4.943711812766e-01 4.973107535463e-01 5.003155171665e-01 5.033851463031e-01 5.065158008679e-01 5.097084788070e-01 5.129573698777e-01 5.162602084484e-01 5.196156871929e-01 5.230141417694e-01 5.264562689095e-01 5.299382784159e-01 5.334467039860e-01 5.369873681065e-01 5.405452284815e-01 5.441199092846e-01 5.477043522718e-01 5.512869714723e-01 5.548700068412e-01 5.584356842774e-01 5.619826742010e-01 5.655054720667e-01 5.689876467234e-01 5.724340816481e-01 5.758264099283e-01 5.791597901298e-01 5.824324645910e-01 5.856243095363e-01 5.887389789808e-01 5.917616589377e-01 5.946850205346e-01 5.975071391408e-01 6.002119205579e-01 6.027993788621e-01 6.052599726139e-01 6.075825827232e-01 6.097695625731e-01 6.118032114125e-01 6.136855379902e-01 6.154093836768e-01 6.169633026458e-01 6.183522370379e-01 6.195595765211e-01 6.205893730651e-01 6.214350716318e-01 6.220886447097e-01 6.225557083917e-01 6.228227731816e-01 6.228939242469e-01 6.227684869661e-01 6.224335420247e-01 6.219063713703e-01 6.211686590195e-01 6.202285069923e-01 6.190897109073e-01 6.177410662293e-01 6.161978147477e-01 6.144510100156e-01 6.125055781022e-01 6.103718976523e-01 6.080387572134e-01 6.055278114341e-01 6.028267257000e-01 5.999484259876e-01 5.969027926460e-01 5.936806280599e-01 5.903088851525e-01 5.867788083083e-01 5.831017331034e-01 5.792943169990e-01 5.753480256800e-01 5.712914693628e-01 5.671211898261e-01 5.628465054109e-01 5.584921218568e-01 5.540481996257e-01 5.495461271257e-01 5.449883293689e-01 5.403813938816e-01 5.357564061479e-01 5.311030283376e-01 5.264509679468e-01 5.218120284972e-01 5.171883248907e-01 5.126125726284e-01 5.080807569387e-01 5.036178540482e-01 4.992362274955e-01 4.949428316117e-01 4.907644543379e-01 4.866979148145e-01 4.827692538895e-01 4.789873433965e-01 4.753548873307e-01 4.719001891813e-01 4.686153930425e-01 4.655212327482e-01 4.626246158976e-01 4.599242659075e-01 4.574387139912e-01 4.551576291637e-01 4.530941047095e-01 4.512471677557e-01 4.496085519530e-01 4.481908826059e-01 4.469756733286e-01 4.459663191224e-01 4.451552933921e-01 4.445248021532e-01 4.440791936891e-01 4.437914395363e-01 4.436579808548e-01 4.436649557111e-01 4.437844381908e-01 4.440176915838e-01 4.443317565094e-01 4.447147282427e-01 4.451498045439e-01 4.456079631202e-01 4.460826354132e-01 4.465413589105e-01 4.469675723411e-01 4.473477564161e-01 4.476497734136e-01 4.478664491337e-01 4.479718851215e-01 4.479475056882e-01 4.477811625454e-01 4.474474845601e-01 4.469389331527e-01 4.462363709979e-01 4.453272470827e-01 4.442023062446e-01 4.428468900659e-01 4.412557443356e-01 4.394207349025e-01 4.373373320243e-01 4.350021205239e-01 4.324155234816e-01 4.295791805402e-01 4.264971242293e-01 4.231789599610e-01 4.196326466842e-01 4.158761806113e-01 4.119247074677e-01 4.077999357903e-01 4.035318708841e-01 3.991458672597e-01 3.946798642648e-01 3.901731598553e-01 3.856686568355e-01 3.812229888388e-01 3.768832566055e-01 3.727153706876e-01 3.687821016169e-01 3.651506882940e-01 3.618985234011e-01 3.590905178337e-01 3.568106974817e-01 3.551261641646e-01 3.541088539484e-01 3.538303285113e-01 3.543373203103e-01 3.556913174449e-01 3.579210453656e-01 3.610532127290e-01 3.651053088878e-01 3.700607117959e-01 3.759143357898e-01 3.826271885936e-01 3.901539659210e-01 3.984494489289e-01 4.074319682965e-01 4.170453637382e-01 4.272002782332e-01 4.378124677883e-01 4.488055540013e-01 4.600745069042e-01 4.715449362743e-01 4.831224663079e-01 4.947125910007e-01 5.062454572373e-01 5.176192385979e-01 5.287666802357e-01 5.396073741609e-01 5.500603758436e-01 5.600719322185e-01 5.695616260221e-01 5.784805218614e-01 5.867754642604e-01 5.943897290825e-01 6.012939091231e-01 6.074437865265e-01 6.128162313877e-01 6.173926941207e-01 6.211519285041e-01 6.241012650894e-01 6.262352846241e-01 6.275690945845e-01 6.281281588622e-01 6.279324530295e-01 6.270324171495e-01 6.254656869838e-01 6.232916219253e-01 6.205767736216e-01 6.173849200387e-01 6.138027700794e-01 6.099079363772e-01 6.057901755225e-01 6.015446475805e-01 5.972563516166e-01 5.930289123198e-01 5.889439697333e-01 5.850941089317e-01 5.815575484716e-01 5.784038446102e-01 5.757014607048e-01 5.734881686660e-01 5.718095851000e-01 5.706830094073e-01 5.701125768588e-01 5.701000210907e-01 5.706111455689e-01 5.716259300146e-01 5.730948880067e-01 5.749624650809e-01 5.771842612667e-01 5.796826415106e-01 5.824124016940e-01 5.853040167435e-01 5.883009710864e-01 5.913598567244e-01 5.944231770174e-01 5.974631221603e-01 6.004456903347e-01 6.033435499575e-01 6.061552446110e-01 6.088547196679e-01 6.114519313001e-01 6.139450701050e-01 6.163328089815e-01 6.186338710660e-01 6.208346865179e-01 6.229516427219e-01 6.249770170683e-01 6.268940679652e-01 6.287052602219e-01 6.303676394073e-01 6.318607115061e-01 6.331462412720e-01 6.341671059249e-01 6.348879364373e-01 6.352373008885e-01 6.351651073608e-01 6.346143911050e-01 6.335227538799e-01 6.318552715728e-01 6.295615236890e-01 6.266226376517e-01 6.230291742563e-01 6.187782210530e-01 6.139145179534e-01 6.084738987293e-01 6.025382513653e-01 5.962137766029e-01 5.896096783513e-01 5.828882946178e-01 5.762092817906e-01 5.697575238312e-01 5.637349197424e-01 5.583325141453e-01 5.537511106901e-01 5.501650020294e-01 5.477314298650e-01 5.465699568097e-01 5.467550801374e-01 5.483230681481e-01 5.512439402338e-01 5.554581638548e-01 5.608455312829e-01 5.672550401714e-01 5.745167762025e-01 5.824211661450e-01 5.907768002703e-01 5.993748547616e-01 6.080212542393e-01 6.165521815201e-01 6.247964956357e-01 6.326386097700e-01 6.399715325885e-01 6.467132138896e-01 6.528260296207e-01 6.582727913132e-01 6.630514210195e-01 6.671775675715e-01 6.706690560943e-01 6.735726541793e-01 6.759187206557e-01 6.777601755777e-01 6.791411814704e-01 6.800969635650e-01 6.806833547631e-01 6.809272377388e-01 6.808737077001e-01 6.805695982298e-01 6.800539466470e-01 6.793981202629e-01 6.786652529766e-01 6.779533559655e-01 6.773690318467e-01 6.770357849820e-01 6.771125287464e-01 6.777457882876e-01 6.791106604188e-01 6.813750291245e-01 6.846796179565e-01 6.891671756375e-01 6.949199478255e-01 7.019897139066e-01 7.103738207987e-01 7.200031417259e-01 7.307710663442e-01 7.425019622467e-01 7.549897644886e-01 7.679936880150e-01 7.812442165152e-01 7.944827162731e-01 8.074337572586e-01 8.198542295224e-01 8.315213168106e-01 8.422364506637e-01 8.518529684016e-01 8.602471217230e-01 8.673448962162e-01 8.731098414061e-01 8.775335911375e-01 8.806509715830e-01 8.825099184443e-01 8.831915255548e-01 8.827911272173e-01 8.814055333090e-01 8.791630758871e-01 8.761797555552e-01 8.725915469817e-01 8.685477220890e-01 8.642004948968e-01 8.597309351095e-01 8.553295376935e-01 8.512223423490e-01 8.476451602723e-01 8.448534434071e-01 8.431267878355e-01 8.427183975133e-01 8.438823931231e-01 8.468320872293e-01 8.517092175166e-01 8.586054175127e-01 8.674994558927e-01 8.782770195282e-01 8.907396447359e-01 9.045688076493e-01 9.193946012595e-01 9.347692312491e-01 9.502125435858e-01 9.652376414462e-01 9.793539186498e-01 9.921229197027e-01 1.003149388206e+00 1.012110756538e+00 1.018790354000e+00 1.023046910102e+00 1.024874711106e+00 1.024370313915e+00 1.021741660726e+00 1.017322750056e+00 1.011514160925e+00 1.004820235088e+00 9.977731124375e-01 9.909036400329e-01 9.847415949465e-01 9.797010047318e-01 9.761078111918e-01 9.741416562298e-01 9.738037747502e-01 9.749837725372e-01 9.774091918408e-01 9.807337716691e-01 9.845861309002e-01 9.885781938300e-01 9.924075290779e-01 9.958485780137e-01 9.987902687366e-01 1.001250593997e+00 1.003316046470e+00 1.005174847721e+00 1.007017342490e+00 1.009005197691e+00 1.011256219401e+00 1.013750004434e+00 1.016380702831e+00 1.018928409904e+00 1.021099428586e+00 1.022619675437e+00 1.023239013766e+00 1.022869406960e+00 1.021599181947e+00 1.019727480041e+00 1.017813750331e+00 1.016561090744e+00 1.016804073224e+00 1.019360286236e+00 1.024850297649e+00 1.033652649364e+00 1.045700361174e+00 1.060532860436e+00 1.077303717752e+00 1.094864038950e+00 1.111985980817e+00 1.127431753555e+00 1.140174830278e+00 1.149508270467e+00 1.155069517680e+00 1.156978786639e+00 1.155713572506e+00 1.152111830610e+00 1.147274824616e+00 1.142335333239e+00 1.138423192859e+00 1.131716716260e+00 1.121300445412e+00 1.116786547528e+00 1.123669977922e+00 1.137957031492e+00 1.150069069275e+00 1.153716900587e+00 1.151280852046e+00 1.151386698349e+00 1.160671576151e+00 1.177196116472e+00 1.192273176370e+00 1.198625328356e+00 1.196781372114e+00 1.194442786581e+00 1.199404683636e+00 1.212076843113e+00 1.225025339461e+00 1.229961813126e+00 1.225052506330e+00 1.216213678393e+00 1.211581156440e+00 1.213781085489e+00 1.217304912844e+00 1.213790450182e+00 1.199859794940e+00 1.180324451534e+00 1.164244590887e+00 1.156998710767e+00 1.155559612429e+00 1.151940691900e+00 1.141321432503e+00 1.126927684904e+00 1.117353844860e+00 1.118565447789e+00 1.128017320206e+00 1.136974260288e+00 1.138628616676e+00 1.134042822288e+00 1.130771838289e+00 1.135504402372e+00 1.147463152255e+00 1.159156293814e+00 1.163597586696e+00 1.160833287499e+00 1.158051856071e+00 1.163008903148e+00 1.176618289740e+00 1.192083863802e+00 1.201317589615e+00 1.202117110005e+00 1.199826215602e+00 1.202159574592e+00 1.211646639349e+00 1.223058984827e+00 1.228443840779e+00 1.224519370394e+00 1.215803532957e+00 1.210862025629e+00 1.214590963384e+00 1.223661824787e+00 1.229926557728e+00 1.228150653194e+00 1.220713503840e+00 1.215479953306e+00 1.218609502127e+00 1.228723616607e+00 1.238424227889e+00 1.241596123100e+00 1.239206291452e+00 1.238543475515e+00 1.246567349332e+00 1.263116488249e+00 1.280661446010e+00 1.290860455144e+00 1.291289337061e+00 1.286577795861e+00 1.283432863933e+00 1.283935781322e+00 1.283274253886e+00 1.274248735173e+00 1.254244685944e+00 1.228491398934e+00 1.206835665343e+00 1.196265622029e+00 1.195296992147e+00 1.194853766699e+00 1.176276668230e+00 1.074214283543e+00 9.686508590936e-01 8.850971884295e-01 9.041354009875e-01 9.937159660760e-01 1.065438989589e+00 1.067616045905e+00 1.003755644769e+00 9.255436719286e-01 9.053227088008e-01 9.638839300093e-01 1.038093941166e+00 1.053270610211e+00 9.919095387413e-01 9.197348665611e-01 9.447939247644e-01 1.071373520559e+00 1.181668996282e+00 1.178818964184e+00 1.058976944402e+00 9.267230584814e-01 9.318018880484e-01 1.063865692184e+00 1.172489800579e+00 1.171256461423e+00 1.086546002379e+00 1.021385831472e+00 1.046996239018e+00 1.112139405362e+00 1.132381286261e+00 1.094529659387e+00 1.056024737626e+00 1.069726325578e+00 1.114028288016e+00 1.132769244143e+00 1.109909728450e+00 1.076796773077e+00 1.061965261995e+00 1.051615415100e+00 1.020376703670e+00 9.834599751059e-01 9.872135182858e-01 1.034729342528e+00 1.063504264505e+00 1.019368522063e+00 9.221286319170e-01 8.699475067286e-01 9.326111004847e-01 1.038244160513e+00 1.078342008601e+00 1.020748601900e+00 9.246065360031e-01 8.932346329386e-01 9.538224657807e-01 1.026256956282e+00 1.042549707429e+00 1.005432424998e+00 9.650156019712e-01 9.606805258354e-01 9.822902399578e-01 9.990503542353e-01 1.000466953638e+00 9.954649635631e-01 9.913477157376e-01 9.885803872554e-01 9.917063066963e-01 1.007138608424e+00 1.025512189402e+00 1.023022595185e+00 9.909715421760e-01 9.589957386076e-01 9.718939663217e-01 1.027271920862e+00 1.069490677955e+00 1.055764540635e+00 1.003660721294e+00 9.792121801938e-01 1.017871860793e+00 1.070118934843e+00 1.068693749380e+00 1.007602520875e+00 9.524629020872e-01 9.687443242971e-01 1.025077037288e+00 1.035274550969e+00 9.640670762933e-01 8.657980951648e-01 8.432963101275e-01 9.125013952491e-01 9.752019102656e-01 9.572173908717e-01 8.742697414140e-01 8.152228843019e-01 8.466925953706e-01 9.197820338159e-01 9.521587059855e-01 9.243045380320e-01 8.818226160336e-01 8.796546170914e-01 9.151887997127e-01 9.432785947259e-01 9.413931172040e-01 9.278328593785e-01 9.291460808614e-01 9.427965785466e-01 9.452321397871e-01 9.278680240720e-01 9.090182053214e-01 9.102651712935e-01
 7.713517015816e-01 7.702350052631e-01 7.700838806678e-01 7.700531663425e-01 7.691169900558e-01 7.675180056402e-01 7.664305588998e-01 7.662827031051e-01 7.661123444773e-01 7.649250323737e-01 7.631561020207e-01 7.621016901632e-01 7.620801679921e-01 7.619495766048e-01 7.607038373599e-01 7.588821085593e-01 7.578350140459e-01 7.578807706599e-01 7.578741299441e-01 7.567661465647e-01 7.550156253280e-01 7.539450305476e-01 7.539208930468e-01 7.538631214294e-01 7.527570338012e-01 7.510488054448e-01 7.499790717852e-01 7.498238170208e-01 7.495318650694e-01 7.482458939024e-01 7.465020907662e-01 7.454623516068e-01 7.452553548697e-01 7.447849916499e-01 7.432942029797e-01 7.414685548455e-01 7.404837316479e-01 7.403209126823e-01 7.397643204496e-01 7.381300074994e-01 7.362570466971e-01 7.353320860886e-01 7.351984964121e-01 7.345733659644e-01 7.328595943805e-01 7.309886291265e-01 7.301107747532e-01 7.299616453179e-01 7.292396910145e-01 7.274500766845e-01 7.256015733438e-01 7.247702365200e-01 7.245688068440e-01 7.237103695794e-01 7.218431627697e-01 7.200326673339e-01 7.192376554513e-01 7.189658612498e-01 7.179911742899e-01 7.160792717727e-01 7.143023969473e-01 7.135267889998e-01 7.131952812450e-01 7.121344309188e-01 7.102033196728e-01 7.084645023954e-01 7.076819566604e-01 7.072763251047e-01 7.061677346478e-01 7.042640515182e-01 7.025562658519e-01 7.017344322789e-01 7.012541703608e-01 7.001126280483e-01 6.982397466745e-01 6.965556131541e-01 6.956753396146e-01 6.950962371281e-01 6.939274563040e-01 6.921005181583e-01 6.904215925924e-01 6.894627024110e-01 6.888011843471e-01 6.876207444732e-01 6.858300418946e-01 6.841473593656e-01 6.831027688725e-01 6.823497967099e-01 6.811734678275e-01 6.794370540553e-01 6.777369897883e-01 6.765920655700e-01 6.757625881369e-01 6.745980393940e-01 6.729117394692e-01 6.711958742317e-01 6.699451532137e-01 6.690189873594e-01 6.678673300724e-01 6.662440065491e-01 6.645102616084e-01 6.631505217008e-01 6.621332391125e-01 6.609875572840e-01 6.594236231346e-01 6.576915158683e-01 6.562275010872e-01 6.551007668604e-01 6.539534337266e-01 6.524624729358e-01 6.507465428203e-01 6.491932803479e-01 6.479585936502e-01 6.467873571189e-01 6.453646607130e-01 6.436961181731e-01 6.420750150689e-01 6.407154284837e-01 6.394980115440e-01 6.381349639457e-01 6.365321298867e-01 6.348868284851e-01 6.334256521499e-01 6.321302685114e-01 6.307951466427e-01 6.292741868456e-01 6.276424492026e-01 6.261014819923e-01 6.247231807817e-01 6.233813325060e-01 6.219270913591e-01 6.203486528543e-01 6.187635136651e-01 6.172823062573e-01 6.158971735382e-01 6.144876238366e-01 6.129672053823e-01 6.113780587251e-01 6.098220483248e-01 6.083632628531e-01 6.069612998896e-01 6.055084328356e-01 6.039527698442e-01 6.023662589322e-01 6.008490537938e-01 5.994215636642e-01 5.980107279062e-01 5.965307238072e-01 5.949762595320e-01 5.934329871153e-01 5.919702082034e-01 5.905622744847e-01 5.891407375893e-01 5.876622827332e-01 5.861396645202e-01 5.846404743667e-01 5.832076888191e-01 5.818117416245e-01 5.803921182585e-01 5.789163621164e-01 5.774112726640e-01 5.759400893496e-01 5.745309427980e-01 5.731390789756e-01 5.717061160136e-01 5.702285529450e-01 5.687483538753e-01 5.673116867778e-01 5.659156229898e-01 5.645118970574e-01 5.630737889823e-01 5.616197056275e-01 5.601825757867e-01 5.587753934989e-01 5.573896122902e-01 5.559950216484e-01 5.545822666673e-01 5.531682749896e-01 5.517765741131e-01 5.504089260125e-01 5.490537765760e-01 5.476876303270e-01 5.463123725247e-01 5.449541711395e-01 5.436249835027e-01 5.423086328677e-01 5.409857324112e-01 5.396560044432e-01 5.383430370334e-01 5.370606769467e-01 5.357963417746e-01 5.345247572869e-01 5.332447520739e-01 5.319796247443e-01 5.307463089676e-01 5.295396487300e-01 5.283315413741e-01 5.271094844681e-01 5.258980009158e-01 5.247175733039e-01 5.235662333930e-01 5.224181211984e-01 5.212587550246e-01 5.201079542638e-01 5.189884114939e-01 5.178951425002e-01 5.168028471647e-01 5.157060804097e-01 5.146226320750e-01 5.135693198804e-01 5.125385550719e-01 5.115096658493e-01 5.104799448928e-01 5.094676424956e-01 5.084858731958e-01 5.075208803209e-01 5.065591179572e-01 5.056026557922e-01 5.046666433709e-01 5.037586074238e-01 5.028676454722e-01 5.019781517765e-01 5.010982308326e-01 5.002432290320e-01 4.994145313112e-01 4.986013459615e-01 4.977953131031e-01 4.969996261519e-01 4.962295947253e-01 4.954840123622e-01 4.947545152975e-01 4.940362354404e-01 4.933347263948e-01 4.926519686121e-01 4.919914746349e-01 4.913473592815e-01 4.907187623407e-01 4.901112587326e-01 4.895216327405e-01 4.889474543066e-01 4.883890610329e-01 4.878508247020e-01 4.873365482590e-01 4.868415686685e-01 4.863563991695e-01 4.858876733498e-01 4.854431596226e-01 4.850233907565e-01 4.846213613158e-01 4.842335818112e-01 4.838602407369e-01 4.835119940399e-01 4.831885368103e-01 4.828797139040e-01 4.825910701925e-01 4.823215379958e-01 4.820700361128e-01 4.818422460488e-01 4.816313754581e-01 4.814401386462e-01 4.812728367546e-01 4.811222037910e-01 4.809894552973e-01 4.808754881097e-01 4.807807560398e-01 4.807074467070e-01 4.806519620459e-01 4.806141610882e-01 4.805948515082e-01 4.805958976687e-01 4.806113448735e-01 4.806465507899e-01 4.807011694372e-01 4.807756656783e-01 4.808705739384e-01 4.809784691504e-01 4.811038979693e-01 4.812507874393e-01 4.814169896278e-01 4.816000691023e-01 4.818015654368e-01 4.820181556018e-01 4.822534586668e-01 4.825058710868e-01 4.827730773469e-01 4.830572578132e-01 4.833595742827e-01 4.836770429389e-01 4.840118701052e-01 4.843591352431e-01 4.847195631571e-01 4.850999223824e-01 4.854953398751e-01 4.859069403771e-01 4.863321388285e-01 4.867679201957e-01 4.872203142999e-01 4.876888231274e-01 4.881720719335e-01 4.886688033392e-01 4.891779473328e-01 4.896981685608e-01 4.902334077228e-01 4.907809459235e-01 4.913391936498e-01 4.919124664003e-01 4.924952933062e-01 4.930901452196e-01 4.936943910940e-01 4.943081338614e-01 4.949348876336e-01 4.955733001082e-01 4.962192909498e-01 4.968744365045e-01 4.975383198784e-01 4.982115606487e-01 4.988955830196e-01 4.995871613247e-01 5.002862771337e-01 5.009922246384e-01 5.017055010194e-01 5.024285187878e-01 5.031567447429e-01 5.038897317971e-01 5.046305171186e-01 5.053770252977e-01 5.061281290045e-01 5.068884974159e-01 5.076472582566e-01 5.084114789527e-01 5.091826598346e-01 5.099562303045e-01 5.107360784432e-01 5.115165131791e-01 5.122959741542e-01 5.130820742577e-01 5.138712171916e-01 5.146628454962e-01 5.154550812161e-01 5.162433317751e-01 5.170360154157e-01 5.178326173336e-01 5.186282199700e-01 5.194247956089e-01 5.202163701373e-01 5.210072211321e-01 5.218025342947e-01 5.225938510752e-01 5.233854120226e-01 5.241726908299e-01 5.249557286267e-01 5.257423606837e-01 5.265219986993e-01 5.272996172210e-01 5.280746242102e-01 5.288427874309e-01 5.296112260873e-01 5.303731277933e-01 5.311275919193e-01 5.318805860035e-01 5.326256715789e-01 5.333683964011e-01 5.341052403866e-01 5.348290335885e-01 5.355516895767e-01 5.362676530436e-01 5.369742984690e-01 5.376786288309e-01 5.383680224130e-01 5.390520478396e-01 5.397291106161e-01 5.403968163312e-01 5.410587780462e-01 5.417079310558e-01 5.423467977546e-01 5.429805089902e-01 5.435998390081e-01 5.442143212866e-01 5.448158718456e-01 5.454040241682e-01 5.459860134186e-01 5.465530204081e-01 5.471115493853e-01 5.476594876252e-01 5.481898729431e-01 5.487141189908e-01 5.492241720137e-01 5.497204807726e-01 5.502082124689e-01 5.506764495412e-01 5.511359787517e-01 5.515816985751e-01 5.520104894028e-01 5.524327800983e-01 5.528333634449e-01 5.532233421672e-01 5.535993308623e-01 5.539564464103e-01 5.543058040122e-01 5.546346032522e-01 5.549489329296e-01 5.552506768279e-01 5.555322253266e-01 5.558032753986e-01 5.560561266831e-01 5.562901470512e-01 5.565134102250e-01 5.567129340235e-01 5.569023264613e-01 5.570737602745e-01 5.572243120745e-01 5.573641429776e-01 5.574799934455e-01 5.575816523303e-01 5.576687425721e-01 5.577319862203e-01 5.577853226478e-01 5.578132889288e-01 5.578259478773e-01 5.578239753907e-01 5.577966074002e-01 5.577592930965e-01 5.576979649598e-01 5.576185561882e-01 5.575255871206e-01 5.574076602141e-01 5.572760839801e-01 5.571221411270e-01 5.569475120382e-01 5.567618069662e-01 5.565490479696e-01 5.563221368068e-01 5.560756958374e-01 5.558047765243e-01 5.555224362371e-01 5.552146842462e-01 5.548901895050e-01 5.545479450081e-01 5.541799400491e-01 5.538012774522e-01 5.533973083782e-01 5.529741449880e-01 5.525355604280e-01 5.520692522583e-01 5.515928538542e-01 5.510912773229e-01 5.505715253290e-01 5.500354493684e-01 5.494720059086e-01 5.488973299414e-01 5.482993901142e-01 5.476804991119e-01 5.470475992772e-01 5.463888828452e-01 5.457156805059e-01 5.450221630918e-01 5.443063090775e-01 5.435768292319e-01 5.428221695582e-01 5.420527754544e-01 5.412641516954e-01 5.404525076348e-01 5.396281113233e-01 5.387789007175e-01 5.379144019660e-01 5.370324290225e-01 5.361261603138e-01 5.352089232891e-01 5.342667803338e-01 5.333100411724e-01 5.323366037243e-01 5.313372963044e-01 5.303305090119e-01 5.292988625249e-01 5.282502551206e-01 5.271897686346e-01 5.261030883704e-01 5.250063517176e-01 5.238888180599e-01 5.227529725046e-01 5.216066594104e-01 5.204343650135e-01 5.192531940698e-01 5.180536915327e-01 5.168336665414e-01 5.156071524154e-01 5.143521024624e-01 5.130929761523e-01 5.118128820642e-01 5.105134357256e-01 5.092116219426e-01 5.078795173984e-01 5.065438004236e-01 5.051900975203e-01 5.038165433991e-01 5.024421335195e-01 5.010385394450e-01 4.996335168035e-01 4.982105561137e-01 4.967680981054e-01 4.953276578585e-01 4.938576938164e-01 4.923894108274e-01 4.909033201680e-01 4.893974049709e-01 4.878982657248e-01 4.863673088916e-01 4.848404759215e-01 4.832973289235e-01 4.817364416410e-01 4.801835901263e-01 4.785989760167e-01 4.770224469413e-01 4.754286857568e-01 4.738196689666e-01 4.722204735178e-01 4.705884021444e-01 4.689682514153e-01 4.673316345845e-01 4.656818879921e-01 4.640423688176e-01 4.623735153217e-01 4.607168937946e-01 4.590447927360e-01 4.573618465472e-01 4.556904502240e-01 4.539908435889e-01 4.523060530978e-01 4.506068234430e-01 4.488992912039e-01 4.472026371608e-01 4.454826457964e-01 4.437761889342e-01 4.420580172572e-01 4.403339987804e-01 4.386200278447e-01 4.368875779706e-01 4.351678910147e-01 4.334414183961e-01 4.317082090473e-01 4.299876021084e-01 4.282490465239e-01 4.265256589233e-01 4.247973216081e-01 4.230640656990e-01 4.213436520992e-01 4.196102767077e-01 4.178900779232e-01 4.161686646204e-01 4.144431766058e-01 4.127343421980e-01 4.110116554745e-01 4.093040013395e-01 4.075984000436e-01 4.058873656403e-01 4.041968021323e-01 4.024949670089e-01 4.008076938921e-01 3.991260272698e-01 3.974380263160e-01 3.957720904982e-01 3.940973725253e-01 3.924395123761e-01 3.907869622014e-01 3.891304949814e-01 3.874984807623e-01 3.858570015674e-01 3.842325574151e-01 3.826165407555e-01 3.809985077871e-01 3.794037339797e-01 3.778022730134e-01 3.762186403062e-01 3.746443728643e-01 3.730675936902e-01 3.715168790455e-01 3.699593852908e-01 3.684207947622e-01 3.668918364933e-01 3.653619185045e-01 3.638578354228e-01 3.623482048243e-01 3.608565769561e-01 3.593757066670e-01 3.578950191828e-01 3.564370733908e-01 3.549788401837e-01 3.535342453080e-01 3.521038237074e-01 3.506716084093e-01 3.492630372551e-01 3.478525806332e-01 3.464561142493e-01 3.450734697485e-01 3.436896325274e-01 3.423277331421e-01 3.409638758810e-01 3.396127362341e-01 3.382747831738e-01 3.369347047104e-01 3.356162763326e-01 3.342941833476e-01 3.329844977615e-01 3.316860871395e-01 3.303840183387e-01 3.291021387777e-01 3.278169310492e-01 3.265415405729e-01 3.252752934485e-01 3.240043644433e-01 3.227517155291e-01 3.214927236949e-01 3.202425080864e-01 3.189996471744e-01 3.177512954246e-01 3.165161063858e-01 3.152755469191e-01 3.140388364521e-01 3.128085541850e-01 3.115689230611e-01 3.103415168253e-01 3.091049910300e-01 3.078700526769e-01 3.066406393924e-01 3.053979173291e-01 3.041630678689e-01 3.029184841865e-01 3.016706237596e-01 3.004264776545e-01 2.991653047860e-01 2.979101001599e-01 2.966426464754e-01 2.953672307113e-01 2.940931590089e-01 2.928001989492e-01 2.915067965592e-01 2.902018276791e-01 2.888841698283e-01 2.875624866421e-01 2.862221209533e-01 2.848778321510e-01 2.835171381400e-01 2.821418499699e-01 2.807597346923e-01 2.793542204088e-01 2.779418382807e-01 2.765113133035e-01 2.750633723180e-01 2.736046257549e-01 2.721212349527e-01 2.706265724853e-01 2.691116949621e-01 2.675750363816e-01 2.660265445855e-01 2.644501818647e-01 2.628595157983e-01 2.612482365138e-01 2.596107223826e-01 2.579596851420e-01 2.562795760721e-01 2.545816383887e-01 2.528606198068e-01 2.511147626678e-01 2.493503863758e-01 2.475568885989e-01 2.457434951218e-01 2.439066052206e-01 2.420415794482e-01 2.401586113833e-01 2.382456549349e-01 2.363115704458e-01 2.343543203989e-01 2.323681167262e-01 2.303628044221e-01 2.283291194982e-01 2.262735086182e-01 2.241946699476e-01 2.220880219345e-01 2.199639677555e-01 2.178121207366e-01 2.156388724362e-01 2.134455982015e-01 2.112262905322e-01 2.089905817339e-01 2.067305351380e-01 2.044515499225e-01 2.021550568730e-01 1.998370513832e-01 1.975046961894e-01 1.951546502474e-01 1.927900455750e-01 1.904123527980e-01 1.880187387361e-01 1.856161267291e-01 1.832018489136e-01 1.807791686950e-01 1.783518262533e-01 1.759175930004e-01 1.734824780328e-01 1.710453353555e-01 1.686088380439e-01 1.661778373570e-01 1.637525972615e-01 1.613360784072e-01 1.589314810847e-01 1.565413826542e-01 1.541712566495e-01 1.518218274271e-01 1.494985783446e-01 1.472046973290e-01 1.449430352191e-01 1.427207611358e-01 1.405413048970e-01 1.384074429944e-01 1.363267011165e-01 1.343035776349e-01 1.323431876637e-01 1.304514596557e-01 1.286337790208e-01 1.268967955383e-01 1.252460894827e-01 1.236880454537e-01 1.222306413080e-01 1.208764507395e-01 1.196344236147e-01 1.185103846975e-01 1.175083324920e-01 1.166375372278e-01 1.158997481455e-01 1.153012941002e-01 1.148467934221e-01 1.145379786823e-01 1.143822159169e-01 1.143779159898e-01 1.145290322185e-01 1.148371174678e-01 1.152979513722e-01 1.159182718455e-01 1.166904535725e-01 1.176161830833e-01 1.186930603467e-01 1.199152476576e-01 1.212848274159e-01 1.227891412801e-01 1.244308578809e-01 1.262031921938e-01 1.280981563646e-01 1.301175393029e-01 1.322478990781e-01 1.344883231575e-01 1.368358836418e-01 1.392775027922e-01 1.418175767314e-01 1.444423001102e-01 1.471511786533e-01 1.499400126093e-01 1.528001376475e-01 1.557323762706e-01 1.587270040696e-01 1.617828704770e-01 1.648972819791e-01 1.680606049353e-01 1.712782392674e-01 1.745375828988e-01 1.778402462175e-01 1.811837980621e-01 1.845598639150e-01 1.879744447723e-01 1.914162651956e-01 1.948871780130e-01 1.983864767896e-01 2.019041705720e-01 2.054471624463e-01 2.090073406129e-01 2.125849103850e-01 2.161796057739e-01 2.197849819924e-01 2.234063036057e-01 2.270340938117e-01 2.306707144396e-01 2.343167859391e-01 2.379651511705e-01 2.416204018988e-01 2.452776098397e-01 2.489343901159e-01 2.525958836432e-01 2.562508972994e-01 2.599090841928e-01 2.635599704572e-01 2.672067925642e-01 2.708502848180e-01 2.744812872449e-01 2.781104228052e-01 2.817261550937e-01 2.853325537875e-01 2.889306016804e-01 2.925110048620e-01 2.960811436210e-01 2.996356813971e-01 3.031727820990e-01 3.066971347151e-01 3.101971195933e-01 3.136828801491e-01 3.171460700362e-01 3.205862010671e-01 3.240084561161e-01 3.274029148293e-01 3.307739141185e-01 3.341194120636e-01 3.374338212725e-01 3.407252714547e-01 3.439812090829e-01 3.472114228758e-01 3.504067574246e-01 3.535700921665e-01 3.567031130710e-01 3.597953821085e-01 3.628550969714e-01 3.658758187821e-01 3.688572540184e-01 3.718028089818e-01 3.747045832335e-01 3.775683324386e-01 3.803914744188e-01 3.831679127232e-01 3.859058045741e-01 3.885969097782e-01 3.912443899230e-01 3.938480359371e-01 3.964027930534e-01 3.989177135929e-01 4.013838460443e-01 4.038043078604e-01 4.061818172729e-01 4.085091187167e-01 4.107954079166e-01 4.130353337088e-01 4.152302262086e-01 4.173835296878e-01 4.194912085638e-01 4.215595178675e-01 4.235860717727e-01 4.255738484336e-01 4.275248634069e-01 4.294366427650e-01 4.313173712306e-01 4.331642697244e-01 4.349794377457e-01 4.367683364270e-01 4.385316616728e-01 4.402715743530e-01 4.419910423353e-01 4.436946680297e-01 4.453843842710e-01 4.470623780113e-01 4.487344627483e-01 4.504013699598e-01 4.520693107526e-01 4.537421128682e-01 4.554206319466e-01 4.571127579081e-01 4.588171687780e-01 4.605435495270e-01 4.622946037388e-01 4.640700338785e-01 4.658800164087e-01 4.677247937651e-01 4.696080372808e-01 4.715346541389e-01 4.735078762723e-01 4.755317476669e-01 4.776087832724e-01 4.797420450605e-01 4.819347214730e-01 4.841888161737e-01 4.865081832311e-01 4.888937236061e-01 4.913446573425e-01 4.938672303745e-01 4.964582005000e-01 4.991195327565e-01 5.018532200358e-01 5.046548102842e-01 5.075279754896e-01 5.104693798910e-01 5.134764133401e-01 5.165504610551e-01 5.196847950968e-01 5.228799466769e-01 5.261309120432e-01 5.294332403127e-01 5.327866284892e-01 5.361811568408e-01 5.396150438944e-01 5.430828638990e-01 5.465762493641e-01 5.500946937676e-01 5.536252220564e-01 5.571647042742e-01 5.607092068251e-01 5.642419012519e-01 5.677656351166e-01 5.712666183497e-01 5.747375257791e-01 5.781758043219e-01 5.815649143705e-01 5.849065818681e-01 5.881846080316e-01 5.913908825278e-01 5.945259322629e-01 5.975684213041e-01 6.005222328706e-01 6.033740113056e-01 6.061126438005e-01 6.087407143910e-01 6.112386669566e-01 6.136083795491e-01 6.158389300487e-01 6.179199611007e-01 6.198540596897e-01 6.216225760325e-01 6.232315095869e-01 6.246696825354e-01 6.259269295169e-01 6.270122350676e-01 6.279050306061e-01 6.286117995412e-01 6.291256112803e-01 6.294383368120e-01 6.295586471982e-01 6.294700314115e-01 6.291803119881e-01 6.286867607344e-01 6.279805238975e-01 6.270754423828e-01 6.259576569683e-01 6.246335825154e-01 6.231092010987e-01 6.213694550085e-01 6.194377401611e-01 6.172997026031e-01 6.149651498645e-01 6.124427121467e-01 6.097238004603e-01 6.068282277233e-01 6.037495994196e-01 6.004950007456e-01 5.970814086856e-01 5.934968528133e-01 5.897688252984e-01 5.858925554977e-01 5.818768214134e-01 5.777451946337e-01 5.734832298111e-01 5.691240093005e-01 5.646666831762e-01 5.601185495811e-01 5.555071258950e-01 5.508241598045e-01 5.460998035350e-01 5.413400451609e-01 5.365512237634e-01 5.317649870962e-01 5.269750629165e-01 5.222095909365e-01 5.174825112128e-01 5.127964200868e-01 5.081848572103e-01 5.036443503705e-01 4.992010034155e-01 4.948679996624e-01 4.906524037208e-01 4.865812974542e-01 4.826538204968e-01 4.788915405352e-01 4.753067048148e-01 4.719020947588e-01 4.687016090081e-01 4.657000863196e-01 4.629163610414e-01 4.603523208780e-01 4.580096594705e-01 4.559033097913e-01 4.540204151908e-01 4.523712636179e-01 4.509531872533e-01 4.497548612786e-01 4.487845617031e-01 4.480215866312e-01 4.474663476832e-01 4.471065620673e-01 4.469226416908e-01 4.469156168673e-01 4.470546740116e-01 4.473325126382e-01 4.477341576852e-01 4.482289078868e-01 4.488117216968e-01 4.494525993153e-01 4.501342050109e-01 4.508391949197e-01 4.515372495177e-01 4.522177443428e-01 4.528512465651e-01 4.534206447481e-01 4.539087460385e-01 4.542876680661e-01 4.545445074032e-01 4.546586723442e-01 4.546114383148e-01 4.543894673210e-01 4.539737673795e-01 4.533540028495e-01 4.525156686312e-01 4.514482924993e-01 4.501425760764e-01 4.485927564069e-01 4.467906706112e-01 4.447364777247e-01 4.424284220547e-01 4.398691256880e-01 4.370644702621e-01 4.340229283430e-01 4.307525940977e-01 4.272752671318e-01 4.236018657074e-01 4.197632695964e-01 4.157825503604e-01 4.116910221991e-01 4.075318844790e-01 4.033380402815e-01 3.991634006911e-01 3.950593316612e-01 3.910791431107e-01 3.872934188585e-01 3.837581642678e-01 3.805516090364e-01 3.777447843525e-01 3.754070086773e-01 3.736225618689e-01 3.724541161210e-01 3.719776105255e-01 3.722562688554e-01 3.733386822132e-01 3.752812233814e-01 3.781037318572e-01 3.818402955668e-01 3.864879029908e-01 3.920396602428e-01 3.984819412061e-01 4.057635067642e-01 4.138546940488e-01 4.226836889559e-01 4.321843923795e-01 4.422916851736e-01 4.529067390173e-01 4.639604985527e-01 4.753559813961e-01 4.869976987121e-01 4.988119934020e-01 5.106872463668e-01 5.225489465128e-01 5.343084477736e-01 5.458710708855e-01 5.571732044030e-01 5.681198807716e-01 5.786481494829e-01 5.886894827836e-01 5.981713580297e-01 6.070516010788e-01 6.152628445584e-01 6.227696970843e-01 6.295335743533e-01 6.355141091638e-01 6.407012538132e-01 6.450674070085e-01 6.486088851685e-01 6.513300742917e-01 6.532325001791e-01 6.543435519738e-01 6.546815324499e-01 6.542873953354e-01 6.532071042685e-01 6.514856680213e-01 6.491946036330e-01 6.463929561439e-01 6.431602952078e-01 6.395771515048e-01 6.357252177201e-01 6.316983174313e-01 6.275783887569e-01 6.234622708643e-01 6.194373216991e-01 6.155819114273e-01 6.119821750056e-01 6.086989889867e-01 6.058009329982e-01 6.033326360275e-01 6.013297152429e-01 5.998235148320e-01 5.988133954400e-01 5.983056446625e-01 5.982809678646e-01 5.987100780811e-01 5.995659362704e-01 6.007933010924e-01 6.023509681425e-01 6.041857513362e-01 6.062385073152e-01 6.084706751333e-01 6.108163510034e-01 6.132455439893e-01 6.157155416965e-01 6.181897374820e-01 6.206565714238e-01 6.230814698046e-01 6.254695745457e-01 6.278103440822e-01 6.300978446614e-01 6.323496825203e-01 6.345551475148e-01 6.367313194843e-01 6.388742501935e-01 6.409763175595e-01 6.430487436563e-01 6.450553891809e-01 6.469871000852e-01 6.488135202975e-01 6.504830430324e-01 6.519628603591e-01 6.531861795860e-01 6.540972000663e-01 6.546358045770e-01 6.547229537170e-01 6.543108671588e-01 6.533255271229e-01 6.517224469708e-01 6.494595043613e-01 6.465025964722e-01 6.428521733293e-01 6.385059025768e-01 6.335017328910e-01 6.278974451049e-01 6.217603795284e-01 6.152124868590e-01 6.083756245460e-01 6.014046854740e-01 5.944849250564e-01 5.877971914464e-01 5.815554400257e-01 5.759571569069e-01 5.712070000461e-01 5.674902021015e-01 5.649571023209e-01 5.637397496236e-01 5.639061881055e-01 5.654908606884e-01 5.684744310967e-01 5.727787575358e-01 5.782996574627e-01 5.848737303301e-01 5.923305535392e-01 6.004718801270e-01 6.090887573676e-01 6.179954800466e-01 6.269855767467e-01 6.358970361784e-01 6.445798919839e-01 6.528951895080e-01 6.607562320683e-01 6.680752523482e-01 6.748046478769e-01 6.809158649469e-01 6.863883682766e-01 6.912362649940e-01 6.954615025917e-01 6.990930578738e-01 7.021546956334e-01 7.046663799506e-01 7.066675307437e-01 7.081687899472e-01 7.092022680078e-01 7.097937964279e-01 7.099614259574e-01 7.097529866884e-01 7.092025422483e-01 7.083744344629e-01 7.073530498732e-01 7.062270992497e-01 7.051372042059e-01 7.042151850660e-01 7.036350509689e-01 7.035836453044e-01 7.042361870864e-01 7.057951101436e-01 7.084204757312e-01 7.122558500644e-01 7.174146607231e-01 7.239371655403e-01 7.318306219284e-01 7.410294174317e-01 7.514076643905e-01 7.627985394305e-01 7.749793962058e-01 7.877059376059e-01 8.007090019339e-01 8.137220128683e-01 8.264809906772e-01 8.387377922905e-01 8.502812292230e-01 8.609218708366e-01 8.705149297276e-01 8.789534167487e-01 8.861616852375e-01 8.921140344016e-01 8.967996842453e-01 9.002498836396e-01 9.025169666510e-01 9.036592128763e-01 9.037672058897e-01 9.029294754616e-01 9.012477759537e-01 8.988401638805e-01 8.958242022423e-01 8.923471986594e-01 8.885640100877e-01 8.846570454590e-01 8.808420660791e-01 8.773419370619e-01 8.744324688155e-01 8.723809451138e-01 8.714779875020e-01 8.720091071256e-01 8.742147633288e-01 8.783144277778e-01 8.844365339890e-01 8.926312021836e-01 9.028600561218e-01 9.149526065348e-01 9.286639848617e-01 9.436380831287e-01 9.594408082704e-01 9.756023500734e-01 9.915976285277e-01 1.006919865990e+00 1.021069560451e+00 1.033592751910e+00 1.044109971091e+00 1.052310333406e+00 1.057996851349e+00 1.061076493002e+00 1.061568546591e+00 1.059632104926e+00 1.055524825482e+00 1.049631453581e+00 1.042421412439e+00 1.034424839842e+00 1.026228503541e+00 1.018382408280e+00 1.011405636572e+00 1.005720590714e+00 1.001597931875e+00 9.991896697160e-01 9.984532564490e-01 9.992164263643e-01 1.001212886106e+00 1.004073232441e+00 1.007452875468e+00 1.011026236503e+00 1.014540544611e+00 1.017873003844e+00 1.020975823640e+00 1.023933259190e+00 1.026884816194e+00 1.029986748183e+00 1.033398436280e+00 1.037168258420e+00 1.041267083600e+00 1.045527340005e+00 1.049649589129e+00 1.053291860821e+00 1.056049997581e+00 1.057599718974e+00 1.057742590556e+00 1.056454191027e+00 1.053986334729e+00 1.050812185760e+00 1.047665286186e+00 1.045436651711e+00 1.045040927463e+00 1.047344297395e+00 1.052917406271e+00 1.061979710408e+00 1.074319777477e+00 1.089254965037e+00 1.105803508622e+00 1.122738085263e+00 1.138804974744e+00 1.152900166411e+00 1.164128672933e+00 1.172010178480e+00 1.176431080293e+00 1.177682326502e+00 1.176439554977e+00 1.173571540185e+00 1.170123584318e+00 1.162660985785e+00 1.150608406185e+00 1.143821628057e+00 1.148127026486e+00 1.159804429628e+00 1.169360924034e+00 1.170483234867e+00 1.165565457659e+00 1.163367933063e+00 1.170715781217e+00 1.185719588986e+00 1.199560806972e+00 1.204793142352e+00 1.201930378319e+00 1.198826941876e+00 1.203478152535e+00 1.216364940848e+00 1.229969984702e+00 1.235926633161e+00 1.232506321291e+00 1.225843962079e+00 1.224187107391e+00 1.229976321654e+00 1.237310774791e+00 1.237468942634e+00 1.226896175191e+00 1.210372724844e+00 1.196873823474e+00 1.191581445760e+00 1.191236163687e+00 1.187678788635e+00 1.176018587785e+00 1.159564702939e+00 1.147184404382e+00 1.145256057677e+00 1.151581204298e+00 1.157522020626e+00 1.156142185308e+00 1.148374685693e+00 1.141867041260e+00 1.143556871252e+00 1.152815490258e+00 1.162029602140e+00 1.163933783929e+00 1.158415377251e+00 1.152821391422e+00 1.155341431304e+00 1.167246651854e+00 1.181792294882e+00 1.190734137182e+00 1.191784427474e+00 1.190379775681e+00 1.194368942858e+00 1.206187577401e+00 1.220221803194e+00 1.228068174158e+00 1.226197013784e+00 1.219128215831e+00 1.215588335913e+00 1.220613665207e+00 1.230847559760e+00 1.237969972681e+00 1.236583003094e+00 1.229017979487e+00 1.223216510867e+00 1.225421628949e+00 1.234219390285e+00 1.242026635780e+00 1.242543579709e+00 1.236807669786e+00 1.232591925452e+00 1.237616506808e+00 1.252352654085e+00 1.269477693879e+00 1.280473028758e+00 1.282701932795e+00 1.280655325610e+00 1.280871985820e+00 1.285025708011e+00 1.287676050151e+00 1.280948330338e+00 1.261763109059e+00 1.235418905576e+00 1.212811302283e+00 1.203328019716e+00 1.209042810205e+00 1.224026957033e+00 1.177858829271e+00 1.093560702139e+00 9.657680331933e-01 8.909537072411e-01 9.243107846496e-01 1.000330339577e+00 1.039911460089e+00 1.024592249397e+00 9.838085660380e-01 9.586501588493e-01 9.673477388260e-01 9.938126504598e-01 1.005142208432e+00 9.792445393415e-01 9.304305552197e-01 9.173217406467e-01 9.891676689218e-01 1.106321040853e+00 1.175301547881e+00 1.136306208654e+00 1.010902605412e+00 9.145216314132e-01 9.634710300009e-01 1.098767336200e+00 1.178469475978e+00 1.141993413059e+00 1.039503431885e+00 9.915650430679e-01 1.053033851796e+00 1.136573516790e+00 1.147876370276e+00 1.083787153779e+00 1.022045255817e+00 1.034708067821e+00 1.095664578309e+00 1.131328629109e+00 1.116543073557e+00 1.083234276434e+00 1.065534014320e+00 1.053507912509e+00 1.021033672902e+00 9.818712557906e-01 9.837850908900e-01 1.031760457769e+00 1.061533058421e+00 1.015393934683e+00 9.111957179854e-01 8.500807765305e-01 9.085788553331e-01 1.013253460066e+00 1.050597728777e+00 9.890987331570e-01 8.951173651333e-01 8.780244868047e-01 9.527002903672e-01 1.023670938795e+00 1.023721900507e+00 9.702201804726e-01 9.350598788298e-01 9.610936447670e-01 1.010249181113e+00 1.025915273839e+00 9.980388494605e-01 9.623340518540e-01 9.573957832462e-01 9.836513998432e-01 1.013323058914e+00 1.025390986660e+00 1.015959763436e+00 9.908012286321e-01 9.627428164676e-01 9.523965389237e-01 9.729436472571e-01 1.008278943668e+00 1.023380138036e+00 1.001735257049e+00 9.687308216152e-01 9.703330365346e-01 1.012526335992e+00 1.046013610406e+00 1.026461276571e+00 9.666075117446e-01 9.325699893034e-01 9.676712444256e-01 1.024554882628e+00 1.026039410090e+00 9.505225069245e-01 8.563090836452e-01 8.365681471752e-01 8.986466740771e-01 9.527757063565e-01 9.355295289767e-01 8.639712916212e-01 8.141277039522e-01 8.369021073559e-01 8.913779058747e-01 9.136747918418e-01 8.927426395926e-01 8.675681017210e-01 8.743927740735e-01 9.011626210600e-01 9.131098894650e-01 9.024670206841e-01 8.940968830282e-01 9.087236570582e-01 9.325777449642e-01 9.371176260792e-01 9.153435981513e-01 8.890067995962e-01 8.835582239251e-01
 7.876481587642e-01 7.865811302309e-01 7.864970751882e-01 7.865427563678e-01 7.856716847747e-01 7.841223753317e-01 7.830852351656e-01 7.830041779406e-01 7.829034482729e-01 7.817740988654e-01 7.800551014877e-01 7.790594206655e-01 7.791041845483e-01 7.790338409954e-01 7.778378595964e-01 7.760638790937e-01 7.750778493597e-01 7.751961167185e-01 7.752553079898e-01 7.741954628070e-01 7.724870402998e-01 7.714749708948e-01 7.715302592085e-01 7.715459509104e-01 7.704929633359e-01 7.688271226893e-01 7.678132537259e-01 7.677323138450e-01 7.675212115481e-01 7.662973156302e-01 7.646002245444e-01 7.636121328229e-01 7.634755359566e-01 7.630844492207e-01 7.616588643388e-01 7.598817128519e-01 7.589485260735e-01 7.588534303053e-01 7.583695332091e-01 7.567947692099e-01 7.549708423690e-01 7.540991122368e-01 7.540320742383e-01 7.534744945488e-01 7.518137978749e-01 7.499892908786e-01 7.491669194082e-01 7.490852251590e-01 7.484275919110e-01 7.466851774523e-01 7.448807251871e-01 7.441086525623e-01 7.439744783694e-01 7.431756061133e-01 7.413556359029e-01 7.395891976496e-01 7.388520726639e-01 7.386499076340e-01 7.377333937540e-01 7.358640555687e-01 7.341317830316e-01 7.334155807564e-01 7.331518445796e-01 7.321461496064e-01 7.302566263083e-01 7.285631544214e-01 7.278409051069e-01 7.275001084479e-01 7.264447950025e-01 7.245831203947e-01 7.229190847815e-01 7.221569601912e-01 7.217393953559e-01 7.206497534041e-01 7.188179497113e-01 7.171773798009e-01 7.163529550446e-01 7.158329075640e-01 7.147147563295e-01 7.129276380227e-01 7.112922878589e-01 7.103876760978e-01 7.097822462478e-01 7.086488836400e-01 7.068982930747e-01 7.052579602337e-01 7.042624932939e-01 7.035616466798e-01 7.024308725899e-01 7.007337819697e-01 6.990744692025e-01 6.979753813833e-01 6.971941575687e-01 6.960728617516e-01 6.944237738613e-01 6.927458635583e-01 6.915354397491e-01 6.906547249488e-01 6.895436730814e-01 6.879549018740e-01 6.862587368573e-01 6.849357778425e-01 6.839574750537e-01 6.828487232497e-01 6.813181336613e-01 6.796185459259e-01 6.781876497202e-01 6.770953529139e-01 6.759802309567e-01 6.745207972792e-01 6.728348799479e-01 6.713113593718e-01 6.701039272075e-01 6.689609084749e-01 6.675654735975e-01 6.659240760739e-01 6.643289208219e-01 6.629934135255e-01 6.617985887233e-01 6.604580323190e-01 6.588774126772e-01 6.572540513260e-01 6.558121427504e-01 6.545347399934e-01 6.532182016461e-01 6.517141210491e-01 6.501003236040e-01 6.485736082850e-01 6.472081507349e-01 6.458784440982e-01 6.444367198505e-01 6.428715194762e-01 6.412955704645e-01 6.398241665297e-01 6.384456233107e-01 6.370412104216e-01 6.355268227872e-01 6.339420692737e-01 6.323897041327e-01 6.309323223488e-01 6.295314358320e-01 6.280781788995e-01 6.265193830023e-01 6.249295616127e-01 6.234088602227e-01 6.219756537230e-01 6.205567719030e-01 6.190671032233e-01 6.175037852115e-01 6.159509012715e-01 6.144755593129e-01 6.130527450647e-01 6.116155948181e-01 6.101204728910e-01 6.085805575475e-01 6.070632957849e-01 6.056117514631e-01 6.041930508401e-01 6.027485169367e-01 6.012474903261e-01 5.997177890564e-01 5.982216549633e-01 5.967843658935e-01 5.953622710026e-01 5.938964898264e-01 5.923838336588e-01 5.908704749548e-01 5.893995267216e-01 5.879653368735e-01 5.865220717694e-01 5.850414133277e-01 5.835453452943e-01 5.820639697909e-01 5.806119541504e-01 5.791772072699e-01 5.777327027876e-01 5.762674542117e-01 5.748010176048e-01 5.733547546018e-01 5.719319000224e-01 5.705164011467e-01 5.690887848186e-01 5.676511398400e-01 5.662295287089e-01 5.648346936916e-01 5.634492574743e-01 5.620557782977e-01 5.606559199378e-01 5.592697152177e-01 5.579116903183e-01 5.565703199191e-01 5.552179950147e-01 5.538578082275e-01 5.525105534823e-01 5.511935868056e-01 5.498999300960e-01 5.486026265265e-01 5.472909959231e-01 5.459859522232e-01 5.447129934940e-01 5.434659249394e-01 5.422200306320e-01 5.409618917706e-01 5.397094442325e-01 5.384863894245e-01 5.372883471842e-01 5.360895644323e-01 5.348834092013e-01 5.336912710192e-01 5.325251488561e-01 5.313796360582e-01 5.302359948297e-01 5.290889989043e-01 5.279580751036e-01 5.268544876641e-01 5.257658947152e-01 5.246806560911e-01 5.235977529977e-01 5.225339901339e-01 5.214968005422e-01 5.204732959685e-01 5.194511674039e-01 5.184372016048e-01 5.174456355707e-01 5.164792970316e-01 5.155269550578e-01 5.145786319702e-01 5.136404085065e-01 5.127268597713e-01 5.118365057297e-01 5.109582717111e-01 5.100931373405e-01 5.092414493650e-01 5.084078734579e-01 5.075951316066e-01 5.067968739296e-01 5.060132102310e-01 5.052505417760e-01 5.045046115084e-01 5.037705179387e-01 5.030524389206e-01 5.023542254355e-01 5.016792619112e-01 5.010210510098e-01 5.003725029383e-01 4.997386652898e-01 4.991295220095e-01 4.985435285086e-01 4.979731888403e-01 4.974171807427e-01 4.968758934695e-01 4.963586006048e-01 4.958640932989e-01 4.953863611594e-01 4.949256644241e-01 4.944838028866e-01 4.940610490909e-01 4.936605671379e-01 4.932763603683e-01 4.929121437231e-01 4.925709245979e-01 4.922472909667e-01 4.919403778518e-01 4.916525775572e-01 4.913838745091e-01 4.911367682848e-01 4.909082579512e-01 4.906957073931e-01 4.905047156569e-01 4.903319492034e-01 4.901746028080e-01 4.900360698251e-01 4.899190546751e-01 4.898231875838e-01 4.897462102380e-01 4.896843024805e-01 4.896395099890e-01 4.896170259192e-01 4.896141024367e-01 4.896304394378e-01 4.896649836941e-01 4.897157803107e-01 4.897859018368e-01 4.898742909905e-01 4.899778503652e-01 4.901011977559e-01 4.902426420940e-01 4.904021185007e-01 4.905780891588e-01 4.907675290220e-01 4.909730842958e-01 4.911994972539e-01 4.914430238144e-01 4.917029527439e-01 4.919784758750e-01 4.922660580726e-01 4.925723288302e-01 4.928970884313e-01 4.932353163483e-01 4.935916761854e-01 4.939596272441e-01 4.943428884586e-01 4.947440167951e-01 4.951561447364e-01 4.955827279036e-01 4.960247091275e-01 4.964790195946e-01 4.969482052889e-01 4.974288624279e-01 4.979204190572e-01 4.984268575807e-01 4.989464708864e-01 4.994767800929e-01 5.000190692734e-01 5.005714461557e-01 5.011350172361e-01 5.017122878843e-01 5.022996781039e-01 5.028941411692e-01 5.035015024829e-01 5.041173533672e-01 5.047432463073e-01 5.053800943489e-01 5.060215861560e-01 5.066741276895e-01 5.073349249409e-01 5.080027235245e-01 5.086807072539e-01 5.093616192066e-01 5.100498668756e-01 5.107471406052e-01 5.114491782102e-01 5.121600685651e-01 5.128740285797e-01 5.135891438439e-01 5.143136951780e-01 5.150446591197e-01 5.157784297167e-01 5.165174164060e-01 5.172541093813e-01 5.179978297781e-01 5.187467722843e-01 5.194976746168e-01 5.202524542439e-01 5.210037441560e-01 5.217578402375e-01 5.225200598940e-01 5.232790166154e-01 5.240407518747e-01 5.248009438631e-01 5.255588075002e-01 5.263231417817e-01 5.270834726885e-01 5.278428450070e-01 5.286031339079e-01 5.293572053784e-01 5.301164224637e-01 5.308701962998e-01 5.316181177515e-01 5.323679076650e-01 5.331129589383e-01 5.338561488009e-01 5.345956067068e-01 5.353262648986e-01 5.360561747383e-01 5.367813691276e-01 5.375021821286e-01 5.382201921979e-01 5.389258698301e-01 5.396286972320e-01 5.403277935717e-01 5.410179871042e-01 5.417056781645e-01 5.423807266212e-01 5.430490145683e-01 5.437135665089e-01 5.443678077906e-01 5.450168891057e-01 5.456551276424e-01 5.462825537772e-01 5.469048641849e-01 5.475165910046e-01 5.481191150484e-01 5.487125830556e-01 5.492928332317e-01 5.498672875792e-01 5.504280961346e-01 5.509785448241e-01 5.515217674521e-01 5.520470931159e-01 5.525665768168e-01 5.530709373348e-01 5.535636648377e-01 5.540477903445e-01 5.545150330395e-01 5.549712818240e-01 5.554154665828e-01 5.558427676127e-01 5.562629928533e-01 5.566646876877e-01 5.570531457417e-01 5.574304358891e-01 5.577874933332e-01 5.581370833914e-01 5.584695165942e-01 5.587843395502e-01 5.590895032943e-01 5.593727236798e-01 5.596458064579e-01 5.599017978205e-01 5.601395256494e-01 5.603659247019e-01 5.605702907931e-01 5.607634830136e-01 5.609398409650e-01 5.610949653337e-01 5.612396792626e-01 5.613612043244e-01 5.614679968876e-01 5.615614937794e-01 5.616307923253e-01 5.616892047790e-01 5.617255312159e-01 5.617435474307e-01 5.617498124870e-01 5.617298856507e-01 5.616984061604e-01 5.616459441016e-01 5.615727676737e-01 5.614888627477e-01 5.613768305766e-01 5.612523757557e-01 5.611092850889e-01 5.609406614627e-01 5.607627458044e-01 5.605592884568e-01 5.603394247960e-01 5.601015071804e-01 5.598382307845e-01 5.595635578545e-01 5.592636141897e-01 5.589473352359e-01 5.586134475003e-01 5.582537347251e-01 5.578823428271e-01 5.574864254721e-01 5.570712856098e-01 5.566396490020e-01 5.561814745399e-01 5.557126492072e-01 5.552189519796e-01 5.547059179230e-01 5.541771552096e-01 5.536211805510e-01 5.530530786780e-01 5.524621037296e-01 5.518498054789e-01 5.512235071158e-01 5.505699363723e-01 5.499034082240e-01 5.492148931079e-01 5.485038844679e-01 5.477803631918e-01 5.470297581182e-01 5.462652464568e-01 5.454805101014e-01 5.446726222607e-01 5.438520075888e-01 5.430059262558e-01 5.421435869617e-01 5.412640111441e-01 5.403603902648e-01 5.394444724009e-01 5.385041774998e-01 5.375468941458e-01 5.365757299714e-01 5.355765901401e-01 5.345687773128e-01 5.335354006293e-01 5.324867952391e-01 5.314237602349e-01 5.303334054630e-01 5.292367327095e-01 5.281145349049e-01 5.269742170575e-01 5.258251748326e-01 5.246463644095e-01 5.234626774819e-01 5.222552022672e-01 5.210292085803e-01 5.197957156032e-01 5.185329124040e-01 5.172651239801e-01 5.159766602882e-01 5.146675766991e-01 5.133558539582e-01 5.120120733675e-01 5.106667189357e-01 5.093003534245e-01 5.079130480103e-01 5.065276113655e-01 5.051087648041e-01 5.036898883930e-01 5.022504457243e-01 5.007927285158e-01 4.993368960616e-01 4.978472986481e-01 4.963618818373e-01 4.948555778312e-01 4.933327716973e-01 4.918122232124e-01 4.902594066755e-01 4.887126078943e-01 4.871454377956e-01 4.855629995438e-01 4.839854875062e-01 4.823750484198e-01 4.807743159559e-01 4.791532281013e-01 4.775192519799e-01 4.758892310705e-01 4.742290274461e-01 4.725813655861e-01 4.709126447037e-01 4.692345391499e-01 4.675608783323e-01 4.658589645727e-01 4.641699532554e-01 4.624613782949e-01 4.607463805680e-01 4.590362532288e-01 4.573007439094e-01 4.555778444835e-01 4.538394503681e-01 4.520944785836e-01 4.503562464676e-01 4.485950395935e-01 4.468465114493e-01 4.450857613031e-01 4.433193390008e-01 4.415611468574e-01 4.397837398379e-01 4.380185667461e-01 4.362434893957e-01 4.344641325613e-01 4.326947193424e-01 4.309084205340e-01 4.291347584308e-01 4.273559767159e-01 4.255711752086e-01 4.237996748959e-01 4.220125226823e-01 4.202398822661e-01 4.184652137150e-01 4.166837078287e-01 4.149201143599e-01 4.131413581588e-01 4.113780098000e-01 4.096144457924e-01 4.078455849394e-01 4.060970030372e-01 4.043356148906e-01 4.025897567504e-01 4.008449637948e-01 3.990984563757e-01 3.973733165421e-01 3.956345203252e-01 3.939159673261e-01 3.922001710721e-01 3.904803722614e-01 3.887852411695e-01 3.870795404077e-01 3.853923989162e-01 3.837103224938e-01 3.820279337741e-01 3.803683023067e-01 3.787012914029e-01 3.770524079581e-01 3.754122298155e-01 3.737703075640e-01 3.721534526983e-01 3.705296008075e-01 3.689245874867e-01 3.673296367091e-01 3.657331859512e-01 3.641627528937e-01 3.625871101167e-01 3.610289212284e-01 3.594820117599e-01 3.579346733053e-01 3.564122123817e-01 3.548875180423e-01 3.533784238255e-01 3.518815086430e-01 3.503837612350e-01 3.489116363694e-01 3.474356266468e-01 3.459768295699e-01 3.445297535473e-01 3.430822466373e-01 3.416579791014e-01 3.402316193750e-01 3.388196807041e-01 3.374202943866e-01 3.360187536666e-01 3.346409246289e-01 3.332585942812e-01 3.318905923988e-01 3.305338559461e-01 3.291752195058e-01 3.278361734544e-01 3.264946334215e-01 3.251635634774e-01 3.238438390017e-01 3.225186443140e-01 3.212129387981e-01 3.199023909326e-01 3.186009571276e-01 3.173078608219e-01 3.160092781882e-01 3.147257289651e-01 3.134375873348e-01 3.121544612435e-01 3.108779891695e-01 3.095934136874e-01 3.083207408818e-01 3.070432843529e-01 3.057657610413e-01 3.044943615250e-01 3.032116261732e-01 3.019385424027e-01 3.006547703995e-01 2.993714346226e-01 2.980889657186e-01 2.967943620268e-01 2.955046340395e-01 2.942033153039e-01 2.928978670251e-01 2.915910308309e-01 2.902676366139e-01 2.889471998118e-01 2.876117396170e-01 2.862684098693e-01 2.849209569023e-01 2.835558905589e-01 2.821871854914e-01 2.808038907359e-01 2.794061375952e-01 2.780025477301e-01 2.765782979008e-01 2.751471730795e-01 2.736985516402e-01 2.722337811565e-01 2.707585365277e-01 2.692603833805e-01 2.677517887003e-01 2.662228465597e-01 2.646751535762e-01 2.631160267760e-01 2.615298573608e-01 2.599313626050e-01 2.583114155018e-01 2.566674564039e-01 2.550101098148e-01 2.533264086929e-01 2.516254048208e-01 2.499023625011e-01 2.481544326079e-01 2.463899169258e-01 2.445986151357e-01 2.427883974481e-01 2.409548502477e-01 2.390958647484e-01 2.372178563579e-01 2.353134773511e-01 2.333888291375e-01 2.314407697183e-01 2.294679797106e-01 2.274765014905e-01 2.254581973549e-01 2.234203224787e-01 2.213604570182e-01 2.192761576404e-01 2.171730086503e-01 2.150472794139e-01 2.129020809630e-01 2.107366418463e-01 2.085499493487e-01 2.063475300362e-01 2.041248948970e-01 2.018852446043e-01 1.996310574483e-01 1.973585703154e-01 1.950748967132e-01 1.927758738751e-01 1.904662746174e-01 1.881467251639e-01 1.858162557459e-01 1.834801337333e-01 1.811363379278e-01 1.787909258847e-01 1.764430957840e-01 1.740939782692e-01 1.717492039180e-01 1.694073046564e-01 1.670726761805e-01 1.647497269092e-01 1.624372656949e-01 1.601416720562e-01 1.578648386316e-01 1.556110083927e-01 1.533837756601e-01 1.511845462179e-01 1.490207485268e-01 1.468945998387e-01 1.448103246135e-01 1.427737838766e-01 1.407888914066e-01 1.388607999999e-01 1.369948178038e-01 1.351980304620e-01 1.334727687351e-01 1.318274804659e-01 1.302655134031e-01 1.287937087478e-01 1.274192784032e-01 1.261457578397e-01 1.249823773022e-01 1.239310060204e-01 1.229994047187e-01 1.221914523770e-01 1.215132961070e-01 1.209684530903e-01 1.205608749883e-01 1.202953292352e-01 1.201749092141e-01 1.201997329165e-01 1.203756084126e-01 1.206990580964e-01 1.211746752109e-01 1.218003388930e-01 1.225722893354e-01 1.234958902201e-01 1.245625774103e-01 1.257742511866e-01 1.271262425523e-01 1.286140071157e-01 1.302357136371e-01 1.319848666633e-01 1.338586303422e-01 1.358527180591e-01 1.379596985167e-01 1.401795123341e-01 1.425014633160e-01 1.449241727655e-01 1.474449535812e-01 1.500510221347e-01 1.527486177131e-01 1.555232406310e-01 1.583751880838e-01 1.613020972759e-01 1.642912670626e-01 1.673506388887e-01 1.704657235483e-01 1.736384318926e-01 1.768664965937e-01 1.801397911263e-01 1.834636861812e-01 1.868266734252e-01 1.902312575359e-01 1.936739450178e-01 1.971470023888e-01 2.006581085277e-01 2.041934898951e-01 2.077574127944e-01 2.113491008600e-01 2.149594175134e-01 2.185927634017e-01 2.222446872228e-01 2.259114062142e-01 2.295976738737e-01 2.332908362787e-01 2.370011379036e-01 2.407187835400e-01 2.444445941869e-01 2.481804830172e-01 2.519182159900e-01 2.556630319982e-01 2.594095678471e-01 2.631560844003e-01 2.669065820365e-01 2.706516956986e-01 2.743969022131e-01 2.781378423424e-01 2.818718667978e-01 2.856036949834e-01 2.893235896484e-01 2.930384260885e-01 2.967424066966e-01 3.004328143007e-01 3.041147784890e-01 3.077790444311e-01 3.114318816667e-01 3.150664672081e-01 3.186832720903e-01 3.222846337438e-01 3.258616446237e-01 3.294206654446e-01 3.329558966092e-01 3.364661330095e-01 3.399558172366e-01 3.434131208999e-01 3.468457649577e-01 3.502493850934e-01 3.536193621833e-01 3.569631616078e-01 3.602679579787e-01 3.635440475686e-01 3.667832597470e-01 3.699817720082e-01 3.731474779906e-01 3.762704338473e-01 3.793530996032e-01 3.823971081204e-01 3.853935849024e-01 3.883516521040e-01 3.912620858012e-01 3.941270128224e-01 3.969477156494e-01 3.997175167242e-01 4.024424044286e-01 4.051164319049e-01 4.077409935116e-01 4.103179317404e-01 4.128422480383e-01 4.153200451925e-01 4.177440978159e-01 4.201188065472e-01 4.224434302422e-01 4.247164688972e-01 4.269414255113e-01 4.291164614335e-01 4.312426983769e-01 4.333216520400e-01 4.353536972868e-01 4.373403782301e-01 4.392832843722e-01 4.411832846461e-01 4.430438392118e-01 4.448632874974e-01 4.466464285359e-01 4.483948011998e-01 4.501116469217e-01 4.517990381298e-01 4.534589305043e-01 4.550967284153e-01 4.567134494222e-01 4.583125556958e-01 4.598997153794e-01 4.614753001501e-01 4.630444393553e-01 4.646123597920e-01 4.661812290254e-01 4.677564778101e-01 4.693427956065e-01 4.709421324384e-01 4.725614262742e-01 4.742027917871e-01 4.758720997507e-01 4.775721133383e-01 4.793079254795e-01 4.810850595931e-01 4.829022435355e-01 4.847710800732e-01 4.866899873034e-01 4.886629648739e-01 4.906955074986e-01 4.927881397709e-01 4.949452281508e-01 4.971688995320e-01 4.994599351006e-01 5.018219371279e-01 5.042543154651e-01 5.067616079044e-01 5.093400456402e-01 5.119930788898e-01 5.147211694824e-01 5.175175560219e-01 5.203896480289e-01 5.233275662534e-01 5.263334844951e-01 5.294069147926e-01 5.325385354741e-01 5.357302236635e-01 5.389778336903e-01 5.422729483769e-01 5.456164213736e-01 5.489972289264e-01 5.524133128614e-01 5.558587414367e-01 5.593223745332e-01 5.628052685934e-01 5.662946348111e-01 5.697835213098e-01 5.732709428202e-01 5.767385955393e-01 5.801869374278e-01 5.836046732828e-01 5.869817766949e-01 5.903168405750e-01 5.935901155070e-01 5.968043324214e-01 5.999464716182e-01 6.030035573756e-01 6.059793591958e-01 6.088509226142e-01 6.116204166526e-01 6.142786958632e-01 6.168103111698e-01 6.192195005715e-01 6.214875838450e-01 6.236130279000e-01 6.255911976062e-01 6.274068125488e-01 6.290664748289e-01 6.305488267673e-01 6.318605920856e-01 6.329925377344e-01 6.339348891050e-01 6.346926610503e-01 6.352509789474e-01 6.356133703403e-01 6.357786559273e-01 6.357321348281e-01 6.354885087170e-01 6.350297353002e-01 6.343629650650e-01 6.334886227014e-01 6.323974687276e-01 6.311025437174e-01 6.295935356851e-01 6.278744775158e-01 6.259541138479e-01 6.238185549303e-01 6.214899543346e-01 6.189586803688e-01 6.162314861013e-01 6.133204521252e-01 6.102140911754e-01 6.069369017716e-01 6.034819372874e-01 5.998579305640e-01 5.960817769634e-01 5.921448020950e-01 5.880733873942e-01 5.838655616578e-01 5.795296002150e-01 5.750903830672e-01 5.705367920540e-01 5.658990876419e-01 5.611810225374e-01 5.563897660464e-01 5.515553576572e-01 5.466712266671e-01 5.417636958475e-01 5.368468830528e-01 5.319243622757e-01 5.270286904581e-01 5.221587354079e-01 5.173390919756e-01 5.125857410680e-01 5.079052853164e-01 5.033276516565e-01 4.988535244029e-01 4.945086850075e-01 4.903091095573e-01 4.862565304726e-01 4.823829562930e-01 4.786858441028e-01 4.751853757232e-01 4.718946933045e-01 4.688150536128e-01 4.659690489218e-01 4.633505660128e-01 4.609747795661e-01 4.588449662549e-01 4.569575009090e-01 4.553244765392e-01 4.539312169039e-01 4.527839870398e-01 4.518758229619e-01 4.511964682879e-01 4.507439421974e-01 4.505006826972e-01 4.504577965567e-01 4.506021336398e-01 4.509122262589e-01 4.513808368421e-01 4.519788473459e-01 4.526935087461e-01 4.535059549048e-01 4.543867596314e-01 4.553255047348e-01 4.562922328530e-01 4.572680065515e-01 4.582306199508e-01 4.591547635386e-01 4.600230084322e-01 4.608110155256e-01 4.614982033990e-01 4.620659860202e-01 4.624921290872e-01 4.627609528835e-01 4.628540535488e-01 4.627553393883e-01 4.624507871860e-01 4.619267471444e-01 4.611710206845e-01 4.601750246396e-01 4.589341041412e-01 4.574359978968e-01 4.556844459916e-01 4.536761308757e-01 4.514132110467e-01 4.489054266939e-01 4.461550179410e-01 4.431793385848e-01 4.399937804027e-01 4.366154163774e-01 4.330738231725e-01 4.293918451301e-01 4.256108292043e-01 4.217658341711e-01 4.178964274380e-01 4.140616875194e-01 4.103058761138e-01 4.066962671838e-01 4.032944920643e-01 4.001655746239e-01 3.973873292602e-01 3.950266227306e-01 3.931641487957e-01 3.918725688601e-01 3.912202060593e-01 3.912817929533e-01 3.921091688691e-01 3.937621343922e-01 3.962784833113e-01 3.996856906016e-01 4.040091626894e-01 4.092377565799e-01 4.153718685942e-01 4.223783290815e-01 4.302161086105e-01 4.388454081586e-01 4.481859919113e-01 4.581841061825e-01 4.687539424915e-01 4.798074064323e-01 4.912701263787e-01 5.030344118786e-01 5.150220490973e-01 5.271362032022e-01 5.392773783028e-01 5.513715354970e-01 5.633124556889e-01 5.750267689706e-01 5.864337654085e-01 5.974439817684e-01 6.080018544328e-01 6.180262333068e-01 6.274608637887e-01 6.362517831282e-01 6.443431990462e-01 6.517029260075e-01 6.582841553312e-01 6.640686056741e-01 6.690356792029e-01 6.731675962263e-01 6.764729054399e-01 6.789488065388e-01 6.806142191544e-01 6.814966615040e-01 6.816187773805e-01 6.810349961647e-01 6.797855035846e-01 6.779328335763e-01 6.755431052997e-01 6.726827008769e-01 6.694358908680e-01 6.658781643253e-01 6.620988584180e-01 6.581837274513e-01 6.542153123590e-01 6.502843627561e-01 6.464658612352e-01 6.428390021415e-01 6.394712369951e-01 6.364178054909e-01 6.337368028808e-01 6.314527949835e-01 6.296018581940e-01 6.281926887837e-01 6.272219567815e-01 6.266895455606e-01 6.265626118932e-01 6.268197646334e-01 6.274230738185e-01 6.283262074945e-01 6.294952735247e-01 6.308734573052e-01 6.324265932826e-01 6.341134625007e-01 6.358911891382e-01 6.377419312133e-01 6.396277267307e-01 6.415415025886e-01 6.434699852937e-01 6.454013006916e-01 6.473515230476e-01 6.493067866529e-01 6.512834679673e-01 6.532869756643e-01 6.553133072827e-01 6.573782664677e-01 6.594617030578e-01 6.615607733837e-01 6.636574729273e-01 6.657094409126e-01 6.676973322478e-01 6.695578384375e-01 6.712384447846e-01 6.726818595214e-01 6.738048305229e-01 6.745494887495e-01 6.748304218703e-01 6.745817969761e-01 6.737405828540e-01 6.722396936993e-01 6.700493239203e-01 6.671278459077e-01 6.634693546548e-01 6.590892040842e-01 6.540089772548e-01 6.483018987785e-01 6.420454029853e-01 6.353487922419e-01 6.283621765485e-01 6.212329804693e-01 6.141570398254e-01 6.073267776734e-01 6.009536684987e-01 5.952496921208e-01 5.904151037837e-01 5.866421079112e-01 5.840825784318e-01 5.828631071995e-01 5.830602089450e-01 5.846977576512e-01 5.877638593008e-01 5.921736482228e-01 5.978194816901e-01 6.045504813408e-01 6.121799777978e-01 6.205299985270e-01 6.293843457205e-01 6.385575324250e-01 6.478641805821e-01 6.571229436121e-01 6.662051432132e-01 6.749705883222e-01 6.833244650833e-01 6.911943311201e-01 6.985133735140e-01 7.052574889041e-01 7.113963806127e-01 7.169263119035e-01 7.218492546178e-01 7.261625848121e-01 7.298861890604e-01 7.330152608683e-01 7.355637601065e-01 7.375406988342e-01 7.389419797824e-01 7.397928254638e-01 7.400997485580e-01 7.398964227223e-01 7.392271693369e-01 7.381477109964e-01 7.367565775292e-01 7.351561930994e-01 7.334901682606e-01 7.319296803437e-01 7.306481246914e-01 7.298651238093e-01 7.297796707235e-01 7.305973726152e-01 7.325158246379e-01 7.356773997225e-01 7.402058083462e-01 7.461550692549e-01 7.535209120692e-01 7.622452358183e-01 7.721936256738e-01 7.831960289945e-01 7.950265259088e-01 8.074339629863e-01 8.201585625078e-01 8.329206844715e-01 8.454738238874e-01 8.575728736176e-01 8.690093286987e-01 8.796127105683e-01 8.892360715046e-01 8.977854547889e-01 9.051919544669e-01 9.114235166234e-01 9.164799929281e-01 9.203748768121e-01 9.231574760103e-01 9.248749911945e-01 9.255935217282e-01 9.253982293560e-01 9.243684472796e-01 9.226116516957e-01 9.202404948500e-01 9.173938447983e-01 9.142358633165e-01 9.109520362250e-01 9.077738817709e-01 9.049482576287e-01 9.027539673934e-01 9.014988328413e-01 9.014702203032e-01 9.029696739745e-01 9.062435640865e-01 9.114854930749e-01 9.188235992470e-01 9.282614461058e-01 9.397241096183e-01 9.530055586761e-01 9.677968551222e-01 9.837126016736e-01 1.000270873251e+00 1.016960895334e+00 1.033245275101e+00 1.048580662378e+00 1.062476777653e+00 1.074473481821e+00 1.084201242912e+00 1.091382181897e+00 1.095838510779e+00 1.097528700991e+00 1.096522658093e+00 1.093027460410e+00 1.087375266414e+00 1.079991926536e+00 1.071422122658e+00 1.062233795303e+00 1.053030991359e+00 1.044402591716e+00 1.036829977452e+00 1.030718928250e+00 1.026302912379e+00 1.023653785692e+00 1.022714512010e+00 1.023250808709e+00 1.024980349173e+00 1.027567869916e+00 1.030679414645e+00 1.034075972468e+00 1.037574704733e+00 1.041129881260e+00 1.044785637380e+00 1.048642483078e+00 1.052862925110e+00 1.057549939659e+00 1.062752140596e+00 1.068398719826e+00 1.074260759553e+00 1.080015103327e+00 1.085202157575e+00 1.089353522796e+00 1.092042311235e+00 1.092928336260e+00 1.091923648857e+00 1.089145460337e+00 1.085015614465e+00 1.080244816440e+00 1.075720624009e+00 1.072495106177e+00 1.071566179697e+00 1.073743733657e+00 1.079534793881e+00 1.088953912493e+00 1.101597281111e+00 1.116617638357e+00 1.132876588336e+00 1.149150253934e+00 1.164213153408e+00 1.177092025629e+00 1.187111656483e+00 1.193959421476e+00 1.197760910278e+00 1.198930202017e+00 1.198197307763e+00 1.191761225350e+00 1.179799021698e+00 1.172300171204e+00 1.175276786161e+00 1.185200197602e+00 1.192693677228e+00 1.191504293096e+00 1.184101823681e+00 1.179405881351e+00 1.184445369260e+00 1.197434439313e+00 1.209462773380e+00 1.212937496747e+00 1.208332286342e+00 1.203644391900e+00 1.207058173772e+00 1.219151441172e+00 1.232333966962e+00 1.238173202290e+00 1.235037554302e+00 1.229345911933e+00 1.229564174445e+00 1.238067320836e+00 1.248634427056e+00 1.252202409667e+00 1.245070828453e+00 1.232021397215e+00 1.221996718546e+00 1.219937481210e+00 1.222235718179e+00 1.220445015884e+00 1.209537971427e+00 1.192847400354e+00 1.179422169215e+00 1.175904721107e+00 1.180332866112e+00 1.184153869743e+00 1.180369687507e+00 1.169853973859e+00 1.160352861658e+00 1.159052016143e+00 1.165476698926e+00 1.171918218619e+00 1.170827865300e+00 1.161878809370e+00 1.152513067207e+00 1.151338818682e+00 1.160075231946e+00 1.172116203743e+00 1.179131016157e+00 1.178787012622e+00 1.176692572329e+00 1.180966467896e+00 1.194093582111e+00 1.210114881313e+00 1.220120008489e+00 1.220244707969e+00 1.214960897245e+00 1.213134430383e+00 1.219912059606e+00 1.231893501903e+00 1.240575444243e+00 1.240423249768e+00 1.233785486910e+00 1.228714305041e+00 1.231509126309e+00 1.240610250404e+00 1.248104348710e+00 1.247333077845e+00 1.239201270669e+00 1.231733813222e+00 1.233269991430e+00 1.244977196763e+00 1.259938975938e+00 1.269736076393e+00 1.271737543541e+00 1.270536278560e+00 1.272725618711e+00 1.279751064414e+00 1.285584541695e+00 1.281561854852e+00 1.263843388719e+00 1.237284484409e+00 1.213138930315e+00 1.202651039652e+00 1.211673339835e+00 1.232011933781e+00 1.173032306321e+00 1.077693580436e+00 9.501866020926e-01 9.077807794284e-01 9.596363777808e-01 1.010742276838e+00 1.005221387765e+00 9.688292965295e-01 9.603804333682e-01 9.952256519131e-01 1.031106069085e+00 1.026703219386e+00 9.783667400916e-01 9.169985364661e-01 8.901742706341e-01 9.318473846178e-01 1.027534906663e+00 1.118424008455e+00 1.142734855439e+00 1.076674028452e+00 9.657937294099e-01 9.228914140412e-01 1.009998273666e+00 1.134184033590e+00 1.176002121835e+00 1.102333541074e+00 9.872784675228e-01 9.650513939877e-01 1.063128426219e+00 1.160573233934e+00 1.161221929551e+00 1.073188388624e+00 9.911573586982e-01 1.002238560734e+00 1.074291341052e+00 1.119401514393e+00 1.108134694370e+00 1.076182379265e+00 1.062403640839e+00 1.056137975446e+00 1.026380879224e+00 9.837881697177e-01 9.789810578071e-01 1.023711124410e+00 1.055652175543e+00 1.013796005582e+00 9.114107101773e-01 8.452693860458e-01 8.927452524763e-01 9.859274971995e-01 1.013989555280e+00 9.487773415258e-01 8.634104415936e-01 8.665700888433e-01 9.532284887795e-01 1.016116304879e+00 9.940535651083e-01 9.222065738169e-01 8.965535390422e-01 9.580979209958e-01 1.035073172276e+00 1.049314283652e+00 9.937579614274e-01 9.291925395937e-01 9.256105731638e-01 9.806802138960e-01 1.032982903000e+00 1.039997226332e+00 1.005408935734e+00 9.626222139609e-01 9.440889586545e-01 9.566681445397e-01 9.814813621684e-01 9.930803443616e-01 9.785092803029e-01 9.488844081725e-01 9.359405408431e-01 9.609576421970e-01 1.002643617557e+00 1.015793200543e+00 9.791784799127e-01 9.230332898736e-01 9.095024751445e-01 9.577253643116e-01 1.010608996161e+00 1.004562875229e+00 9.321723562005e-01 8.516473437348e-01 8.374213328841e-01 8.859028965175e-01 9.236852038765e-01 9.053408035205e-01 8.512683151664e-01 8.197934926958e-01 8.376326477752e-01 8.689783457668e-01 8.739081273961e-01 8.564369886742e-01 8.506853178620e-01 8.712282934123e-01 8.928550860346e-01 8.886841686088e-01 8.660825644369e-01 8.586523577475e-01 8.831643366660e-01 9.161825295797e-01 9.252296001541e-01 9.041836822945e-01 8.752991653343e-01 8.641764899159e-01
 8.032724403714e-01 8.022562094095e-01 8.022395908631e-01 8.023614467688e-01 8.015570614636e-01 8.000578265276e-01 7.990720640452e-01 7.990574019400e-01 7.990270285692e-01 7.979564275192e-01 7.962891745959e-01 7.953524259225e-01 7.954634922355e-01 7.954546641100e-01 7.943091729264e-01 7.925850762711e-01 7.916615627499e-01 7.918526840825e-01 7.919779535836e-01 7.909672269425e-01 7.893020579870e-01 7.883512174690e-01 7.884854983424e-01 7.885754671220e-01 7.875761598905e-01 7.859556566421e-01 7.849986017618e-01 7.849944122064e-01 7.848626786482e-01 7.837031552936e-01 7.820549476617e-01 7.811206376817e-01 7.810575829682e-01 7.807458612228e-01 7.793866088476e-01 7.776600113345e-01 7.767810525232e-01 7.767562195803e-01 7.763460301026e-01 7.748333796381e-01 7.730610171486e-01 7.722445859261e-01 7.722449867559e-01 7.717575175764e-01 7.701539495389e-01 7.683788610521e-01 7.676138119273e-01 7.676029291144e-01 7.670091531328e-01 7.653186737654e-01 7.635629682040e-01 7.628506171148e-01 7.627863639186e-01 7.620503659942e-01 7.602792845215e-01 7.585605095014e-01 7.578861110871e-01 7.577536723152e-01 7.568974906996e-01 7.550750836561e-01 7.533921905579e-01 7.527396453241e-01 7.525445015988e-01 7.515959301557e-01 7.497535377999e-01 7.481107000165e-01 7.474510541971e-01 7.471776309904e-01 7.461796391041e-01 7.443636507477e-01 7.427493348564e-01 7.420496889990e-01 7.416983747089e-01 7.406625265002e-01 7.388754847820e-01 7.372847373795e-01 7.365217758358e-01 7.360646618029e-01 7.350000638489e-01 7.332590716134e-01 7.316714826220e-01 7.308252216057e-01 7.302788292891e-01 7.291988070611e-01 7.274928992440e-01 7.258997307763e-01 7.249593752936e-01 7.243168034556e-01 7.232362213997e-01 7.215832556666e-01 7.199683138025e-01 7.189214610593e-01 7.181945884212e-01 7.171218369970e-01 7.155157719722e-01 7.138810092491e-01 7.127189836992e-01 7.118884394204e-01 7.108229288666e-01 7.092765764952e-01 7.076205374666e-01 7.063413631163e-01 7.054110643378e-01 7.043437223846e-01 7.028535617257e-01 7.011936189833e-01 6.998033121117e-01 6.987530607850e-01 6.976766917264e-01 6.962545487844e-01 6.946054915145e-01 6.931186398281e-01 6.919482074946e-01 6.908404730686e-01 6.894790415205e-01 6.878712141720e-01 6.863104177581e-01 6.850061431393e-01 6.838426945918e-01 6.825326786315e-01 6.809824904172e-01 6.793907419285e-01 6.779756430580e-01 6.767247594449e-01 6.754328404569e-01 6.739557132012e-01 6.723687943223e-01 6.708667342842e-01 6.695229793667e-01 6.682151290776e-01 6.667944345986e-01 6.652499430764e-01 6.636941442469e-01 6.622410445547e-01 6.608789993132e-01 6.594895349327e-01 6.579915026636e-01 6.564223214639e-01 6.548842570593e-01 6.534387282298e-01 6.520479805810e-01 6.506016587331e-01 6.490524720090e-01 6.474715541707e-01 6.459592022746e-01 6.445301250074e-01 6.431139183694e-01 6.416266878637e-01 6.400639356846e-01 6.385128361588e-01 6.370370344002e-01 6.356116500861e-01 6.341712721381e-01 6.326702249960e-01 6.311247371185e-01 6.296020341672e-01 6.281420728657e-01 6.267139334028e-01 6.252577949410e-01 6.237461423057e-01 6.222031598791e-01 6.206918192019e-01 6.192412358181e-01 6.178010166383e-01 6.163145806102e-01 6.147830014854e-01 6.132499920523e-01 6.117564450160e-01 6.102981181811e-01 6.088276217566e-01 6.073190336364e-01 6.057942307594e-01 6.042840792263e-01 6.028006377835e-01 6.013320527791e-01 5.998511316995e-01 5.983470814298e-01 5.968439499263e-01 5.953576990086e-01 5.938922114511e-01 5.924321632605e-01 5.909578963650e-01 5.894737252028e-01 5.880042337547e-01 5.865592579003e-01 5.851206765552e-01 5.836711821396e-01 5.822155057768e-01 5.807712303078e-01 5.793554515068e-01 5.779515239633e-01 5.765352350376e-01 5.751101495927e-01 5.736964247092e-01 5.723108412680e-01 5.709463630920e-01 5.695757922618e-01 5.681898970655e-01 5.668098370396e-01 5.654601072165e-01 5.641331110743e-01 5.628043761569e-01 5.614632932643e-01 5.601254849705e-01 5.588174369637e-01 5.575301922578e-01 5.562399289027e-01 5.549435690006e-01 5.536560443655e-01 5.523939500024e-01 5.511516849952e-01 5.499071401930e-01 5.486583345234e-01 5.474250571731e-01 5.462158390685e-01 5.450217248979e-01 5.438266900498e-01 5.426345369481e-01 5.414580599376e-01 5.403076274349e-01 5.391682116508e-01 5.380267422914e-01 5.368945693784e-01 5.357824947800e-01 5.346932657291e-01 5.336160640306e-01 5.325414522404e-01 5.314763904815e-01 5.304327231961e-01 5.294106325700e-01 5.283999204783e-01 5.274007026247e-01 5.264130588803e-01 5.254429311577e-01 5.244904571319e-01 5.235512892617e-01 5.226268567746e-01 5.217208250156e-01 5.208286993194e-01 5.199491386899e-01 5.190842317576e-01 5.182381278695e-01 5.174127138486e-01 5.166023446064e-01 5.158010054292e-01 5.150135750548e-01 5.142497083053e-01 5.135064152347e-01 5.127807572563e-01 5.120656889721e-01 5.113634671167e-01 5.106858053797e-01 5.100306492127e-01 5.093898508767e-01 5.087654703302e-01 5.081587470315e-01 5.075713405905e-01 5.070048601348e-01 5.064541358523e-01 5.059221844581e-01 5.054133187002e-01 5.049210791377e-01 5.044436100280e-01 5.039870965492e-01 5.035489020143e-01 5.031305616400e-01 5.027317361980e-01 5.023484711790e-01 5.019864413604e-01 5.016412535834e-01 5.013115496945e-01 5.010026881222e-01 5.007149532679e-01 5.004463698295e-01 5.001979883248e-01 4.999643281497e-01 4.997474972597e-01 4.995553546068e-01 4.993813989923e-01 4.992276362166e-01 4.990921293034e-01 4.989726413538e-01 4.988749699434e-01 4.987952133958e-01 4.987308358260e-01 4.986878636643e-01 4.986628659823e-01 4.986562344932e-01 4.986675736926e-01 4.986932796617e-01 4.987376050304e-01 4.988008645684e-01 4.988838058667e-01 4.989844876279e-01 4.991003164768e-01 4.992323369503e-01 4.993816588630e-01 4.995509659074e-01 4.997368564391e-01 4.999394821473e-01 5.001587042589e-01 5.003931816645e-01 5.006439014703e-01 5.009102726643e-01 5.011927594378e-01 5.014916924830e-01 5.018059266349e-01 5.021341057569e-01 5.024771157823e-01 5.028327321165e-01 5.032037987828e-01 5.035925323890e-01 5.039922957776e-01 5.044056735114e-01 5.048315550519e-01 5.052698539830e-01 5.057249718918e-01 5.061904466073e-01 5.066678729067e-01 5.071581563301e-01 5.076590084452e-01 5.081738665000e-01 5.086999927835e-01 5.092336314994e-01 5.097808563205e-01 5.103371489079e-01 5.109052494732e-01 5.114839028793e-01 5.120689329577e-01 5.126620983921e-01 5.132677483539e-01 5.138805590712e-01 5.145046115971e-01 5.151335890900e-01 5.157657654555e-01 5.164118455203e-01 5.170631483353e-01 5.177227583276e-01 5.183893582477e-01 5.190548276063e-01 5.197304596559e-01 5.204140768992e-01 5.211018188802e-01 5.217970038049e-01 5.224891205248e-01 5.231888077393e-01 5.238961022607e-01 5.246052536806e-01 5.253182226967e-01 5.260318567532e-01 5.267473877504e-01 5.274700742010e-01 5.281921157307e-01 5.289156834239e-01 5.296408449963e-01 5.303657444516e-01 5.310950517658e-01 5.318230230822e-01 5.325463950524e-01 5.332756312483e-01 5.339999012167e-01 5.347272254455e-01 5.354522604630e-01 5.361703528559e-01 5.368920096618e-01 5.376088289093e-01 5.383249598478e-01 5.390394709950e-01 5.397451683791e-01 5.404499363582e-01 5.411530805155e-01 5.418490735488e-01 5.425449816006e-01 5.432307763403e-01 5.439128732168e-01 5.445925458889e-01 5.452626622847e-01 5.459315087872e-01 5.465908126593e-01 5.472416200035e-01 5.478919499465e-01 5.485286664108e-01 5.491617749802e-01 5.497880304324e-01 5.504010000119e-01 5.510116737388e-01 5.516092691391e-01 5.521994781055e-01 5.527839183095e-01 5.533532656295e-01 5.539167391679e-01 5.544696268183e-01 5.550102164897e-01 5.555459585249e-01 5.560646972830e-01 5.565744092127e-01 5.570751779531e-01 5.575598206327e-01 5.580390943648e-01 5.585025176542e-01 5.589525366422e-01 5.593937590808e-01 5.598168741339e-01 5.602343469776e-01 5.606346949007e-01 5.610196141735e-01 5.613948975392e-01 5.617515212435e-01 5.620991659413e-01 5.624316234202e-01 5.627455218243e-01 5.630507435664e-01 5.633344113958e-01 5.636080715616e-01 5.638652705377e-01 5.641038975886e-01 5.643335040431e-01 5.645404793879e-01 5.647347290848e-01 5.649143020301e-01 5.650719910826e-01 5.652200398871e-01 5.653462810936e-01 5.654566568793e-01 5.655548642552e-01 5.656283684600e-01 5.656919589436e-01 5.657329582610e-01 5.657559988506e-01 5.657664603081e-01 5.657524364335e-01 5.657279562410e-01 5.656810189057e-01 5.656135249249e-01 5.655360554045e-01 5.654299458811e-01 5.653119722290e-01 5.651746476139e-01 5.650132214790e-01 5.648420627657e-01 5.646444807930e-01 5.644315076293e-01 5.641993441317e-01 5.639434077890e-01 5.636758636017e-01 5.633835338152e-01 5.630730681026e-01 5.627459947899e-01 5.623938904443e-01 5.620282466429e-01 5.616392767012e-01 5.612302411949e-01 5.608064468300e-01 5.603551220723e-01 5.598919456068e-01 5.594058406751e-01 5.588980417736e-01 5.583758051303e-01 5.578262057868e-01 5.572633224561e-01 5.566783029479e-01 5.560708564720e-01 5.554501964410e-01 5.548020861828e-01 5.541399282658e-01 5.534575619889e-01 5.527499914815e-01 5.520301699097e-01 5.512839083767e-01 5.505221324406e-01 5.497420772403e-01 5.489363262317e-01 5.481183854447e-01 5.472741152535e-01 5.464145778838e-01 5.455379004841e-01 5.446334076522e-01 5.437198532266e-01 5.427809488333e-01 5.418222867557e-01 5.408523219193e-01 5.398514677172e-01 5.388436824985e-01 5.378086303748e-01 5.367573428409e-01 5.356938993810e-01 5.345999428628e-01 5.334994002261e-01 5.323746205363e-01 5.312288247273e-01 5.300764849577e-01 5.288910791437e-01 5.277025484274e-01 5.264887352517e-01 5.252537550418e-01 5.240159005377e-01 5.227426249419e-01 5.214685640869e-01 5.201688259996e-01 5.188504495724e-01 5.175295937169e-01 5.161725430402e-01 5.148180545055e-01 5.134378364672e-01 5.120398621183e-01 5.106401601520e-01 5.092049847237e-01 5.077741696619e-01 5.063175420999e-01 5.048439393123e-01 5.033721417304e-01 5.018642138108e-01 5.003623530580e-01 4.988352352866e-01 4.972940043582e-01 4.957527415062e-01 4.941777471407e-01 4.926119097549e-01 4.910198958062e-01 4.894162663840e-01 4.878132021279e-01 4.861777899997e-01 4.845538523193e-01 4.829030294138e-01 4.812438585876e-01 4.795849498039e-01 4.778968174049e-01 4.762197921450e-01 4.745191805852e-01 4.728112064163e-01 4.711041897084e-01 4.693699378325e-01 4.676480368050e-01 4.659048705375e-01 4.641547553322e-01 4.624072384946e-01 4.606346884565e-01 4.588755331996e-01 4.570967785016e-01 4.553144808072e-01 4.535341141344e-01 4.517331920227e-01 4.499427162192e-01 4.481391496311e-01 4.463293938600e-01 4.445270698613e-01 4.427034893963e-01 4.408923028763e-01 4.390716348627e-01 4.372449038844e-01 4.354267657985e-01 4.335921969911e-01 4.317687459092e-01 4.299380183642e-01 4.281027506156e-01 4.262796043439e-01 4.244397578471e-01 4.226142390046e-01 4.207845630370e-01 4.189493962878e-01 4.171296233047e-01 4.152935566952e-01 4.134737372145e-01 4.116535505615e-01 4.098276574827e-01 4.080195891232e-01 4.061975624731e-01 4.043937612156e-01 4.025884145574e-01 4.007809541005e-01 3.989940707642e-01 3.971932620167e-01 3.954130626022e-01 3.936330117248e-01 3.918518471169e-01 3.900923879998e-01 3.883215603033e-01 3.865715380015e-01 3.848239382121e-01 3.830774280412e-01 3.813520111271e-01 3.796197126837e-01 3.779060727774e-01 3.761980164459e-01 3.744909094955e-01 3.728077986398e-01 3.711167652201e-01 3.694468046983e-01 3.677836586565e-01 3.661223705715e-01 3.644846506476e-01 3.628410450432e-01 3.612175737610e-01 3.596037275626e-01 3.579917826774e-01 3.564035281368e-01 3.548113080753e-01 3.532369038153e-01 3.516743646776e-01 3.501127419365e-01 3.485760422767e-01 3.470352661550e-01 3.455129808690e-01 3.440015622422e-01 3.424907383143e-01 3.410043455133e-01 3.395151054057e-01 3.380421498421e-01 3.365823853456e-01 3.351203996095e-01 3.336823558041e-01 3.322418391214e-01 3.308155246810e-01 3.294003901286e-01 3.279845768458e-01 3.265903377561e-01 3.251927329504e-01 3.238074728400e-01 3.224333233524e-01 3.210562162908e-01 3.196974215947e-01 3.183361441216e-01 3.169845729659e-01 3.156423111069e-01 3.142950235366e-01 3.129650853541e-01 3.116293637998e-01 3.103014870788e-01 3.089797145452e-01 3.076524965073e-01 3.063391639922e-01 3.050186928919e-01 3.037019590083e-01 3.023911269467e-01 3.010695081799e-01 2.997599706173e-01 2.984414472123e-01 2.971223983983e-01 2.958068105894e-01 2.944800710539e-01 2.931585953315e-01 2.918271747647e-01 2.904929107548e-01 2.891576833253e-01 2.878085770370e-01 2.864616743158e-01 2.851017557158e-01 2.837354034632e-01 2.823658493370e-01 2.809790610177e-01 2.795914369581e-01 2.781880700819e-01 2.767729774901e-01 2.753538395431e-01 2.739132601279e-01 2.724683875801e-01 2.710058222022e-01 2.695295033047e-01 2.680442368287e-01 2.665358632080e-01 2.650191659350e-01 2.634837584676e-01 2.619296070565e-01 2.603652745324e-01 2.587766431063e-01 2.571754847746e-01 2.555530652186e-01 2.539113400121e-01 2.522545260962e-01 2.505736049328e-01 2.488764306452e-01 2.471590787961e-01 2.454183041942e-01 2.436619561325e-01 2.418807516612e-01 2.400806920139e-01 2.382608038100e-01 2.364157427490e-01 2.345546645933e-01 2.326666682811e-01 2.307626730729e-01 2.288359094620e-01 2.268866258151e-01 2.249201377527e-01 2.229280661858e-01 2.209193551570e-01 2.188904595831e-01 2.168395820066e-01 2.147732903705e-01 2.126848696652e-01 2.105806013776e-01 2.084590234828e-01 2.063191600496e-01 2.041659002928e-01 2.019944314300e-01 1.998106298282e-01 1.976154094576e-01 1.954039047164e-01 1.931870293566e-01 1.909582900107e-01 1.887225271951e-01 1.864806122304e-01 1.842329621185e-01 1.819845974451e-01 1.797322671321e-01 1.774842188070e-01 1.752379518483e-01 1.729971914460e-01 1.707662766385e-01 1.685448429207e-01 1.663372932958e-01 1.641465710900e-01 1.619748047144e-01 1.598278873291e-01 1.577052223798e-01 1.556145204813e-01 1.535576878560e-01 1.515377949898e-01 1.495626954697e-01 1.476325782664e-01 1.457540272767e-01 1.439321085708e-01 1.421720933137e-01 1.404777285051e-01 1.388552526009e-01 1.373094609431e-01 1.358454590524e-01 1.344699765490e-01 1.331862716877e-01 1.320025482954e-01 1.309228037734e-01 1.299512726530e-01 1.290943790489e-01 1.283567120948e-01 1.277420394081e-01 1.272563921848e-01 1.269008437394e-01 1.266811243079e-01 1.265986747132e-01 1.266561321373e-01 1.268566117381e-01 1.271990901808e-01 1.276871204999e-01 1.283171365314e-01 1.290911532594e-01 1.300085686817e-01 1.310651955219e-01 1.322626369596e-01 1.335932816281e-01 1.350588803244e-01 1.366562932882e-01 1.383762363507e-01 1.402219569059e-01 1.421833666349e-01 1.442599060530e-01 1.464472082572e-01 1.487368425987e-01 1.511321980020e-01 1.536200764759e-01 1.562021330369e-01 1.588711509922e-01 1.616224481193e-01 1.644543439747e-01 1.673608078233e-01 1.703367583222e-01 1.733833762978e-01 1.764889003403e-01 1.796580053435e-01 1.828815320969e-01 1.861575880641e-01 1.894869905236e-01 1.928584760759e-01 1.962768810736e-01 1.997338662571e-01 2.032295987946e-01 2.067631292557e-01 2.103266135941e-01 2.139247919354e-01 2.175495487294e-01 2.211991023098e-01 2.248763437606e-01 2.285720246206e-01 2.322915575267e-01 2.360269463947e-01 2.397795943490e-01 2.435499334666e-01 2.473297498467e-01 2.511247829954e-01 2.549288496072e-01 2.587402009262e-01 2.625611378213e-01 2.663843816612e-01 2.702143964498e-01 2.740468286460e-01 2.778795088313e-01 2.817158709008e-01 2.855458422254e-01 2.893782161499e-01 2.932033146607e-01 2.970221141713e-01 3.008380162044e-01 3.046418881448e-01 3.084387672008e-01 3.122243270274e-01 3.159959865807e-01 3.197588827542e-01 3.235011797279e-01 3.272308143928e-01 3.309424803249e-01 3.346324952429e-01 3.383042115970e-01 3.419516082170e-01 3.455770244318e-01 3.491780919555e-01 3.527508104293e-01 3.562974013502e-01 3.598140153929e-01 3.632999181902e-01 3.667527342714e-01 3.701702459570e-01 3.735564656471e-01 3.769013345671e-01 3.802116944909e-01 3.834812820653e-01 3.867080456028e-01 3.898967563323e-01 3.930364625380e-01 3.961344708143e-01 3.991862470776e-01 4.021878106125e-01 4.051445454035e-01 4.080481799448e-01 4.109027499006e-01 4.137076521841e-01 4.164558257536e-01 4.191544142456e-01 4.217975219326e-01 4.243857975010e-01 4.269221213730e-01 4.293989428220e-01 4.318237719770e-01 4.341912871341e-01 4.365031143245e-01 4.387625440525e-01 4.409637491423e-01 4.431123700318e-01 4.452081600058e-01 4.472484576656e-01 4.492407691727e-01 4.511790067175e-01 4.530697065199e-01 4.549140254675e-01 4.567105539793e-01 4.584655862993e-01 4.601788197764e-01 4.618518268093e-01 4.634897164513e-01 4.650932377894e-01 4.666669098502e-01 4.682139652567e-01 4.697353784355e-01 4.712369745323e-01 4.727221572185e-01 4.741951239675e-01 4.756576764916e-01 4.771188074383e-01 4.785778510113e-01 4.800400793856e-01 4.815129044270e-01 4.829979880473e-01 4.845010227448e-01 4.860261166730e-01 4.875779197522e-01 4.891620359393e-01 4.907805786063e-01 4.924413071340e-01 4.941457762843e-01 4.958989965067e-01 4.977060584925e-01 4.995666770739e-01 5.014887049060e-01 5.034746656712e-01 5.055245351879e-01 5.076448766073e-01 5.098360031024e-01 5.120988707851e-01 5.144381452195e-01 5.168513746108e-01 5.193396372915e-01 5.219066492046e-01 5.245475631395e-01 5.272658854607e-01 5.300551718419e-01 5.329186642796e-01 5.358535577012e-01 5.388522648740e-01 5.419195130206e-01 5.450441493405e-01 5.482260623134e-01 5.514619616838e-01 5.547395146704e-01 5.580638953507e-01 5.614197139046e-01 5.648043120732e-01 5.682151968159e-01 5.716359410453e-01 5.750705146716e-01 5.785030088437e-01 5.819268387209e-01 5.853393931106e-01 5.887228191323e-01 5.920773492461e-01 5.953923593835e-01 5.986547538349e-01 6.018639375499e-01 6.050031850812e-01 6.080702128326e-01 6.110530209558e-01 6.139408059252e-01 6.167325157822e-01 6.194106686319e-01 6.219734563743e-01 6.244119478935e-01 6.267149252201e-01 6.288812846115e-01 6.308976365259e-01 6.327589644633e-01 6.344620060982e-01 6.359906888762e-01 6.373520835101e-01 6.385284789963e-01 6.395214144071e-01 6.403271242970e-01 6.409322895749e-01 6.413461866755e-01 6.415534083881e-01 6.415562461816e-01 6.413535769493e-01 6.409349132634e-01 6.403103976333e-01 6.394671844072e-01 6.384103706534e-01 6.371444724497e-01 6.356561409519e-01 6.339640972193e-01 6.320554094328e-01 6.299359701753e-01 6.276142993760e-01 6.250804546066e-01 6.223532561378e-01 6.194259890208e-01 6.163071175822e-01 6.130086156445e-01 6.095211799240e-01 6.058686883927e-01 6.020475864487e-01 5.980648223148e-01 5.939415010338e-01 5.896681782555e-01 5.852708115321e-01 5.807536145419e-01 5.761210470857e-01 5.714015265072e-01 5.665858606510e-01 5.617039956895e-01 5.567638591626e-01 5.517719649894e-01 5.467583428853e-01 5.417206409629e-01 5.366844130254e-01 5.316669894093e-01 5.266725271443e-01 5.217327965690e-01 5.168515429913e-01 5.120524205156e-01 5.073527148501e-01 5.027610385774e-01 4.983053168952e-01 4.939913352507e-01 4.898407803360e-01 4.858699540281e-01 4.820854332390e-01 4.785126830845e-01 4.751540521971e-01 4.720254216102e-01 4.691398871488e-01 4.664963385684e-01 4.641135424959e-01 4.619872161469e-01 4.601266203924e-01 4.585333312622e-01 4.571999759584e-01 4.561342817881e-01 4.553207148799e-01 4.547594551906e-01 4.544419450668e-01 4.543489426546e-01 4.544796871057e-01 4.548096839472e-01 4.553273023341e-01 4.560153732891e-01 4.568496059632e-01 4.578183340569e-01 4.588925713432e-01 4.600525697566e-01 4.612809592247e-01 4.625443852450e-01 4.638299416951e-01 4.651081708362e-01 4.663561986499e-01 4.675536000858e-01 4.686757345833e-01 4.697009475601e-01 4.706099187602e-01 4.713790369609e-01 4.719912995952e-01 4.724280919308e-01 4.726718389548e-01 4.727065188569e-01 4.725216508731e-01 4.721001457723e-01 4.714387274231e-01 4.705235070598e-01 4.693509054068e-01 4.679200938580e-01 4.662270187095e-01 4.642795029110e-01 4.620786479674e-01 4.596340780044e-01 4.569660678276e-01 4.540812624844e-01 4.510085498537e-01 4.477728811190e-01 4.443994506726e-01 4.409340464370e-01 4.374065983203e-01 4.338720301954e-01 4.303784136372e-01 4.269763737965e-01 4.237402297674e-01 4.207224676771e-01 4.180031384502e-01 4.156504624223e-01 4.137373178056e-01 4.123469717919e-01 4.115432178351e-01 4.114026741231e-01 4.119905547221e-01 4.133620504493e-01 4.155718771068e-01 4.186508211311e-01 4.226310989592e-01 4.275220280224e-01 4.333195467438e-01 4.400133292683e-01 4.475637568553e-01 4.559383258420e-01 4.650754253339e-01 4.749077720845e-01 4.853741108095e-01 4.963755760294e-01 5.078407992945e-01 5.196747790078e-01 5.317777255791e-01 5.440713673049e-01 5.564443484073e-01 5.688147073171e-01 5.810899755882e-01 5.931727349990e-01 6.049914047820e-01 6.164516668803e-01 6.274844306599e-01 6.380201028472e-01 6.479817409260e-01 6.573224909827e-01 6.659800943981e-01 6.739120489465e-01 6.810809752798e-01 6.874499438557e-01 6.930051345814e-01 6.977247143446e-01 7.016065562871e-01 7.046553033344e-01 7.068776550360e-01 7.083043072117e-01 7.089549676510e-01 7.088747635506e-01 7.081107349400e-01 7.067122669575e-01 7.047513761054e-01 7.022849514706e-01 6.993954240977e-01 6.961592513122e-01 6.926547410484e-01 6.889728402212e-01 6.851859348775e-01 6.813817856587e-01 6.776371755700e-01 6.740207598744e-01 6.706065341184e-01 6.674410981233e-01 6.645807086857e-01 6.620597416128e-01 6.598995546090e-01 6.581284644124e-01 6.567309432232e-01 6.557156082956e-01 6.550628710993e-01 6.547410039747e-01 6.547363581551e-01 6.549991047323e-01 6.555029018115e-01 6.562117438604e-01 6.570813382072e-01 6.580956077867e-01 6.592121354208e-01 6.604174674870e-01 6.616984150783e-01 6.630337758946e-01 6.644379795059e-01 6.658955528078e-01 6.674210983502e-01 6.690246448262e-01 6.707037411179e-01 6.724817774165e-01 6.743503902895e-01 6.763155656352e-01 6.783741486092e-01 6.804953158564e-01 6.826746596505e-01 6.848596153927e-01 6.870085237937e-01 6.890721945246e-01 6.909713226880e-01 6.926463538384e-01 6.940112139670e-01 6.949832007517e-01 6.954896049658e-01 6.954403752992e-01 6.947768618769e-01 6.934288669477e-01 6.913525103394e-01 6.885232744983e-01 6.849164856285e-01 6.805626063094e-01 6.754815946227e-01 6.697433769419e-01 6.634453040900e-01 6.566916663499e-01 6.496385747786e-01 6.424506854497e-01 6.353126408206e-01 6.284373647330e-01 6.220301742491e-01 6.163121187840e-01 6.114821716421e-01 6.077306592030e-01 6.052169816834e-01 6.040539849240e-01 6.043286526423e-01 6.060550739241e-01 6.092170645714e-01 6.137410343569e-01 6.195047338721e-01 6.263718615817e-01 6.341540333502e-01 6.426708830982e-01 6.517298326651e-01 6.611261806958e-01 6.707002609896e-01 6.802732367403e-01 6.897050267251e-01 6.988808769703e-01 7.076887893990e-01 7.160628977263e-01 7.239359769503e-01 7.312669948334e-01 7.380307716663e-01 7.441959915786e-01 7.497603401057e-01 7.547035706762e-01 7.590176842552e-01 7.626967412120e-01 7.657164707821e-01 7.680811263410e-01 7.697718530862e-01 7.707885966745e-01 7.711493761036e-01 7.708639989368e-01 7.699926279863e-01 7.685891388458e-01 7.667563952215e-01 7.646248573843e-01 7.623334894593e-01 7.600870836704e-01 7.580797718695e-01 7.565349542883e-01 7.556949931056e-01 7.557620978169e-01 7.569560617284e-01 7.594374073254e-01 7.633189923462e-01 7.686783584657e-01 7.754958367062e-01 7.837157025178e-01 7.932077791980e-01 8.037862215802e-01 8.152379447796e-01 8.273014298608e-01 8.397211868819e-01 8.522322287458e-01 8.645772212926e-01 8.765373669485e-01 8.879039177929e-01 8.985146814973e-01 9.082382852799e-01 9.169761027921e-01 9.246733900033e-01 9.312873957339e-01 9.368146406881e-01 9.412635657422e-01 9.446591913195e-01 9.470458077254e-01 9.484646845432e-01 9.489834956438e-01 9.486728183927e-01 9.476200202119e-01 9.459404759106e-01 9.437638496135e-01 9.412649125268e-01 9.386397636891e-01 9.361251970926e-01 9.339995547762e-01 9.325496278486e-01 9.320994611992e-01 9.329606018845e-01 9.354191380768e-01 9.397353923968e-01 9.460779002738e-01 9.545450465875e-01 9.651231082844e-01 9.776739693207e-01 9.919668945129e-01 1.007639373110e+00 1.024257086423e+00 1.041319707179e+00 1.058267577699e+00 1.074554754150e+00 1.089623445450e+00 1.102972548015e+00 1.114166296908e+00 1.122839784770e+00 1.128757718769e+00 1.131778421354e+00 1.131906897327e+00 1.129284251992e+00 1.124166707046e+00 1.116964958788e+00 1.108166530302e+00 1.098352460521e+00 1.088158541090e+00 1.078184180275e+00 1.069021231125e+00 1.061138940266e+00 1.054870195389e+00 1.050417433504e+00 1.047777615266e+00 1.046831856967e+00 1.047344876007e+00 1.048998224848e+00 1.051503913145e+00 1.054583633440e+00 1.058060157891e+00 1.061860432959e+00 1.065989262238e+00 1.070559129353e+00 1.075682881322e+00 1.081469146301e+00 1.087948120134e+00 1.095003552289e+00 1.102407653230e+00 1.109750013077e+00 1.116518207558e+00 1.122166761717e+00 1.126131323676e+00 1.128004471272e+00 1.127544587141e+00 1.124768973148e+00 1.120032611046e+00 1.113942846372e+00 1.107431023237e+00 1.101579366633e+00 1.097513043384e+00 1.096282966768e+00 1.098603340682e+00 1.104814249379e+00 1.114752889749e+00 1.127768402359e+00 1.142890049899e+00 1.158878314024e+00 1.174514006248e+00 1.188699424426e+00 1.200580283890e+00 1.209704233956e+00 1.215930668240e+00 1.219507312654e+00 1.215601764175e+00 1.205397459186e+00 1.198896468571e+00 1.202133940727e+00 1.211634745942e+00 1.218103781266e+00 1.215373205403e+00 1.206035711810e+00 1.199187382231e+00 1.202053925254e+00 1.212964726363e+00 1.222967394364e+00 1.224351746873e+00 1.217569102680e+00 1.210728261371e+00 1.212215257544e+00 1.222702320672e+00 1.234546691062e+00 1.239215335544e+00 1.235164595104e+00 1.229112991524e+00 1.229838742135e+00 1.239788971009e+00 1.252510145897e+00 1.258656969709e+00 1.254397396419e+00 1.244572122294e+00 1.238148952595e+00 1.239851866801e+00 1.245672825415e+00 1.246803067586e+00 1.238028045913e+00 1.222675171291e+00 1.209896679889e+00 1.206459536565e+00 1.210496722547e+00 1.213484053886e+00 1.208392227046e+00 1.196086766191e+00 1.184436990152e+00 1.180841187236e+00 1.184959805658e+00 1.188979565103e+00 1.185074431949e+00 1.172669138420e+00 1.159217511438e+00 1.153678948448e+00 1.158224629443e+00 1.166466467361e+00 1.170025388602e+00 1.166559491465e+00 1.161928263140e+00 1.164686496280e+00 1.177568912367e+00 1.194394838795e+00 1.205741357427e+00 1.207337933558e+00 1.203548412092e+00 1.203346275758e+00 1.211977847353e+00 1.225954233684e+00 1.236568190295e+00 1.238155819962e+00 1.233144808088e+00 1.229771440289e+00 1.234426289629e+00 1.245374769889e+00 1.254279067158e+00 1.254013202764e+00 1.245157338500e+00 1.235728108112e+00 1.234399777306e+00 1.242874542872e+00 1.254699445656e+00 1.261717090722e+00 1.261513155572e+00 1.259017765494e+00 1.261181259487e+00 1.269536248159e+00 1.277686267849e+00 1.276224675044e+00 1.260381658779e+00 1.234047905793e+00 1.207765381363e+00 1.192977631709e+00 1.197509959923e+00 1.195593863895e+00 1.144873249723e+00 1.026875101845e+00 9.231100324824e-01 9.353996372413e-01 1.009014212440e+00 1.029358293499e+00 9.705640868049e-01 9.090068141559e-01 9.358712928768e-01 1.026957295371e+00 1.083565666891e+00 1.052512107958e+00 9.568209557784e-01 8.743498082044e-01 8.775419222400e-01 9.595059008169e-01 1.055160113639e+00 1.107430920313e+00 1.088403334488e+00 1.008779919278e+00 9.326268784340e-01 9.493738900611e-01 1.060572759109e+00 1.162395307341e+00 1.163988677966e+00 1.057897190994e+00 9.392100745143e-01 9.468700369231e-01 1.073730645365e+00 1.176622560911e+00 1.165660222971e+00 1.060402408851e+00 9.671895163088e-01 9.790274310323e-01 1.055086532089e+00 1.099429715942e+00 1.084708713147e+00 1.053907266098e+00 1.049862468800e+00 1.056305804716e+00 1.033350129956e+00 9.871050123692e-01 9.716910444679e-01 1.009369427617e+00 1.043557213579e+00 1.010927891032e+00 9.188307512056e-01 8.542301211750e-01 8.883629495796e-01 9.623166891753e-01 9.751358324931e-01 9.053657142157e-01 8.327470368554e-01 8.590125765886e-01 9.547779171494e-01 1.005250917168e+00 9.581412535806e-01 8.672893863836e-01 8.533906326599e-01 9.500434819899e-01 1.050584314329e+00 1.062293065153e+00 9.834589608492e-01 8.965539763609e-01 8.983994172020e-01 9.791442541187e-01 1.046781279588e+00 1.045716517088e+00 9.897491524290e-01 9.372053197683e-01 9.350040895869e-01 9.705985253011e-01 9.962996588236e-01 9.827510302630e-01 9.389095441562e-01 9.028346311414e-01 9.096330587177e-01 9.528287282136e-01 9.890519793603e-01 9.811386192286e-01 9.303438180475e-01 8.814697989650e-01 8.864253468014e-01 9.396610484298e-01 9.819928409097e-01 9.683292266376e-01 9.063399160320e-01 8.495387854234e-01 8.449485728441e-01 8.756488865502e-01 8.897913164978e-01 8.671855031373e-01 8.345873632297e-01 8.286585175404e-01 8.467512404448e-01 8.546429378842e-01 8.372995204190e-01 8.190264726906e-01 8.317124603320e-01 8.676346357482e-01 8.877161011752e-01 8.706356302459e-01 8.365083201568e-01 8.268729340425e-01 8.558384220833e-01 8.937300062067e-01 9.071567393530e-01 8.913247705360e-01 8.662637087859e-01 8.529488289089e-01
 8.182013103668e-01 8.172369105355e-01 8.172876946035e-01 8.174863248454e-01 8.167478281206e-01 8.152981053658e-01 8.143647430538e-01 8.144171456572e-01 8.144572617245e-01 8.134450819736e-01 8.118309222387e-01 8.109542008320e-01 8.111318621346e-01 8.111834103187e-01 8.100889530017e-01 8.084178962768e-01 8.075572582193e-01 8.078205759399e-01 8.080124340975e-01 8.070506860067e-01 8.054311667032e-01 8.045440185344e-01 8.047567922088e-01 8.049209034519e-01 8.039764826983e-01 8.024022827093e-01 8.015037762430e-01 8.015772199264e-01 8.015254105885e-01 8.004316813311e-01 7.988337254155e-01 7.979539365622e-01 7.979652642045e-01 7.977352217775e-01 7.964436978049e-01 7.947697189631e-01 7.939469820726e-01 7.939924214778e-01 7.936569326826e-01 7.922096466923e-01 7.904905379372e-01 7.897313385079e-01 7.898022190630e-01 7.893854242834e-01 7.878422863807e-01 7.861175465180e-01 7.854125647253e-01 7.854729813523e-01 7.849462916015e-01 7.833098439235e-01 7.816057237561e-01 7.809552971761e-01 7.809621111085e-01 7.802909767215e-01 7.785713656260e-01 7.769046837972e-01 7.762950031806e-01 7.762337339358e-01 7.754402200179e-01 7.736680277670e-01 7.720374392438e-01 7.714514526801e-01 7.713275357242e-01 7.704395502869e-01 7.686466835979e-01 7.670573436024e-01 7.664636800813e-01 7.662613873861e-01 7.653225345044e-01 7.635545329270e-01 7.619938654892e-01 7.613618313966e-01 7.610789301569e-01 7.601002669559e-01 7.583624219781e-01 7.568264886196e-01 7.561269404627e-01 7.557373788689e-01 7.547296509478e-01 7.530373861979e-01 7.515023227782e-01 7.507190644460e-01 7.502386215665e-01 7.492133143930e-01 7.475558678236e-01 7.460146000905e-01 7.451345847322e-01 7.445535613871e-01 7.435277850207e-01 7.419228785166e-01 7.403585507898e-01 7.393699441409e-01 7.387016996278e-01 7.376808429905e-01 7.361221891260e-01 7.345365822514e-01 7.334295703261e-01 7.326543459967e-01 7.316395278406e-01 7.301394860492e-01 7.285308709180e-01 7.273043111643e-01 7.264239478279e-01 7.254037056298e-01 7.239593395683e-01 7.223451072786e-01 7.210030472074e-01 7.199986361234e-01 7.189679165849e-01 7.175885117897e-01 7.159838847837e-01 7.145417381978e-01 7.134146577036e-01 7.123465960695e-01 7.110264142982e-01 7.094604212480e-01 7.079402498046e-01 7.066761052279e-01 7.055498359482e-01 7.042771302909e-01 7.027655629241e-01 7.012109629774e-01 6.998316174243e-01 6.986141518035e-01 6.973566571500e-01 6.959151800213e-01 6.943602948754e-01 6.928918132056e-01 6.915788021496e-01 6.902984702780e-01 6.889081695673e-01 6.873934100201e-01 6.858681552460e-01 6.844413848879e-01 6.831044644805e-01 6.817396622078e-01 6.802654442307e-01 6.787214709057e-01 6.772058351908e-01 6.757817379983e-01 6.744100592429e-01 6.729832740936e-01 6.714533833155e-01 6.698907280557e-01 6.683945508320e-01 6.669800095865e-01 6.655766139760e-01 6.641023548596e-01 6.625522951439e-01 6.610125231325e-01 6.595471105169e-01 6.581308094406e-01 6.566957728225e-01 6.552004753236e-01 6.536604791398e-01 6.521433408374e-01 6.506876725858e-01 6.492610554276e-01 6.478054230120e-01 6.462908895646e-01 6.447466159317e-01 6.432355915176e-01 6.417817366301e-01 6.403357026914e-01 6.388425047928e-01 6.373020710906e-01 6.357601885594e-01 6.342568517426e-01 6.327887831452e-01 6.313041386468e-01 6.297805014112e-01 6.282394940203e-01 6.267131935624e-01 6.252107733919e-01 6.237216803457e-01 6.222171028072e-01 6.206906417443e-01 6.191623522778e-01 6.176507147215e-01 6.161564601551e-01 6.146662902924e-01 6.131605033291e-01 6.116428661816e-01 6.101392836867e-01 6.086577744388e-01 6.071798946936e-01 6.056904240896e-01 6.041932366111e-01 6.027075170168e-01 6.012478510890e-01 5.997960044633e-01 5.983304905984e-01 5.968547511380e-01 5.953911361067e-01 5.939527323368e-01 5.925328980539e-01 5.911054866589e-01 5.896591091237e-01 5.882197789600e-01 5.868079142254e-01 5.854164366963e-01 5.840227815067e-01 5.826133276575e-01 5.812083533867e-01 5.798286855165e-01 5.784680727266e-01 5.771035261992e-01 5.757300763944e-01 5.743643083760e-01 5.730241486401e-01 5.716989125408e-01 5.703703401172e-01 5.690373695877e-01 5.677164789072e-01 5.664190608159e-01 5.651337548070e-01 5.638457523334e-01 5.625588265375e-01 5.612869985225e-01 5.600373862337e-01 5.587980477527e-01 5.575561191247e-01 5.563204511920e-01 5.551029716641e-01 5.539069662624e-01 5.527205590734e-01 5.515352260615e-01 5.503573658583e-01 5.492002498239e-01 5.480611780964e-01 5.469348039261e-01 5.458151381841e-01 5.447067915025e-01 5.436135859878e-01 5.425371521979e-01 5.414720438417e-01 5.404204799565e-01 5.393851389141e-01 5.383617679686e-01 5.373508497772e-01 5.363524354637e-01 5.353698917875e-01 5.344071215693e-01 5.334596383318e-01 5.325183472859e-01 5.315902335209e-01 5.306829699692e-01 5.297956444375e-01 5.289238442590e-01 5.280616468053e-01 5.272121796640e-01 5.263847920211e-01 5.255792452291e-01 5.247852538947e-01 5.240083159106e-01 5.232473442763e-01 5.225041751386e-01 5.217804948320e-01 5.210718857416e-01 5.203815088716e-01 5.197128532889e-01 5.190588059394e-01 5.184222328691e-01 5.178034192012e-01 5.172000458345e-01 5.166185184887e-01 5.160545323165e-01 5.155065711980e-01 5.149781093458e-01 5.144671965336e-01 5.139708365062e-01 5.134947426464e-01 5.130378217240e-01 5.126010660673e-01 5.121846459293e-01 5.117813329716e-01 5.113969005074e-01 5.110354958060e-01 5.106918289833e-01 5.103681978543e-01 5.100628295036e-01 5.097747414335e-01 5.095077951300e-01 5.092580105696e-01 5.090262125087e-01 5.088130059878e-01 5.086196935043e-01 5.084456857544e-01 5.082897931533e-01 5.081489846107e-01 5.080256766380e-01 5.079232583914e-01 5.078397132643e-01 5.077757379332e-01 5.077292620000e-01 5.076961967051e-01 5.076847626655e-01 5.076915812507e-01 5.077171545484e-01 5.077602330264e-01 5.078202644280e-01 5.078962752558e-01 5.079914990787e-01 5.081037207738e-01 5.082315874985e-01 5.083774843499e-01 5.085395231842e-01 5.087183551829e-01 5.089120089151e-01 5.091194592979e-01 5.093472206853e-01 5.095901451961e-01 5.098477510235e-01 5.101193936316e-01 5.104051880993e-01 5.107061817365e-01 5.110257039566e-01 5.113566384458e-01 5.117018290700e-01 5.120612840434e-01 5.124330082258e-01 5.128210776385e-01 5.132218071204e-01 5.136334524319e-01 5.140584259896e-01 5.144965636711e-01 5.149465039903e-01 5.154115383259e-01 5.158826120264e-01 5.163664171912e-01 5.168633625587e-01 5.173699250543e-01 5.178901103168e-01 5.184155013771e-01 5.189490205564e-01 5.194981634350e-01 5.200535597348e-01 5.206211318396e-01 5.211963110077e-01 5.217733059768e-01 5.223634200711e-01 5.229639236336e-01 5.235708951591e-01 5.241864051036e-01 5.248018283348e-01 5.254272898319e-01 5.260636824202e-01 5.267022444985e-01 5.273500743727e-01 5.279989071721e-01 5.286519980856e-01 5.293162804412e-01 5.299799103503e-01 5.306491817211e-01 5.313224390701e-01 5.319971781765e-01 5.326802715737e-01 5.333614592168e-01 5.340442820562e-01 5.347319533494e-01 5.354192362204e-01 5.361111532669e-01 5.368039543439e-01 5.374912426893e-01 5.381849017912e-01 5.388771387282e-01 5.395694061927e-01 5.402635612144e-01 5.409496642331e-01 5.416400085064e-01 5.423281525929e-01 5.430135416780e-01 5.437009805872e-01 5.443802966343e-01 5.450571039248e-01 5.457347596929e-01 5.464053733477e-01 5.470762417067e-01 5.477404595676e-01 5.483983883000e-01 5.490564749594e-01 5.497052988241e-01 5.503530039011e-01 5.509940918274e-01 5.516242737998e-01 5.522546673987e-01 5.528746052287e-01 5.534902821682e-01 5.541005592188e-01 5.546972064214e-01 5.552906196615e-01 5.558763525842e-01 5.564509901252e-01 5.570229744136e-01 5.575787371117e-01 5.581305693149e-01 5.586719579509e-01 5.592009459078e-01 5.597268276528e-01 5.602354045998e-01 5.607359744351e-01 5.612279628127e-01 5.617040135647e-01 5.621754445470e-01 5.626314568601e-01 5.630745792165e-01 5.635105388768e-01 5.639277026835e-01 5.643381296297e-01 5.647340155379e-01 5.651137026876e-01 5.654866426639e-01 5.658390001305e-01 5.661822952419e-01 5.665127440264e-01 5.668242754797e-01 5.671284383264e-01 5.674097556058e-01 5.676807559186e-01 5.679395147993e-01 5.681763756288e-01 5.684070107596e-01 5.686136111100e-01 5.688081379131e-01 5.689897879980e-01 5.691478783141e-01 5.692986727393e-01 5.694263899598e-01 5.695385291348e-01 5.696395942510e-01 5.697162365714e-01 5.697825963101e-01 5.698266820991e-01 5.698527724002e-01 5.698683326541e-01 5.698580022962e-01 5.698366687977e-01 5.697945086586e-01 5.697307074647e-01 5.696565036069e-01 5.695565016383e-01 5.694423216097e-01 5.693106693654e-01 5.691538238950e-01 5.689880046503e-01 5.687952162192e-01 5.685874014655e-01 5.683617035800e-01 5.681100136704e-01 5.678482263758e-01 5.675614507742e-01 5.672573825656e-01 5.669354289042e-01 5.665892044869e-01 5.662297238962e-01 5.658455126615e-01 5.654426027560e-01 5.650238778061e-01 5.645787155709e-01 5.641210939751e-01 5.636392897873e-01 5.631367567413e-01 5.626197432354e-01 5.620752664831e-01 5.615172175651e-01 5.609373101363e-01 5.603337020723e-01 5.597178005149e-01 5.590727521945e-01 5.584150357675e-01 5.577369175314e-01 5.570320198126e-01 5.563162244537e-01 5.555729942808e-01 5.548138665508e-01 5.540352510688e-01 5.532315252200e-01 5.524167773600e-01 5.515739948532e-01 5.507156155948e-01 5.498399552239e-01 5.489364652966e-01 5.480234399998e-01 5.470836186995e-01 5.461259812667e-01 5.451543394656e-01 5.441518192565e-01 5.431428086146e-01 5.421063913529e-01 5.410516889642e-01 5.399864079579e-01 5.388877009360e-01 5.377857103353e-01 5.366539817996e-01 5.355048839432e-01 5.343473320473e-01 5.331553672164e-01 5.319621964224e-01 5.307393393406e-01 5.294995436794e-01 5.282525655739e-01 5.269702714251e-01 5.256889188453e-01 5.243789943818e-01 5.230507495822e-01 5.217191669724e-01 5.203507257808e-01 5.189863860606e-01 5.175914384369e-01 5.161816283328e-01 5.147688063214e-01 5.133172090633e-01 5.118740311702e-01 5.103995440010e-01 5.089121524387e-01 5.074218481866e-01 5.058959612076e-01 5.043783160125e-01 5.028299268878e-01 5.012704843493e-01 4.997077642723e-01 4.981125659720e-01 4.965248494997e-01 4.949083234447e-01 4.932836833194e-01 4.916558622970e-01 4.899952950735e-01 4.883453543714e-01 4.866673912352e-01 4.849818871452e-01 4.832948413619e-01 4.815777590670e-01 4.798715018531e-01 4.781392281717e-01 4.764012217517e-01 4.746613291867e-01 4.728958479957e-01 4.711384388864e-01 4.693603674780e-01 4.675762154733e-01 4.657913236559e-01 4.639833380215e-01 4.621855289744e-01 4.603687497533e-01 4.585465110322e-01 4.567257410537e-01 4.548832024634e-01 4.530521616517e-01 4.512052801198e-01 4.493513838513e-01 4.475048184841e-01 4.456367063044e-01 4.437799633698e-01 4.419122416556e-01 4.400364940798e-01 4.381713297561e-01 4.362867996718e-01 4.344143301806e-01 4.325341238807e-01 4.306468147575e-01 4.287716772400e-01 4.268783972830e-01 4.250008078701e-01 4.231155417171e-01 4.212250262877e-01 4.193503306699e-01 4.174584166035e-01 4.155828014434e-01 4.137022081332e-01 4.118197156851e-01 4.099530159215e-01 4.080714315637e-01 4.062076707720e-01 4.043414629404e-01 4.024740917259e-01 4.006245746529e-01 3.987618586900e-01 3.969201929555e-01 3.950754717158e-01 3.932317702888e-01 3.914081514123e-01 3.895732442246e-01 3.877590632477e-01 3.859465419230e-01 3.841356635822e-01 3.823449254545e-01 3.805460972634e-01 3.787662890686e-01 3.769922516308e-01 3.752197098046e-01 3.734689668968e-01 3.717126770230e-01 3.699761577356e-01 3.682456839855e-01 3.665181519702e-01 3.648136396502e-01 3.631040273122e-01 3.614143135509e-01 3.597337150671e-01 3.580551209229e-01 3.564013705614e-01 3.547426734300e-01 3.531048871084e-01 3.514755196598e-01 3.498494610289e-01 3.482491047514e-01 3.466428445835e-01 3.450578470223e-01 3.434831649763e-01 3.419095087477e-01 3.403625491672e-01 3.388097245879e-01 3.372775417422e-01 3.357556432748e-01 3.342357059859e-01 3.327378602541e-01 3.312379810566e-01 3.297558234521e-01 3.282837400551e-01 3.268112686708e-01 3.253632905121e-01 3.239101440274e-01 3.224717878779e-01 3.210449825467e-01 3.196162043728e-01 3.182085990008e-01 3.167957678958e-01 3.153959540915e-01 3.140061234835e-01 3.126131962229e-01 3.112370296852e-01 3.098575234342e-01 3.084858697362e-01 3.071226573017e-01 3.057545124366e-01 3.044009289722e-01 3.030412164376e-01 3.016885272965e-01 3.003400696574e-01 2.989849397472e-01 2.976408008930e-01 2.962892029497e-01 2.949391837565e-01 2.935937369950e-01 2.922368117805e-01 2.908892942140e-01 2.895314060172e-01 2.881716313238e-01 2.868124909264e-01 2.854401018421e-01 2.840720131190e-01 2.826924594954e-01 2.813075256936e-01 2.799206204128e-01 2.785174066745e-01 2.771137364932e-01 2.756970181151e-01 2.742710685205e-01 2.728397741402e-01 2.713897914121e-01 2.699375063870e-01 2.684673885933e-01 2.669849339916e-01 2.654959731502e-01 2.639838936902e-01 2.624654489884e-01 2.609308190276e-01 2.593774515552e-01 2.578159189850e-01 2.562310171602e-01 2.546347985355e-01 2.530207295891e-01 2.513865989247e-01 2.497408855382e-01 2.480708254901e-01 2.463873712820e-01 2.446846975248e-01 2.429594377588e-01 2.412221578769e-01 2.394602717144e-01 2.376823619987e-01 2.358852484559e-01 2.340657083107e-01 2.322318860901e-01 2.303745031124e-01 2.285007581905e-01 2.266077671181e-01 2.246938376347e-01 2.227650804331e-01 2.208138335413e-01 2.188481342309e-01 2.168648546532e-01 2.148618233457e-01 2.128461680065e-01 2.108115260405e-01 2.087641506524e-01 2.067021217730e-01 2.046251137695e-01 2.025384267585e-01 2.004366620082e-01 1.983266573860e-01 1.962079529215e-01 1.940806229874e-01 1.919487051084e-01 1.898098256673e-01 1.876685035606e-01 1.855258818857e-01 1.833828911055e-01 1.812441105455e-01 1.791079014409e-01 1.769795471560e-01 1.748617776524e-01 1.727536141408e-01 1.706611209733e-01 1.685854744198e-01 1.665310003469e-01 1.644999258337e-01 1.624954343699e-01 1.605227804510e-01 1.585836808985e-01 1.566826205645e-01 1.548248887185e-01 1.530132498884e-01 1.512524902406e-01 1.495457406374e-01 1.478997376986e-01 1.463192794185e-01 1.448074404794e-01 1.433714029056e-01 1.420144908231e-01 1.407419427085e-01 1.395582005767e-01 1.384701903931e-01 1.374812231907e-01 1.365957360789e-01 1.358206758117e-01 1.351572507311e-01 1.346129817915e-01 1.341891934523e-01 1.338912534779e-01 1.337215202092e-01 1.336805818368e-01 1.337737962938e-01 1.340010990987e-01 1.343641762280e-01 1.348659370771e-01 1.355032526952e-01 1.362789772736e-01 1.371894363220e-01 1.382353079264e-01 1.394154497562e-01 1.407250611341e-01 1.421663992274e-01 1.437308775722e-01 1.454208172325e-01 1.472305543936e-01 1.491554992234e-01 1.511954062158e-01 1.533423155768e-01 1.555949213808e-01 1.579493141508e-01 1.603981191859e-01 1.629436034606e-01 1.655751768993e-01 1.682924551242e-01 1.710926475978e-01 1.739681557560e-01 1.769195960143e-01 1.799389986095e-01 1.830248486661e-01 1.861758036663e-01 1.893825639773e-01 1.926492354790e-01 1.959676156908e-01 1.993360442600e-01 2.027553067390e-01 2.062144631588e-01 2.097196968974e-01 2.132608956105e-01 2.168413118044e-01 2.204575313412e-01 2.241028587826e-01 2.277814140623e-01 2.314868902797e-01 2.352169448917e-01 2.389746840708e-01 2.427500723741e-01 2.465500870988e-01 2.503659516376e-01 2.541991724710e-01 2.580502274749e-01 2.619107102244e-01 2.657870624496e-01 2.696716841626e-01 2.735642646721e-01 2.774675900189e-01 2.813726601678e-01 2.852853746653e-01 2.892001380313e-01 2.931146191617e-01 2.970332147956e-01 3.009452165617e-01 3.048568117015e-01 3.087642868959e-01 3.126639504912e-01 3.165591488239e-01 3.204427140187e-01 3.243182575740e-01 3.281813501142e-01 3.320287613565e-01 3.358656154599e-01 3.396816001273e-01 3.434828071636e-01 3.472616128102e-01 3.510194261540e-01 3.547571871687e-01 3.584669165292e-01 3.621534381110e-01 3.658115577418e-01 3.694385204620e-01 3.730380960386e-01 3.765994021796e-01 3.801300312188e-01 3.836246808798e-01 3.870778806498e-01 3.904976382283e-01 3.938723539236e-01 3.972063464614e-01 4.004968483396e-01 4.037381593770e-01 4.069371105390e-01 4.100841281697e-01 4.131814688952e-01 4.162291952077e-01 4.192211490927e-01 4.221628300744e-01 4.250491630624e-01 4.278780175514e-01 4.306526922179e-01 4.333645055002e-01 4.360217568529e-01 4.386185851287e-01 4.411542837031e-01 4.436327426147e-01 4.460465217218e-01 4.484034909358e-01 4.506985782777e-01 4.529324305354e-01 4.551088902119e-01 4.572235494485e-01 4.592794931934e-01 4.612775107407e-01 4.632176309168e-01 4.651049973283e-01 4.669353618967e-01 4.687158904181e-01 4.704442640115e-01 4.721245171318e-01 4.737606322113e-01 4.753500746952e-01 4.769004166960e-01 4.784141654221e-01 4.798910624313e-01 4.813383785965e-01 4.827577100675e-01 4.841542868573e-01 4.855301929371e-01 4.868913303283e-01 4.882409108856e-01 4.895825336902e-01 4.909235449324e-01 4.922655632163e-01 4.936149724417e-01 4.949771454982e-01 4.963556188389e-01 4.977559191707e-01 4.991840381356e-01 5.006418472897e-01 5.021351952095e-01 5.036713194404e-01 5.052518456375e-01 5.068821667407e-01 5.085664519597e-01 5.103080323567e-01 5.121120234208e-01 5.139815395596e-01 5.159194755496e-01 5.179269148637e-01 5.200093387913e-01 5.221667859742e-01 5.243993828999e-01 5.267130282773e-01 5.291037410393e-01 5.315751463756e-01 5.341253883436e-01 5.367520445098e-01 5.394579761820e-01 5.422372442222e-01 5.450903495685e-01 5.480133479111e-01 5.510010381313e-01 5.540543781096e-01 5.571639168299e-01 5.603272356171e-01 5.635410800435e-01 5.667924633380e-01 5.700852745261e-01 5.734063580870e-01 5.767476798895e-01 5.801090587461e-01 5.834723483781e-01 5.868416996010e-01 5.901998974113e-01 5.935395654150e-01 5.968610155436e-01 6.001416595943e-01 6.033844972248e-01 6.065758433700e-01 6.097030049784e-01 6.127677592492e-01 6.157482307450e-01 6.186456681650e-01 6.214481695811e-01 6.241427491128e-01 6.267297485887e-01 6.291919801045e-01 6.315265536333e-01 6.337257047275e-01 6.357750282038e-01 6.376799000614e-01 6.394193035359e-01 6.409955575688e-01 6.424007514657e-01 6.436227262025e-01 6.446672504929e-01 6.455177837333e-01 6.461740950989e-01 6.466362124069e-01 6.468879947963e-01 6.469402273340e-01 6.467797942585e-01 6.464070754615e-01 6.458238520105e-01 6.450173162426e-01 6.440012186603e-01 6.427637226336e-01 6.413088234158e-01 6.396416561889e-01 6.377518434082e-01 6.356540610001e-01 6.333413358466e-01 6.308175643573e-01 6.280937991876e-01 6.251609045272e-01 6.220378897658e-01 6.187210097018e-01 6.152160371898e-01 6.115392786422e-01 6.076811208337e-01 6.036662024867e-01 5.994943049160e-01 5.951709878543e-01 5.907207546520e-01 5.861352386891e-01 5.814398706276e-01 5.766436784046e-01 5.717490631507e-01 5.667862793874e-01 5.617522204720e-01 5.566715675624e-01 5.515581660140e-01 5.464183521152e-01 5.412836398728e-01 5.361564730563e-01 5.310604330814e-01 5.260134205108e-01 5.210245784662e-01 5.161254570733e-01 5.113204657416e-01 5.066336325852e-01 5.020846256202e-01 4.976824124924e-01 4.934544903778e-01 4.894095376889e-01 4.855664000385e-01 4.819429639025e-01 4.785444357844e-01 4.753936729806e-01 4.724935672168e-01 4.698570379063e-01 4.674949297792e-01 4.654053742660e-01 4.636034951328e-01 4.620816601704e-01 4.608434303120e-01 4.598887628054e-01 4.592064127672e-01 4.587972949696e-01 4.586460151281e-01 4.587433547452e-01 4.590800859993e-01 4.596328266134e-01 4.603930893908e-01 4.613361994624e-01 4.624447972752e-01 4.636995261367e-01 4.650734970156e-01 4.665488780245e-01 4.680968425783e-01 4.696951680732e-01 4.713223072266e-01 4.729478547868e-01 4.745536244425e-01 4.761108541519e-01 4.775977898641e-01 4.789925250329e-01 4.802691887363e-01 4.814086977138e-01 4.823913491007e-01 4.831953797189e-01 4.838046827478e-01 4.842042763466e-01 4.843774099739e-01 4.843120377946e-01 4.840022992387e-01 4.834300269358e-01 4.825988051827e-01 4.815028430328e-01 4.801377782728e-01 4.785150853768e-01 4.766319961699e-01 4.745055325609e-01 4.721484166575e-01 4.695736611488e-01 4.668131530016e-01 4.638844574022e-01 4.608267208683e-01 4.576768727010e-01 4.544718246245e-01 4.512704407999e-01 4.481149055120e-01 4.450701111141e-01 4.422022443744e-01 4.395702598520e-01 4.372567429640e-01 4.353247199224e-01 4.338566985333e-01 4.329282345608e-01 4.326057298130e-01 4.329697395156e-01 4.340716307063e-01 4.359771525615e-01 4.387290886386e-01 4.423576407565e-01 4.468950324682e-01 4.523350217910e-01 4.586824052348e-01 4.659130956493e-01 4.739879610333e-01 4.828717903107e-01 4.924919192887e-01 5.027905734786e-01 5.136882735941e-01 5.250948566162e-01 5.369349445887e-01 5.491005303747e-01 5.615076055518e-01 5.740587645755e-01 5.866501439627e-01 5.992028874747e-01 6.116107060496e-01 6.237892432982e-01 6.356589610572e-01 6.471281130593e-01 6.581326747167e-01 6.685929502261e-01 6.784492701585e-01 6.876455346188e-01 6.961264648232e-01 7.038599258112e-01 7.107989924444e-01 7.169257672643e-01 7.222227000264e-01 7.266741410744e-01 7.302894898164e-01 7.330692619679e-01 7.350363882367e-01 7.362205126812e-01 7.366504512071e-01 7.363790952337e-01 7.354497581002e-01 7.339266148755e-01 7.318772468816e-01 7.293633120263e-01 7.264726170640e-01 7.232692329610e-01 7.198424837879e-01 7.162697092543e-01 7.126226166458e-01 7.089855421514e-01 7.054171383804e-01 7.019879856998e-01 6.987518917945e-01 6.957483769018e-01 6.930265604094e-01 6.905991686630e-01 6.884912533920e-01 6.867077451283e-01 6.852374676553e-01 6.840837106554e-01 6.832134991072e-01 6.826116115289e-01 6.822537552698e-01 6.821003947695e-01 6.821403722885e-01 6.823324990372e-01 6.826622083235e-01 6.831125264203e-01 6.836611039037e-01 6.843180783438e-01 6.850658885346e-01 6.859187236375e-01 6.868860279128e-01 6.879674459924e-01 6.891968360886e-01 6.905670643367e-01 6.920996229800e-01 6.938020080014e-01 6.956605583092e-01 6.976827895039e-01 6.998353918046e-01 7.020918997801e-01 7.044179380164e-01 7.067429977400e-01 7.090186133615e-01 7.111603660740e-01 7.130862445454e-01 7.147164841784e-01 7.159511594010e-01 7.167101901769e-01 7.169047150365e-01 7.164593190443e-01 7.153124534551e-01 7.134060779851e-01 7.107203694401e-01 7.072359188797e-01 7.029697295612e-01 6.979668631147e-01 6.922823031448e-01 6.860245975500e-01 6.793107062574e-01 6.722858322373e-01 6.651374026411e-01 6.580418196128e-01 6.512211779689e-01 6.448823227890e-01 6.392420533526e-01 6.345085653858e-01 6.308583582861e-01 6.284579362378e-01 6.274144549858e-01 6.278026492788e-01 6.296506830229e-01 6.329215791125e-01 6.375556042003e-01 6.434298832419e-01 6.504020981842e-01 6.583065320167e-01 6.669489923212e-01 6.761591368933e-01 6.857380576085e-01 6.955198347969e-01 7.053541425969e-01 7.150854935998e-01 7.246129473179e-01 7.338274710450e-01 7.426506102502e-01 7.510248812003e-01 7.588900823587e-01 7.662170915631e-01 7.729628497793e-01 7.791002381716e-01 7.846046263400e-01 7.894351710591e-01 7.935775107960e-01 7.969892269557e-01 7.996475835693e-01 8.015371753638e-01 8.026350470416e-01 8.029556494543e-01 8.025139322363e-01 8.013547696205e-01 7.995639512000e-01 7.972311042458e-01 7.945128894920e-01 7.915719477420e-01 7.886058909589e-01 7.858606414141e-01 7.835546661138e-01 7.819512882500e-01 7.812834926759e-01 7.817574602035e-01 7.835612803468e-01 7.868063787720e-01 7.915641036646e-01 7.978319695562e-01 8.055356766560e-01 8.145549113459e-01 8.246974034260e-01 8.357496588727e-01 8.474612871911e-01 8.595712092358e-01 8.718337714906e-01 8.839940807676e-01 8.958420121914e-01 9.071842779689e-01 9.178633450917e-01 9.277590500914e-01 9.367735180566e-01 9.448481323935e-01 9.519425339103e-01 9.580334064763e-01 9.631268355662e-01 9.672213762536e-01 9.703451029021e-01 9.725284728246e-01 9.738079771908e-01 9.742540161914e-01 9.739345438471e-01 9.729625443727e-01 9.714721504887e-01 9.696334067758e-01 9.676690143088e-01 9.658214197098e-01 9.643838208034e-01 9.636720201010e-01 9.640065765888e-01 9.657203930045e-01 9.690954254888e-01 9.743783464107e-01 9.817302995825e-01 9.912044317830e-01 1.002764633072e+00 1.016229789645e+00 1.031316123486e+00 1.047638852716e+00 1.064707341753e+00 1.081997421006e+00 1.098928429662e+00 1.114923485533e+00 1.129441672143e+00 1.141966047792e+00 1.152084857061e+00 1.159467583845e+00 1.163904085106e+00 1.165321496332e+00 1.163772572336e+00 1.159471058833e+00 1.152748874929e+00 1.144069839446e+00 1.134006359568e+00 1.123168498268e+00 1.112222027036e+00 1.101791022025e+00 1.092414009268e+00 1.084542706944e+00 1.078434367378e+00 1.074209251211e+00 1.071829037897e+00 1.071093341705e+00 1.071763448086e+00 1.073539894589e+00 1.076157844808e+00 1.079440175235e+00 1.083270083760e+00 1.087669213890e+00 1.092708936249e+00 1.098503526000e+00 1.105166107878e+00 1.112692085539e+00 1.120989485173e+00 1.129774981475e+00 1.138609411488e+00 1.146939375816e+00 1.154098876419e+00 1.159468473184e+00 1.162501185354e+00 1.162831103535e+00 1.160390898302e+00 1.155376187693e+00 1.148361620655e+00 1.140219674408e+00 1.132043197184e+00 1.125093704153e+00 1.120538490698e+00 1.119368231734e+00 1.122191546429e+00 1.129098303412e+00 1.139726284143e+00 1.153220332458e+00 1.168460460017e+00 1.184215738505e+00 1.199274159320e+00 1.212694658683e+00 1.223789922898e+00 1.232247839163e+00 1.231763323098e+00 1.224528066112e+00 1.220475571645e+00 1.225518372814e+00 1.236076050405e+00 1.242835738693e+00 1.239712305993e+00 1.229433709091e+00 1.221264139085e+00 1.222590398645e+00 1.231840974015e+00 1.240043061964e+00 1.239407017944e+00 1.230376433481e+00 1.221190561650e+00 1.220410222404e+00 1.228820633983e+00 1.238713424868e+00 1.241437967937e+00 1.235483283423e+00 1.227852259391e+00 1.227701020493e+00 1.237665864314e+00 1.251192219103e+00 1.258693711427e+00 1.256246277223e+00 1.248790944134e+00 1.245400280210e+00 1.250649232937e+00 1.260138274265e+00 1.264668630909e+00 1.258802656680e+00 1.245838734893e+00 1.234989262430e+00 1.233053746510e+00 1.238116324700e+00 1.241590330719e+00 1.236425529757e+00 1.223531473216e+00 1.210910582152e+00 1.206147887106e+00 1.208985095296e+00 1.211490430540e+00 1.205561449015e+00 1.190360350563e+00 1.173283284940e+00 1.163528989167e+00 1.163647359832e+00 1.167451716404e+00 1.166543328750e+00 1.158564949071e+00 1.149666603804e+00 1.148993715111e+00 1.159774824384e+00 1.175808005755e+00 1.187224135334e+00 1.189308260758e+00 1.186276054255e+00 1.187193056683e+00 1.197389415102e+00 1.213251245992e+00 1.225815260956e+00 1.229269982014e+00 1.226146014352e+00 1.224951064103e+00 1.232236323039e+00 1.246132623800e+00 1.257880192947e+00 1.259839037330e+00 1.252173925384e+00 1.242667146787e+00 1.240007569137e+00 1.246128613403e+00 1.254891742686e+00 1.258418833282e+00 1.254601811079e+00 1.248862396270e+00 1.248788780802e+00 1.256376033991e+00 1.265219244411e+00 1.265414016562e+00 1.251301033552e+00 1.225486373224e+00 1.196743991145e+00 1.174349051906e+00 1.163614173826e+00 1.136960604928e+00 1.079682320523e+00 9.509865205440e-01 8.931126201358e-01 9.727189582595e-01 1.066447501026e+00 1.054874266093e+00 9.420521666787e-01 8.535621989768e-01 9.124218079714e-01 1.047127662966e+00 1.114750309478e+00 1.061809370495e+00 9.364193758027e-01 8.539167881793e-01 8.920039959996e-01 9.951959193489e-01 1.071034638377e+00 1.077750559091e+00 1.021533309249e+00 9.449883263047e-01 9.180282498527e-01 9.856265908789e-01 1.102475330650e+00 1.174618171379e+00 1.140270385846e+00 1.013900388216e+00 9.044359499514e-01 9.405523483526e-01 1.081088476253e+00 1.178110987324e+00 1.154750499329e+00 1.041870235388e+00 9.514862559868e-01 9.695974245481e-01 1.042932879320e+00 1.075672615681e+00 1.049381536380e+00 1.017968963862e+00 1.027560482707e+00 1.051625256747e+00 1.038463956125e+00 9.890898164584e-01 9.610026126041e-01 9.886585848217e-01 1.024267048860e+00 1.003685682090e+00 9.281371318861e-01 8.719190545981e-01 8.947868829374e-01 9.463135614763e-01 9.400902852447e-01 8.646205144004e-01 8.061468783292e-01 8.545758304905e-01 9.559701450919e-01 9.923145017876e-01 9.209843347437e-01 8.128223525780e-01 8.106902453645e-01 9.361271165998e-01 1.052122603302e+00 1.059370858002e+00 9.635090699837e-01 8.647832202426e-01 8.776635275481e-01 9.783533187226e-01 1.051831509876e+00 1.038870140933e+00 9.659584414457e-01 9.132346520833e-01 9.338537404612e-01 9.905883353528e-01 1.013682098312e+00 9.757070372648e-01 9.064267980177e-01 8.677420934291e-01 8.930904393853e-01 9.475411961768e-01 9.730374427193e-01 9.440802778412e-01 8.834701782131e-01 8.463058880954e-01 8.669629982798e-01 9.163732948253e-01 9.406816670168e-01 9.179565218670e-01 8.723194791206e-01 8.475173256002e-01 8.565426767635e-01 8.682911021012e-01 8.538088358185e-01 8.234132574442e-01 8.137479011236e-01 8.369599393932e-01 8.598871251284e-01 8.477686601664e-01 8.074037817820e-01 7.849005285764e-01 8.123740549820e-01 8.617699592740e-01 8.824136676936e-01 8.574797291157e-01 8.161118076064e-01 8.037477698099e-01 8.313525488768e-01 8.674684359189e-01 8.825284150166e-01 8.747218105591e-01 8.596645829975e-01 8.490477392467e-01
 8.324135356302e-01 8.315006919094e-01 8.316178316894e-01 8.318918048410e-01 8.312196639660e-01 8.298212696641e-01 8.289409446023e-01 8.290600362756e-01 8.291686967129e-01 8.282154981286e-01 8.266560751567e-01 8.258405257659e-01 8.260823450290e-01 8.261942378739e-01 8.251532336399e-01 8.235350361770e-01 8.227383319730e-01 8.230738940736e-01 8.233312704098e-01 8.224187084714e-01 8.208476935182e-01 8.200235650082e-01 8.203159116301e-01 8.205538852315e-01 8.196636213711e-01 8.181370675761e-01 8.172994057610e-01 8.174506620718e-01 8.174794868826e-01 8.164508663395e-01 8.149044651576e-01 8.140819876276e-01 8.141677020931e-01 8.140205033058e-01 8.127966575829e-01 8.111768431355e-01 8.104118030183e-01 8.105284648486e-01 8.102704545491e-01 8.088895596945e-01 8.072255878029e-01 8.065248547334e-01 8.066665509574e-01 8.063226509650e-01 8.048399587721e-01 8.031697889426e-01 8.025272913690e-01 8.026576783973e-01 8.022010587439e-01 8.006208122966e-01 7.989700720742e-01 7.983844661260e-01 7.984632158604e-01 7.978584586071e-01 7.961930690658e-01 7.945805607204e-01 7.940373638236e-01 7.940494244482e-01 7.933205218857e-01 7.916007884377e-01 7.900251939716e-01 7.895091443100e-01 7.894575966149e-01 7.886321718673e-01 7.868909553172e-01 7.853576412622e-01 7.848347289960e-01 7.847055926788e-01 7.838273066620e-01 7.821106459164e-01 7.806083096615e-01 7.800458314323e-01 7.798330263501e-01 7.789149513888e-01 7.772296184668e-01 7.757499183557e-01 7.751190681074e-01 7.747995345623e-01 7.738527311447e-01 7.722113303207e-01 7.707347710111e-01 7.700186984292e-01 7.696041529786e-01 7.686362604943e-01 7.670324929976e-01 7.655488940015e-01 7.647339758177e-01 7.642163960701e-01 7.632496843472e-01 7.616967168222e-01 7.601882385636e-01 7.592616728414e-01 7.586551718942e-01 7.576910967324e-01 7.561850068524e-01 7.546542985573e-01 7.536066500658e-01 7.528902400643e-01 7.519308466193e-01 7.504813144960e-01 7.489260376334e-01 7.477560670645e-01 7.469302496551e-01 7.459641014719e-01 7.445701542791e-01 7.430078230183e-01 7.417180539272e-01 7.407662538077e-01 7.397859352728e-01 7.384561615584e-01 7.369009712805e-01 7.355088918269e-01 7.344301155354e-01 7.334100186461e-01 7.321365481164e-01 7.306187817731e-01 7.291455347378e-01 7.279263819104e-01 7.268447407935e-01 7.256151890901e-01 7.241488898873e-01 7.226389902039e-01 7.213036412490e-01 7.201254937055e-01 7.189093958855e-01 7.175075205893e-01 7.159947545254e-01 7.145675285896e-01 7.132917529533e-01 7.120485154749e-01 7.106948929641e-01 7.092185569976e-01 7.077288300810e-01 7.063377359714e-01 7.050339390841e-01 7.037017569413e-01 7.022606337527e-01 7.007497858459e-01 6.992655172402e-01 6.978720427530e-01 6.965285314031e-01 6.951287648400e-01 6.936240595514e-01 6.920897846534e-01 6.906200314571e-01 6.892303686477e-01 6.878507332606e-01 6.863964582430e-01 6.848672075620e-01 6.833495851057e-01 6.819047678437e-01 6.805052379300e-01 6.790877575574e-01 6.776083589855e-01 6.760837268201e-01 6.745819678540e-01 6.731414882156e-01 6.717264775359e-01 6.702801304093e-01 6.687758714329e-01 6.672415697136e-01 6.657403876408e-01 6.642944178966e-01 6.628533851317e-01 6.613624680223e-01 6.598265120130e-01 6.582882751437e-01 6.567887298423e-01 6.553198956959e-01 6.538331334580e-01 6.523045043387e-01 6.507607661667e-01 6.492299711302e-01 6.477223991285e-01 6.462246061236e-01 6.447091181149e-01 6.431721077109e-01 6.416314493160e-01 6.401072039161e-01 6.385986238030e-01 6.370897554019e-01 6.355646272910e-01 6.340272330476e-01 6.325036683013e-01 6.310003164177e-01 6.294970916681e-01 6.279816151508e-01 6.264558550041e-01 6.249423945929e-01 6.234510635907e-01 6.219664976539e-01 6.204669060034e-01 6.189563931249e-01 6.174554155278e-01 6.159782974199e-01 6.145173988046e-01 6.130460683300e-01 6.115564278042e-01 6.100731576493e-01 6.086147141605e-01 6.071740655625e-01 6.057291604581e-01 6.042668463067e-01 6.028079673692e-01 6.013734011048e-01 5.999554769863e-01 5.985317624532e-01 5.970963111771e-01 5.956702055693e-01 5.942647785774e-01 5.928726513522e-01 5.914772741996e-01 5.900742450163e-01 5.886819335886e-01 5.873119527869e-01 5.859499783513e-01 5.845870540033e-01 5.832220230171e-01 5.818692945782e-01 5.805382311271e-01 5.792136608395e-01 5.778858907902e-01 5.765627019599e-01 5.752565711332e-01 5.739687131902e-01 5.726893412399e-01 5.714095853915e-01 5.701352219453e-01 5.688795549688e-01 5.676411397239e-01 5.664115485075e-01 5.651880570439e-01 5.639744987942e-01 5.627744595189e-01 5.615889573994e-01 5.604131883290e-01 5.592487660398e-01 5.580999407823e-01 5.569618721167e-01 5.558319323725e-01 5.547140309477e-01 5.536114422837e-01 5.525276028111e-01 5.514546104244e-01 5.503873152702e-01 5.493316961308e-01 5.482962377631e-01 5.472795538654e-01 5.462754894569e-01 5.452793176737e-01 5.442940170481e-01 5.433311354053e-01 5.423856856026e-01 5.414526086472e-01 5.405347615454e-01 5.396305733184e-01 5.387433658577e-01 5.378760515892e-01 5.370199166825e-01 5.361820377029e-01 5.353642625089e-01 5.345601109940e-01 5.337717456448e-01 5.329994864564e-01 5.322429439632e-01 5.315076132923e-01 5.307874820704e-01 5.300825495684e-01 5.293966621514e-01 5.287264892143e-01 5.280708520833e-01 5.274345520617e-01 5.268169311109e-01 5.262194105029e-01 5.256400025560e-01 5.250730877370e-01 5.245247492524e-01 5.239981229957e-01 5.234898453489e-01 5.230018664192e-01 5.225313800093e-01 5.220763028584e-01 5.216422591125e-01 5.212265633682e-01 5.208267622252e-01 5.204483094870e-01 5.200878974400e-01 5.197466235132e-01 5.194228342969e-01 5.191154539441e-01 5.188244997267e-01 5.185557723970e-01 5.183067107155e-01 5.180758650079e-01 5.178625204039e-01 5.176645990803e-01 5.174869440303e-01 5.173298275365e-01 5.171897845071e-01 5.170700601008e-01 5.169666589760e-01 5.168801928666e-01 5.168154526876e-01 5.167650996187e-01 5.167309015414e-01 5.167188371319e-01 5.167230600965e-01 5.167444420155e-01 5.167818186707e-01 5.168341055256e-01 5.169057907315e-01 5.169960957029e-01 5.171011049461e-01 5.172228016575e-01 5.173592942843e-01 5.175130772296e-01 5.176839795216e-01 5.178712043415e-01 5.180712324975e-01 5.182883423604e-01 5.185202822418e-01 5.187683191740e-01 5.190322342071e-01 5.193067312872e-01 5.195986556335e-01 5.199040602732e-01 5.202228151689e-01 5.205592511591e-01 5.209033937723e-01 5.212620657820e-01 5.216361114315e-01 5.220199292104e-01 5.224207516651e-01 5.228299306083e-01 5.232491571002e-01 5.236825414048e-01 5.241284754461e-01 5.245865772837e-01 5.250542904127e-01 5.255266469301e-01 5.260151821715e-01 5.265141923072e-01 5.270231400968e-01 5.275415384597e-01 5.280649176909e-01 5.285984635190e-01 5.291462898344e-01 5.296979965632e-01 5.302598156128e-01 5.308263521155e-01 5.313993494333e-01 5.319865425091e-01 5.325760011777e-01 5.331712045301e-01 5.337754016446e-01 5.343803990103e-01 5.349983992304e-01 5.356164897528e-01 5.362385471370e-01 5.368680015457e-01 5.374998845932e-01 5.381384129416e-01 5.387786350186e-01 5.394190419711e-01 5.400657287685e-01 5.407135704882e-01 5.413648946223e-01 5.420196462942e-01 5.426697915556e-01 5.433255905611e-01 5.439817706089e-01 5.446385479185e-01 5.452975976703e-01 5.459516949130e-01 5.466083274627e-01 5.472649189263e-01 5.479185821392e-01 5.485751393084e-01 5.492244405775e-01 5.498727137018e-01 5.505218523363e-01 5.511657299202e-01 5.518096437181e-01 5.524477790470e-01 5.530808495136e-01 5.537144103974e-01 5.543398210874e-01 5.549624231470e-01 5.555817218442e-01 5.561899043547e-01 5.568001443254e-01 5.573998097260e-01 5.579937838945e-01 5.585861101293e-01 5.591647814604e-01 5.597411784324e-01 5.603087805145e-01 5.608663414107e-01 5.614230514762e-01 5.619644963705e-01 5.625006637135e-01 5.630284703062e-01 5.635430434721e-01 5.640559379492e-01 5.645534695713e-01 5.650413682892e-01 5.655234080949e-01 5.659870070819e-01 5.664487987471e-01 5.668951901542e-01 5.673289291085e-01 5.677567626070e-01 5.681652095608e-01 5.685670126837e-01 5.689558424581e-01 5.693296463062e-01 5.696954886395e-01 5.700422690241e-01 5.703811729818e-01 5.707063679816e-01 5.710122686160e-01 5.713119444367e-01 5.715908831230e-01 5.718583719004e-01 5.721141834831e-01 5.723500720405e-01 5.725774429330e-01 5.727838571578e-01 5.729760501535e-01 5.731571203061e-01 5.733144506993e-01 5.734642346477e-01 5.735934677633e-01 5.737061141358e-01 5.738076292541e-01 5.738847071903e-01 5.739511796643e-01 5.739975463789e-01 5.740247622705e-01 5.740421161503e-01 5.740348913010e-01 5.740146533474e-01 5.739751986359e-01 5.739139087225e-01 5.738423086511e-01 5.737461732637e-01 5.736348584774e-01 5.735061853338e-01 5.733532315270e-01 5.731908927368e-01 5.730023532645e-01 5.727973833994e-01 5.725768001095e-01 5.723287053242e-01 5.720714375347e-01 5.717888726752e-01 5.714883769677e-01 5.711722967232e-01 5.708291095871e-01 5.704736583154e-01 5.700951349409e-01 5.696957389275e-01 5.692814758014e-01 5.688408760736e-01 5.683869567859e-01 5.679096239971e-01 5.674106739999e-01 5.668974171260e-01 5.663569779122e-01 5.658026862728e-01 5.652261622170e-01 5.646254258092e-01 5.640141770429e-01 5.633714687285e-01 5.627158720183e-01 5.620414916278e-01 5.613384299833e-01 5.606264405472e-01 5.598834779588e-01 5.591267353460e-01 5.583516585699e-01 5.575475742188e-01 5.567347217216e-01 5.558933734269e-01 5.550348560328e-01 5.541599276087e-01 5.532549152556e-01 5.523442037522e-01 5.514008049762e-01 5.504425581049e-01 5.494700386172e-01 5.484649476015e-01 5.474559810535e-01 5.464151507938e-01 5.453579724111e-01 5.442888335029e-01 5.431863292143e-01 5.420808326880e-01 5.409435000417e-01 5.397896333797e-01 5.386265791426e-01 5.374277202163e-01 5.362292077685e-01 5.349975453011e-01 5.337515655537e-01 5.324971355618e-01 5.312053455746e-01 5.299157546737e-01 5.285931023139e-01 5.272586140723e-01 5.259139111864e-01 5.245345152897e-01 5.231583809838e-01 5.217494406228e-01 5.203289693225e-01 5.188996157070e-01 5.174351625023e-01 5.159777808255e-01 5.144859656874e-01 5.129848211874e-01 5.114753495898e-01 5.099320629479e-01 5.083962669633e-01 5.068274625422e-01 5.052508335757e-01 5.036651904751e-01 5.020485938023e-01 5.004405806325e-01 4.987999802772e-01 4.971536796230e-01 4.954986632894e-01 4.938148949337e-01 4.921386808335e-01 4.904334912234e-01 4.887231725743e-01 4.870057674055e-01 4.852608650730e-01 4.835231032377e-01 4.817616699418e-01 4.799923219920e-01 4.782193602475e-01 4.764210840375e-01 4.746308530485e-01 4.728170912085e-01 4.709979734620e-01 4.691770797934e-01 4.673323467258e-01 4.654963398862e-01 4.636411674501e-01 4.617781611617e-01 4.599181501798e-01 4.580342677392e-01 4.561609162620e-01 4.542711380515e-01 4.523738604633e-01 4.504834525082e-01 4.485687781699e-01 4.466674946796e-01 4.447520362470e-01 4.428299356879e-01 4.409166451248e-01 4.389819085468e-01 4.370607888679e-01 4.351272245982e-01 4.331897188774e-01 4.312635439133e-01 4.293165651788e-01 4.273857657482e-01 4.254450617015e-01 4.235012580268e-01 4.215698095230e-01 4.196210265228e-01 4.176904617494e-01 4.157511725760e-01 4.138103424898e-01 4.118851640720e-01 4.099436072613e-01 4.080197241408e-01 4.060927240209e-01 4.041641927380e-01 4.022536955807e-01 4.003292314511e-01 3.984241330741e-01 3.965164163085e-01 3.946100411039e-01 3.927217275500e-01 3.908232438141e-01 3.889447048237e-01 3.870671772334e-01 3.851903337089e-01 3.833342231339e-01 3.814706045270e-01 3.796245303519e-01 3.777840149734e-01 3.759450463632e-01 3.741295540934e-01 3.723055090110e-01 3.705034590087e-01 3.687057563458e-01 3.669120811469e-01 3.651412989848e-01 3.633653199582e-01 3.616102330198e-01 3.598632693609e-01 3.581197909179e-01 3.563997905412e-01 3.546752247281e-01 3.529736509802e-01 3.512791309687e-01 3.495896375387e-01 3.479240813452e-01 3.462555859588e-01 3.446079021607e-01 3.429696918915e-01 3.413354711440e-01 3.397256391348e-01 3.381142301458e-01 3.365218960780e-01 3.349399397259e-01 3.333614067744e-01 3.318056432809e-01 3.302488854232e-01 3.287106893966e-01 3.271829275598e-01 3.256577867827e-01 3.241540617625e-01 3.226487938260e-01 3.211596092251e-01 3.196817619704e-01 3.182032944284e-01 3.167475249960e-01 3.152866992958e-01 3.138423408702e-01 3.124060820889e-01 3.109692603251e-01 3.095514408927e-01 3.081288466959e-01 3.067179904869e-01 3.053155718052e-01 3.039092183864e-01 3.025194374524e-01 3.011240757082e-01 2.997374000433e-01 2.983563781118e-01 2.969699496666e-01 2.955957669369e-01 2.942156092791e-01 2.928383981310e-01 2.914661289576e-01 2.900864774031e-01 2.887148854285e-01 2.873344721683e-01 2.859559323715e-01 2.845768781986e-01 2.831873184313e-01 2.818044862006e-01 2.804098757156e-01 2.790113933983e-01 2.776125945430e-01 2.762000442744e-01 2.747887027231e-01 2.733638324900e-01 2.719321378914e-01 2.704959106703e-01 2.690437835185e-01 2.675906808706e-01 2.661211425786e-01 2.646408249841e-01 2.631543997064e-01 2.616473943049e-01 2.601372553122e-01 2.586093455407e-01 2.570664330496e-01 2.555165341966e-01 2.539446692600e-01 2.523641690150e-01 2.507651965896e-01 2.491508697416e-01 2.475246271517e-01 2.458763780115e-01 2.442173797346e-01 2.425396446006e-01 2.408433471235e-01 2.391351707538e-01 2.374047631938e-01 2.356608595985e-01 2.338988065018e-01 2.321187957108e-01 2.303243669573e-01 2.285101091002e-01 2.266817167070e-01 2.248360242769e-01 2.229727738829e-01 2.210979499445e-01 2.192019725419e-01 2.172949300659e-01 2.153725167111e-01 2.134339175430e-01 2.114867517808e-01 2.095225634364e-01 2.075501061713e-01 2.055668968920e-01 2.035716059690e-01 2.015698829105e-01 1.995589740291e-01 1.975426436350e-01 1.955232832077e-01 1.934973923391e-01 1.914730399408e-01 1.894467842909e-01 1.874233319865e-01 1.854042293106e-01 1.833880509048e-01 1.813833159809e-01 1.793874224668e-01 1.774044444287e-01 1.754383977180e-01 1.734891374854e-01 1.715628935384e-01 1.696587955138e-01 1.677831610332e-01 1.659391674242e-01 1.641284854138e-01 1.623567205732e-01 1.606269674883e-01 1.589433998221e-01 1.573087119816e-01 1.557285693349e-01 1.542068981578e-01 1.527482621904e-01 1.513569644249e-01 1.500385612376e-01 1.487951614277e-01 1.476337648968e-01 1.465573094201e-01 1.455719655296e-01 1.446802209430e-01 1.438894676500e-01 1.432009967946e-01 1.426197908578e-01 1.421499588489e-01 1.417933455140e-01 1.415567398568e-01 1.414387395537e-01 1.414461061828e-01 1.415770482598e-01 1.418359837137e-01 1.422234692465e-01 1.427404223017e-01 1.433869546101e-01 1.441650644355e-01 1.450701825607e-01 1.461060010819e-01 1.472688596212e-01 1.485563910646e-01 1.499703321146e-01 1.515037365726e-01 1.531587712288e-01 1.549303357868e-01 1.568144182721e-01 1.588114134147e-01 1.609122680813e-01 1.631205897320e-01 1.654269217985e-01 1.678299891663e-01 1.703307426436e-01 1.729157993866e-01 1.755908737233e-01 1.783471717389e-01 1.811825500985e-01 1.840953361246e-01 1.870779123116e-01 1.901324428415e-01 1.932505946667e-01 1.964315172476e-01 1.996738572979e-01 2.029702267153e-01 2.063232813426e-01 2.097266698258e-01 2.131767161849e-01 2.166758324639e-01 2.202139595828e-01 2.237965228629e-01 2.274158510963e-01 2.310707282303e-01 2.347630207556e-01 2.384839282131e-01 2.422366961837e-01 2.460178447005e-01 2.498227665687e-01 2.536547311937e-01 2.575061466555e-01 2.613797472146e-01 2.652727795302e-01 2.691806407472e-01 2.731077741680e-01 2.770470046850e-01 2.809995212758e-01 2.849614207571e-01 2.889318687449e-01 2.929123249766e-01 2.968957876113e-01 3.008864295020e-01 3.048785794106e-01 3.088716786815e-01 3.128670554436e-01 3.168578810273e-01 3.208464397016e-01 3.248313485792e-01 3.288066486519e-01 3.327774066568e-01 3.367352209854e-01 3.406825527437e-01 3.446177766140e-01 3.485358310503e-01 3.524407272311e-01 3.563239083728e-01 3.601892750241e-01 3.640329657327e-01 3.678506669029e-01 3.716447260570e-01 3.754105673210e-01 3.791472193434e-01 3.828548596817e-01 3.865271699174e-01 3.901674715874e-01 3.937699563004e-01 3.973341972274e-01 4.008590498468e-01 4.043403205748e-01 4.077801638328e-01 4.111724322028e-01 4.145170682946e-01 4.178161258849e-01 4.210607890377e-01 4.242573070292e-01 4.273966573812e-01 4.304816685781e-01 4.335115073590e-01 4.364811347382e-01 4.393933549191e-01 4.422429392617e-01 4.450316793146e-01 4.477590793449e-01 4.504202076174e-01 4.530206738423e-01 4.555542659212e-01 4.580219155206e-01 4.604266219625e-01 4.627615215501e-01 4.650326303787e-01 4.672383172835e-01 4.693764585417e-01 4.714528030151e-01 4.734623325104e-01 4.754096615101e-01 4.772958383809e-01 4.791180525794e-01 4.808838772574e-01 4.825921276523e-01 4.842431842419e-01 4.858426644227e-01 4.873892080705e-01 4.888897216838e-01 4.903449025438e-01 4.917572557304e-01 4.931326930147e-01 4.944711327162e-01 4.957794842219e-01 4.970621563234e-01 4.983186511715e-01 4.995602487667e-01 5.007850804254e-01 5.020013881546e-01 5.032148545313e-01 5.044270849762e-01 5.056461163504e-01 5.068751460868e-01 5.081209118876e-01 5.093875272596e-01 5.106796820334e-01 5.120038770966e-01 5.133628024764e-01 5.147648300265e-01 5.162131971163e-01 5.177108627956e-01 5.192657909001e-01 5.208783439568e-01 5.225561010069e-01 5.242997365672e-01 5.261145529887e-01 5.280036502886e-01 5.299665458775e-01 5.320094168740e-01 5.341324200782e-01 5.363342948094e-01 5.386218494568e-01 5.409887843056e-01 5.434378407313e-01 5.459691609051e-01 5.485778945851e-01 5.512683191304e-01 5.540315745903e-01 5.568675872065e-01 5.597741808004e-01 5.627426680030e-01 5.657754601645e-01 5.688610520237e-01 5.719958047411e-01 5.751775798636e-01 5.783921473583e-01 5.816402013742e-01 5.849115888318e-01 5.881946673363e-01 5.914922787958e-01 5.947844272492e-01 5.980684549807e-01 6.013381981020e-01 6.045767883894e-01 6.077858868022e-01 6.109467024172e-01 6.140553083997e-01 6.171041082778e-01 6.200748968467e-01 6.229731207557e-01 6.257762793250e-01 6.284828374100e-01 6.310838034946e-01 6.335649200971e-01 6.359257567334e-01 6.381495978459e-01 6.402340184000e-01 6.421718994049e-01 6.439487981504e-01 6.455688272225e-01 6.470151806528e-01 6.482859071375e-01 6.493760865995e-01 6.502723862701e-01 6.509812387789e-01 6.514886077744e-01 6.517915580619e-01 6.518920067127e-01 6.517769593904e-01 6.514530394779e-01 6.509126533615e-01 6.501513987788e-01 6.491771036465e-01 6.479742687243e-01 6.465575466932e-01 6.449179343342e-01 6.430569581710e-01 6.409837428419e-01 6.386870975776e-01 6.361838840156e-01 6.334666724668e-01 6.305414125700e-01 6.274202102761e-01 6.240944545068e-01 6.205831127273e-01 6.168855004126e-01 6.130071934411e-01 6.089659825346e-01 6.047566089799e-01 6.003996728882e-01 5.959018437063e-01 5.912650715399e-01 5.865186033729e-01 5.816554890264e-01 5.766995794395e-01 5.716652585249e-01 5.665547167896e-01 5.613993993768e-01 5.562016785381e-01 5.509802852057e-01 5.457601778557e-01 5.405434416310e-01 5.353629090500e-01 5.302266460170e-01 5.251542665817e-01 5.201701954681e-01 5.152843440252e-01 5.105251098466e-01 5.059034521875e-01 5.014415029575e-01 4.971587951030e-01 4.930677978808e-01 4.891927706326e-01 4.855438766380e-01 4.821379686455e-01 4.789909106523e-01 4.761102805955e-01 4.735118734483e-01 4.711994842515e-01 4.691846933678e-01 4.674713276614e-01 4.660566296583e-01 4.649490834795e-01 4.641385012361e-01 4.636254967920e-01 4.634020021969e-01 4.634553632942e-01 4.637799443839e-01 4.643567273050e-01 4.651721557084e-01 4.662088893583e-01 4.674450511144e-01 4.688636592147e-01 4.704381465421e-01 4.721482362148e-01 4.739692922476e-01 4.758737159939e-01 4.778407184111e-01 4.798396063928e-01 4.818484912962e-01 4.838393753542e-01 4.857880381521e-01 4.876670822472e-01 4.894555266532e-01 4.911286849285e-01 4.926625318396e-01 4.940374983013e-01 4.952327922547e-01 4.962291227326e-01 4.970116572255e-01 4.975611225196e-01 4.978692345238e-01 4.979214063210e-01 4.977090401876e-01 4.972311108484e-01 4.964759501762e-01 4.954530823581e-01 4.941603801549e-01 4.926019166885e-01 4.907979428797e-01 4.887530993994e-01 4.864934534162e-01 4.840421746196e-01 4.814231835455e-01 4.786794163212e-01 4.758404756236e-01 4.729575758589e-01 4.700837709436e-01 4.672636009792e-01 4.645722534690e-01 4.620646110565e-01 4.598139687791e-01 4.578963791125e-01 4.563787746260e-01 4.553474679252e-01 4.548706120484e-01 4.550236200764e-01 4.558763241274e-01 4.574840642759e-01 4.599102687515e-01 4.631865492043e-01 4.673522349953e-01 4.724225352639e-01 4.783959674348e-01 4.852724030059e-01 4.930138104588e-01 5.015933404362e-01 5.109540196986e-01 5.210323936959e-01 5.317645700295e-01 5.430583601608e-01 5.548365300800e-01 5.670074580315e-01 5.794672342628e-01 5.921326328616e-01 6.048932125445e-01 6.176614173215e-01 6.303405952580e-01 6.428313251211e-01 6.550569959603e-01 6.669211685577e-01 6.783488033985e-01 6.892702398446e-01 6.996078049005e-01 7.093094729865e-01 7.183147076999e-01 7.265816564988e-01 7.340721372491e-01 7.407516231966e-01 7.466070355330e-01 7.516170471446e-01 7.557867970208e-01 7.591198434994e-01 7.616269900626e-01 7.633411379182e-01 7.642867191129e-01 7.645107176605e-01 7.640603596260e-01 7.629881459048e-01 7.613649239017e-01 7.592483390292e-01 7.567155445606e-01 7.538409746511e-01 7.506925357583e-01 7.473596786077e-01 7.439012199586e-01 7.403984622116e-01 7.369138361018e-01 7.335035398193e-01 7.302292408214e-01 7.271233916720e-01 7.242296886825e-01 7.215745078512e-01 7.191639926067e-01 7.170244706802e-01 7.151357004942e-01 7.135010403379e-01 7.121118714471e-01 7.109344029836e-01 7.099689112582e-01 7.091781811871e-01 7.085508156858e-01 7.080722238434e-01 7.077171069164e-01 7.074939474011e-01 7.073875566295e-01 7.074026198254e-01 7.075548907716e-01 7.078451380529e-01 7.083026799081e-01 7.089372094359e-01 7.097711190167e-01 7.108268609818e-01 7.121049955802e-01 7.136303134715e-01 7.153869158682e-01 7.173677771898e-01 7.195577872249e-01 7.219031847610e-01 7.243742697616e-01 7.268969766518e-01 7.293982170897e-01 7.318058180675e-01 7.340115276833e-01 7.359335305107e-01 7.374675900115e-01 7.385176795108e-01 7.389971793604e-01 7.388194699918e-01 7.379230026467e-01 7.362471012667e-01 7.337659764508e-01 7.304723953323e-01 7.263726943947e-01 7.215229502308e-01 7.159846870523e-01 7.098581833506e-01 7.032788423531e-01 6.963891512352e-01 6.893776244445e-01 6.824349526699e-01 6.757669955652e-01 6.695993922682e-01 6.641323001212e-01 6.595807168090e-01 6.561157173305e-01 6.538898210260e-01 6.530197398267e-01 6.535590104990e-01 6.555461778173e-01 6.589384068405e-01 6.636693262753e-01 6.696339728990e-01 6.766789496970e-01 6.846572784966e-01 6.933847502593e-01 7.026820251195e-01 7.123863648887e-01 7.223169554436e-01 7.323400841222e-01 7.423158600044e-01 7.521254418436e-01 7.616835308604e-01 7.708955582423e-01 7.797023313086e-01 7.880411088401e-01 7.958589553736e-01 8.031138171393e-01 8.097490742674e-01 8.157284785557e-01 8.209958412547e-01 8.255071670392e-01 8.292211437622e-01 8.320839779515e-01 8.340750811704e-01 8.351682754978e-01 8.353630215733e-01 8.346856155694e-01 8.331766541240e-01 8.309331835431e-01 8.280625349394e-01 8.247216136555e-01 8.211097917931e-01 8.174282827605e-01 8.139395648113e-01 8.108967067691e-01 8.085502840700e-01 8.071689305470e-01 8.069563352482e-01 8.081019067789e-01 8.107351863368e-01 8.149090492095e-01 8.206347701940e-01 8.278306001700e-01 8.363720694402e-01 8.460816781095e-01 8.567324970859e-01 8.680954586461e-01 8.799091467636e-01 8.919331711732e-01 9.039413412474e-01 9.157161102687e-01 9.270885865733e-01 9.379024978342e-01 9.480405907647e-01 9.574133363278e-01 9.659468937670e-01 9.736015718369e-01 9.803352209951e-01 9.861355535309e-01 9.909914865372e-01 9.948968126939e-01 9.978736902673e-01 9.999398982965e-01 1.001143614682e+00 1.001558776509e+00 1.001279110254e+00 1.000454649979e+00 9.992581577532e-01 9.979192576629e-01 9.967072295704e-01 9.959184814745e-01 9.958932055020e-01 9.969615789079e-01 9.994512491331e-01 1.003655986784e+00 1.009791963243e+00 1.018012997831e+00 1.028339210469e+00 1.040688204656e+00 1.054857680558e+00 1.070508147187e+00 1.087220703899e+00 1.104479527674e+00 1.121714954583e+00 1.138343408834e+00 1.153765784961e+00 1.167443881752e+00 1.178882164545e+00 1.187679239822e+00 1.193557880492e+00 1.196347463589e+00 1.196040530174e+00 1.192766466416e+00 1.186798531333e+00 1.178565343548e+00 1.168584902242e+00 1.157485156792e+00 1.145935344070e+00 1.134582682588e+00 1.124059244059e+00 1.114854760354e+00 1.107337399973e+00 1.101715023105e+00 1.097995513550e+00 1.096087906065e+00 1.095765841804e+00 1.096757730099e+00 1.098825152306e+00 1.101753110052e+00 1.105446515957e+00 1.109893738060e+00 1.115162209282e+00 1.121381993215e+00 1.128635113140e+00 1.136964128948e+00 1.146250304989e+00 1.156203184579e+00 1.166384016634e+00 1.176151036186e+00 1.184810030497e+00 1.191631522339e+00 1.195947911237e+00 1.197308808614e+00 1.195473968973e+00 1.190553614069e+00 1.183020319542e+00 1.173651775977e+00 1.163576657950e+00 1.154062369508e+00 1.146435179047e+00 1.141891513399e+00 1.141260995625e+00 1.144968840945e+00 1.152864088995e+00 1.164319314207e+00 1.178349451098e+00 1.193709891478e+00 1.209197939462e+00 1.223708545450e+00 1.236401836843e+00 1.239381441124e+00 1.235586110653e+00 1.234828862934e+00 1.242803039061e+00 1.255683069341e+00 1.264018496582e+00 1.261743451188e+00 1.251721983913e+00 1.243360931060e+00 1.244150816880e+00 1.252564435107e+00 1.259597834800e+00 1.257412274284e+00 1.246474801721e+00 1.235153373650e+00 1.232192091461e+00 1.238467872790e+00 1.246210483484e+00 1.246618516299e+00 1.238154659101e+00 1.228055748875e+00 1.225874706171e+00 1.234534299915e+00 1.247483089002e+00 1.254974490332e+00 1.253001543483e+00 1.246648094632e+00 1.245175060791e+00 1.253120623972e+00 1.265755101908e+00 1.273482466665e+00 1.270633975673e+00 1.260469526070e+00 1.252245974192e+00 1.252726011568e+00 1.259841902778e+00 1.264867009482e+00 1.260702822323e+00 1.248336474268e+00 1.235935551510e+00 1.231246712669e+00 1.234041967862e+00 1.236234183907e+00 1.229459627445e+00 1.212642653809e+00 1.193071350090e+00 1.180064922033e+00 1.176413002357e+00 1.176052971144e+00 1.170504988332e+00 1.157366757818e+00 1.143049729190e+00 1.137365826122e+00 1.144259605597e+00 1.157764455182e+00 1.167703032386e+00 1.168951337132e+00 1.165562142103e+00 1.166702824133e+00 1.177800511859e+00 1.195093708254e+00 1.209292456300e+00 1.214380042888e+00 1.212974848103e+00 1.213900310440e+00 1.223971266362e+00 1.241263687649e+00 1.256668054811e+00 1.262081835332e+00 1.257241989339e+00 1.249589858335e+00 1.247559823076e+00 1.252983462151e+00 1.259761037681e+00 1.260141704491e+00 1.252257375920e+00 1.242023319455e+00 1.237792894455e+00 1.242340806464e+00 1.249680871550e+00 1.249796347986e+00 1.236439798054e+00 1.211028632666e+00 1.180193130135e+00 1.149765708696e+00 1.120578054816e+00 1.075760769237e+00 9.953199775017e-01 8.666191984950e-01 8.702775986169e-01 1.014526393352e+00 1.120999157434e+00 1.079505241627e+00 9.201377452489e-01 8.087346712392e-01 8.921082016753e-01 1.052479425198e+00 1.119877016862e+00 1.049514227287e+00 9.141645399333e-01 8.542768635268e-01 9.270499147749e-01 1.033024708136e+00 1.075565341495e+00 1.035923687687e+00 9.539346483628e-01 8.980348681046e-01 9.231662017964e-01 1.020692785785e+00 1.124397571851e+00 1.163339838750e+00 1.103045877921e+00 9.751100287215e-01 8.900176534579e-01 9.476425802961e-01 1.082825809829e+00 1.161409992133e+00 1.124777036067e+00 1.015051575969e+00 9.434616566629e-01 9.748478849634e-01 1.040597312386e+00 1.052792996799e+00 1.007622705482e+00 9.730138955626e-01 9.976609559381e-01 1.040973399651e+00 1.038463271277e+00 9.867939277736e-01 9.462768945939e-01 9.627573526496e-01 9.985475956756e-01 9.903793509701e-01 9.341518846020e-01 8.911231921786e-01 9.072957219416e-01 9.380151939599e-01 9.124705538773e-01 8.310504657534e-01 7.857214774590e-01 8.518678427337e-01 9.548841044315e-01 9.775572810953e-01 8.865414209804e-01 7.659843559447e-01 7.738025368526e-01 9.167612270707e-01 1.037579739706e+00 1.037883173571e+00 9.323279466016e-01 8.348926125083e-01 8.646578194297e-01 9.775609262089e-01 1.046634423169e+00 1.017992445067e+00 9.331571619065e-01 8.902367435868e-01 9.379018921297e-01 1.011414393060e+00 1.028207854998e+00 9.682296978144e-01 8.806157205967e-01 8.455862234106e-01 8.877328930270e-01 9.459286265974e-01 9.558383922976e-01 9.066505032541e-01 8.416877012997e-01 8.210066736554e-01 8.544744881538e-01 8.923679842169e-01 8.916915662385e-01 8.573653141581e-01 8.316978022028e-01 8.434951557995e-01 8.684737982605e-01 8.629169852554e-01 8.186517677305e-01 7.778564010624e-01 7.899064174897e-01 8.414472848850e-01 8.716409954727e-01 8.452277109335e-01 7.858980649268e-01 7.582778105349e-01 7.952444339842e-01 8.529340081448e-01 8.739725332771e-01 8.464984935506e-01 8.050065373012e-01 7.926537668006e-01 8.144723615741e-01 8.413321517139e-01 8.531909246938e-01 8.540449925106e-01 8.536467509279e-01 8.505420954145e-01
 8.458874444419e-01 8.450256811968e-01 8.452095036431e-01 8.455600966733e-01 8.449526726427e-01 8.436056405994e-01 8.427773077625e-01 8.429615201445e-01 8.431392341168e-01 8.422466768916e-01 8.407423918680e-01 8.399861315140e-01 8.402925896104e-01 8.404638883571e-01 8.394764033997e-01 8.379124996752e-01 8.371800879837e-01 8.375885389725e-01 8.379095949831e-01 8.370474164679e-01 8.355236394529e-01 8.347649333045e-01 8.351375107877e-01 8.354473415207e-01 8.346114101054e-01 8.331335752955e-01 8.323581227282e-01 8.325865645918e-01 8.326964338942e-01 8.317337023065e-01 8.302388774077e-01 8.294744124506e-01 8.296367894918e-01 8.295705957093e-01 8.284167231427e-01 8.268519899775e-01 8.261459994327e-01 8.263349679574e-01 8.261542372693e-01 8.248403143075e-01 8.232332059816e-01 8.225930362175e-01 8.228053382649e-01 8.225355089835e-01 8.211161120703e-01 8.195017914203e-01 8.189213868034e-01 8.191250981573e-01 8.187375241918e-01 8.172159740075e-01 8.156213399284e-01 8.151012039651e-01 8.152529531517e-01 8.147151580105e-01 8.131065493614e-01 8.115517169293e-01 8.110760337916e-01 8.111624600969e-01 8.104990577399e-01 8.088336749940e-01 8.073173038191e-01 8.068723965401e-01 8.068943892370e-01 8.061311641078e-01 8.044457015564e-01 8.029731384042e-01 8.025217741828e-01 8.024654751005e-01 8.016503173234e-01 7.999883678250e-01 7.985466781869e-01 7.980564897737e-01 7.979174086283e-01 7.970604490159e-01 7.954302977709e-01 7.940117526133e-01 7.934533862612e-01 7.932047829185e-01 7.923192542180e-01 7.907341130659e-01 7.893183323014e-01 7.886718614248e-01 7.883273053844e-01 7.874217920100e-01 7.858742122388e-01 7.844508878868e-01 7.837024619272e-01 7.832547831356e-01 7.823488935628e-01 7.808517487376e-01 7.794035182551e-01 7.785429125942e-01 7.780029485505e-01 7.770982521377e-01 7.756474076785e-01 7.741759581457e-01 7.731909962183e-01 7.725386526354e-01 7.716381417849e-01 7.702445720784e-01 7.687474144228e-01 7.676377021467e-01 7.668732777754e-01 7.659639913879e-01 7.646235083602e-01 7.631178689292e-01 7.618864679291e-01 7.609932233219e-01 7.600668736626e-01 7.587902416372e-01 7.572901182047e-01 7.559546333425e-01 7.549305962801e-01 7.539621316713e-01 7.527408615333e-01 7.512755052476e-01 7.498558769899e-01 7.486891851780e-01 7.476567854891e-01 7.464772797136e-01 7.450612748220e-01 7.436032712671e-01 7.423151344510e-01 7.411851790341e-01 7.400148559075e-01 7.386603264421e-01 7.371977317107e-01 7.358167228480e-01 7.345853038839e-01 7.333853153937e-01 7.320750230425e-01 7.306432177405e-01 7.291983942278e-01 7.278493127608e-01 7.265870603398e-01 7.252942873890e-01 7.238933306336e-01 7.224215415772e-01 7.209779831903e-01 7.196214775535e-01 7.183144231791e-01 7.169491862514e-01 7.154806768929e-01 7.139822792063e-01 7.125477630139e-01 7.111901403469e-01 7.098403621535e-01 7.084156555405e-01 7.069170632322e-01 7.054301146710e-01 7.040152985799e-01 7.026429292313e-01 7.012508950453e-01 6.997951118853e-01 6.982955790175e-01 6.968200828459e-01 6.954026876683e-01 6.940097250050e-01 6.925832051970e-01 6.910976111568e-01 6.895831446692e-01 6.881012620496e-01 6.866733734335e-01 6.852484474432e-01 6.837721941207e-01 6.822496106941e-01 6.807246619040e-01 6.792381981319e-01 6.777803614211e-01 6.763021985936e-01 6.747813407410e-01 6.732458951381e-01 6.717210252825e-01 6.702188727237e-01 6.687244023733e-01 6.672113798666e-01 6.656732129187e-01 6.641341902525e-01 6.626081968513e-01 6.610953023346e-01 6.595826108788e-01 6.580495882014e-01 6.565059391309e-01 6.549753548408e-01 6.534613514892e-01 6.519452485424e-01 6.504148611034e-01 6.488759787123e-01 6.473463867551e-01 6.458387901772e-01 6.443351380771e-01 6.428123431945e-01 6.412797434394e-01 6.397564608037e-01 6.382549157370e-01 6.367674191227e-01 6.352666130243e-01 6.337481583484e-01 6.322333349281e-01 6.307419581159e-01 6.292664024234e-01 6.277834074644e-01 6.262849532201e-01 6.247874465835e-01 6.233121328405e-01 6.218512339475e-01 6.203811724605e-01 6.189002437927e-01 6.174273155768e-01 6.159732937545e-01 6.145306628694e-01 6.130813829884e-01 6.116234046404e-01 6.101765148717e-01 6.087484224311e-01 6.073274044068e-01 6.059020620546e-01 6.044735142753e-01 6.030561118202e-01 6.016593924561e-01 6.002668328670e-01 5.988684061337e-01 5.974734703407e-01 5.960936651167e-01 5.947301214839e-01 5.933744533800e-01 5.920139391797e-01 5.906592410454e-01 5.893209789243e-01 5.879985044615e-01 5.866815974449e-01 5.853716347582e-01 5.840675615992e-01 5.827753465890e-01 5.814970342187e-01 5.802262910252e-01 5.789652135823e-01 5.777180914387e-01 5.764782595739e-01 5.752466099001e-01 5.740258794458e-01 5.728174419434e-01 5.716260278705e-01 5.704445345872e-01 5.692662320898e-01 5.680987763801e-01 5.669497852182e-01 5.658157481288e-01 5.646941665221e-01 5.635787404489e-01 5.624730584056e-01 5.613876601832e-01 5.603182535534e-01 5.592594073891e-01 5.582141515409e-01 5.571802301684e-01 5.561628780639e-01 5.551629166796e-01 5.541729201680e-01 5.532007235679e-01 5.522459203639e-01 5.513033349894e-01 5.503759402239e-01 5.494633969696e-01 5.485657301150e-01 5.476846208921e-01 5.468206957546e-01 5.459698255728e-01 5.451372858677e-01 5.443189291845e-01 5.435138102397e-01 5.427263809416e-01 5.419579845245e-01 5.412070880291e-01 5.404723125851e-01 5.397522848915e-01 5.390482701916e-01 5.383656153806e-01 5.377007579017e-01 5.370533669772e-01 5.364223686316e-01 5.358083057972e-01 5.352148451603e-01 5.346386315101e-01 5.340770738110e-01 5.335362035522e-01 5.330123204278e-01 5.325077132597e-01 5.320219291698e-01 5.315496402320e-01 5.310961968762e-01 5.306622754056e-01 5.302476872339e-01 5.298536257039e-01 5.294741985755e-01 5.291130746293e-01 5.287697567530e-01 5.284478440327e-01 5.281439066517e-01 5.278592388478e-01 5.275906936520e-01 5.273415380944e-01 5.271108500879e-01 5.268966707055e-01 5.267023455219e-01 5.265273633377e-01 5.263692451498e-01 5.262290703242e-01 5.261031985036e-01 5.259966020668e-01 5.259088249720e-01 5.258407607134e-01 5.257881744452e-01 5.257524339617e-01 5.257315502931e-01 5.257293688891e-01 5.257477126741e-01 5.257803001478e-01 5.258290260932e-01 5.258954025297e-01 5.259762851061e-01 5.260757049968e-01 5.261926190953e-01 5.263212453488e-01 5.264690137059e-01 5.266300714446e-01 5.268086142846e-01 5.270026902505e-01 5.272086353019e-01 5.274306054425e-01 5.276676163284e-01 5.279191690415e-01 5.281874620045e-01 5.284660623052e-01 5.287553410208e-01 5.290638932747e-01 5.293829315028e-01 5.297176253010e-01 5.300642673037e-01 5.304167556151e-01 5.307876254133e-01 5.311717712461e-01 5.315668540351e-01 5.319747571688e-01 5.323862399383e-01 5.328131650356e-01 5.332536763171e-01 5.337033691681e-01 5.341650531971e-01 5.346315042292e-01 5.351098594523e-01 5.356011894561e-01 5.360970086202e-01 5.366039268255e-01 5.371185838272e-01 5.376399479292e-01 5.381739239939e-01 5.387125057202e-01 5.392548566651e-01 5.398092106454e-01 5.403652020079e-01 5.409324110686e-01 5.415048876268e-01 5.420774543566e-01 5.426607972528e-01 5.432457918360e-01 5.438390427358e-01 5.444355337646e-01 5.450313902740e-01 5.456341273152e-01 5.462409290592e-01 5.468488282148e-01 5.474641990801e-01 5.480758392953e-01 5.486913097951e-01 5.493104552008e-01 5.499277638764e-01 5.505504379679e-01 5.511697550222e-01 5.517890361161e-01 5.524138583788e-01 5.530323770617e-01 5.536543746171e-01 5.542747155209e-01 5.548900599871e-01 5.555093944219e-01 5.561228325709e-01 5.567358528773e-01 5.573476644963e-01 5.579516194749e-01 5.585582124205e-01 5.591570755911e-01 5.597536486960e-01 5.603482788986e-01 5.609338228579e-01 5.615179594849e-01 5.620961245888e-01 5.626672670192e-01 5.632374614357e-01 5.637966136596e-01 5.643511272914e-01 5.649000910608e-01 5.654381935630e-01 5.659764019255e-01 5.665007789045e-01 5.670191655153e-01 5.675311176560e-01 5.680288924909e-01 5.685259321558e-01 5.690086306732e-01 5.694826444398e-01 5.699503269501e-01 5.704005134833e-01 5.708500872354e-01 5.712843588981e-01 5.717057753098e-01 5.721229807054e-01 5.725207080638e-01 5.729126274833e-01 5.732914227069e-01 5.736558686139e-01 5.740145298834e-01 5.743531752439e-01 5.746840366512e-01 5.750022605451e-01 5.753018763843e-01 5.755959035471e-01 5.758690722654e-01 5.761312160918e-01 5.763825309322e-01 5.766131800415e-01 5.768364721388e-01 5.770395668504e-01 5.772276348506e-01 5.774065181641e-01 5.775619019881e-01 5.777086173863e-01 5.778366807424e-01 5.779459926752e-01 5.780472021649e-01 5.781228656399e-01 5.781885621516e-01 5.782339663229e-01 5.782614018230e-01 5.782787733510e-01 5.782718963319e-01 5.782519482148e-01 5.782134635261e-01 5.781532068924e-01 5.780823888190e-01 5.779877108373e-01 5.778779717594e-01 5.777520672508e-01 5.776013803597e-01 5.774401066738e-01 5.772546937571e-01 5.770516528178e-01 5.768326684709e-01 5.765891192313e-01 5.763342274770e-01 5.760548494251e-01 5.757568127985e-01 5.754428333793e-01 5.751023621876e-01 5.747509647388e-01 5.743750419661e-01 5.739785084630e-01 5.735677069373e-01 5.731292444423e-01 5.726779353177e-01 5.722043749405e-01 5.717075442882e-01 5.711975734234e-01 5.706596698999e-01 5.701076200451e-01 5.695346396674e-01 5.689355759249e-01 5.683254365400e-01 5.676871386783e-01 5.670324469560e-01 5.663590536024e-01 5.656577963918e-01 5.649483329342e-01 5.642068714816e-01 5.634503896675e-01 5.626769946604e-01 5.618722977566e-01 5.610602732711e-01 5.602179963363e-01 5.593599475618e-01 5.584848238539e-01 5.575789115904e-01 5.566667998541e-01 5.557218924869e-01 5.547622310996e-01 5.537876845267e-01 5.527791989407e-01 5.517686702220e-01 5.507237824266e-01 5.496637801019e-01 5.485913952363e-01 5.474826273817e-01 5.463737684180e-01 5.452298328115e-01 5.440725532584e-01 5.429024191822e-01 5.416963337532e-01 5.404921700699e-01 5.392520568910e-01 5.379996117553e-01 5.367347969022e-01 5.354344267467e-01 5.341371730570e-01 5.328033535648e-01 5.314592106817e-01 5.301025815553e-01 5.287108949942e-01 5.273245284732e-01 5.259003212102e-01 5.244689037457e-01 5.230246589577e-01 5.215452370168e-01 5.200737689408e-01 5.185637987323e-01 5.170480854737e-01 5.155192338112e-01 5.139598756495e-01 5.124057218873e-01 5.108158409110e-01 5.092212750423e-01 5.076131275622e-01 5.059760094047e-01 5.043453578885e-01 5.026814664122e-01 5.010124073557e-01 4.993318622253e-01 4.976231194946e-01 4.959227622031e-01 4.941896293841e-01 4.924519435410e-01 4.907052934306e-01 4.889324482104e-01 4.871647702197e-01 4.853720872578e-01 4.835726721451e-01 4.817667782101e-01 4.799354879037e-01 4.781107275930e-01 4.762626098282e-01 4.744080188443e-01 4.725513086303e-01 4.706687105326e-01 4.687957052919e-01 4.669003119651e-01 4.649987872223e-01 4.630979361860e-01 4.611722061134e-01 4.592581329517e-01 4.573250046789e-01 4.553848607645e-01 4.534492509251e-01 4.514892586015e-01 4.495427362727e-01 4.475796221593e-01 4.456111095846e-01 4.436479915740e-01 4.416626986362e-01 4.396941774625e-01 4.377090857316e-01 4.357203862643e-01 4.337425268756e-01 4.317411829214e-01 4.297573928210e-01 4.277612518740e-01 4.257630755756e-01 4.237759655863e-01 4.217709340014e-01 4.197837268058e-01 4.177854703043e-01 4.157880861482e-01 4.138025487634e-01 4.118011062013e-01 4.098188360342e-01 4.078301013124e-01 4.058413124025e-01 4.038687099757e-01 4.018816653615e-01 3.999147515406e-01 3.979434649728e-01 3.959742784885e-01 3.940234555303e-01 3.920591800154e-01 3.901162673567e-01 3.881738548273e-01 3.862327590328e-01 3.843114009190e-01 3.823809906886e-01 3.804711046103e-01 3.785638289190e-01 3.766603936041e-01 3.747781298272e-01 3.728880306587e-01 3.710200016176e-01 3.691563704906e-01 3.672971134228e-01 3.654607279167e-01 3.636186474498e-01 3.617990496280e-01 3.599855284995e-01 3.581773827103e-01 3.563921988935e-01 3.546038913842e-01 3.528376602150e-01 3.510802489293e-01 3.493266929383e-01 3.475991344060e-01 3.458669906794e-01 3.441583735864e-01 3.424589410477e-01 3.407653783789e-01 3.390956280122e-01 3.374236500958e-01 3.357737123592e-01 3.341334421591e-01 3.324979576491e-01 3.308876463242e-01 3.292750522245e-01 3.276827418079e-01 3.261017911394e-01 3.245229457459e-01 3.229691218279e-01 3.214136570042e-01 3.198764577707e-01 3.183499256642e-01 3.168252785804e-01 3.153227194442e-01 3.138185846134e-01 3.123307331455e-01 3.108521719613e-01 3.093748919058e-01 3.079178905682e-01 3.064567737554e-01 3.050106036250e-01 3.035711632844e-01 3.021320181613e-01 3.007099974129e-01 2.992829814633e-01 2.978670731685e-01 2.964583811359e-01 2.950445520855e-01 2.936459363742e-01 2.922412603356e-01 2.908435614448e-01 2.894508724839e-01 2.880515124404e-01 2.866634234538e-01 2.852661420088e-01 2.838733751729e-01 2.824817871679e-01 2.810815006427e-01 2.796890532944e-01 2.782864258010e-01 2.768835123646e-01 2.754789597261e-01 2.740627270264e-01 2.726516467490e-01 2.712260788472e-01 2.697979079722e-01 2.683659378341e-01 2.669200482211e-01 2.654729766228e-01 2.640131603667e-01 2.625440571389e-01 2.610705443774e-01 2.595781365278e-01 2.580834782891e-01 2.565742321882e-01 2.550526440889e-01 2.535240571608e-01 2.519750672657e-01 2.504215032544e-01 2.488506432647e-01 2.472655317713e-01 2.456720924860e-01 2.440571542965e-01 2.424346764139e-01 2.407956432653e-01 2.391407293004e-01 2.374747534800e-01 2.357898087837e-01 2.340941777435e-01 2.323833516616e-01 2.306553871942e-01 2.289170174572e-01 2.271607223218e-01 2.253930672587e-01 2.236121366101e-01 2.218152718123e-01 2.200102340644e-01 2.181877060063e-01 2.163567608994e-01 2.145142230124e-01 2.126592458504e-01 2.107990990495e-01 2.089262776216e-01 2.070481415564e-01 2.051622118490e-01 2.032690019127e-01 2.013757035949e-01 1.994754255369e-01 1.975763236494e-01 1.956773769643e-01 1.937769905353e-01 1.918846064865e-01 1.899934138570e-01 1.881111059353e-01 1.862384780904e-01 1.843762892618e-01 1.825309308416e-01 1.806990258150e-01 1.788886318320e-01 1.770995374165e-01 1.753340501641e-01 1.735980278597e-01 1.718927613467e-01 1.702207849096e-01 1.685879793933e-01 1.669953817207e-01 1.654494422676e-01 1.639516346101e-01 1.625063119961e-01 1.611181755750e-01 1.597899767850e-01 1.585277949259e-01 1.573339147265e-01 1.562128890750e-01 1.551698170853e-01 1.542081097992e-01 1.533321758996e-01 1.525455494798e-01 1.518537449507e-01 1.512586346850e-01 1.507644373441e-01 1.503741909702e-01 1.500909197225e-01 1.499194391662e-01 1.498607098752e-01 1.499184075341e-01 1.500928331198e-01 1.503874782840e-01 1.508020936646e-01 1.513381327412e-01 1.519976504604e-01 1.527797209841e-01 1.536825134390e-01 1.547097194446e-01 1.558553796498e-01 1.571249141036e-01 1.585101610078e-01 1.600131006544e-01 1.616315608835e-01 1.633614857489e-01 1.652031999025e-01 1.671518198391e-01 1.692063987365e-01 1.713633629087e-01 1.736173393189e-01 1.759696766386e-01 1.784148667365e-01 1.809494810139e-01 1.835721924997e-01 1.862752839213e-01 1.890623420280e-01 1.919246855336e-01 1.948613941921e-01 1.978717433808e-01 2.009479829841e-01 2.040897970005e-01 2.072955428976e-01 2.105577611469e-01 2.138816204989e-01 2.172559147220e-01 2.206852244661e-01 2.241620527333e-01 2.276858164880e-01 2.312561898922e-01 2.348656352056e-01 2.385178917935e-01 2.422070180154e-01 2.459311941869e-01 2.496924013261e-01 2.534823300870e-01 2.573041223318e-01 2.611534670775e-01 2.650278655259e-01 2.689304912867e-01 2.728508721951e-01 2.767963559917e-01 2.807600799946e-01 2.847404729782e-01 2.887395222105e-01 2.927502706636e-01 2.967740412185e-01 3.008103173932e-01 3.048540350305e-01 3.089076523123e-01 3.129656838855e-01 3.170301161815e-01 3.210973927220e-01 3.251636037877e-01 3.292318655007e-01 3.332955620363e-01 3.373560767640e-01 3.414127373963e-01 3.454598063001e-01 3.494989725985e-01 3.535260940770e-01 3.575419809299e-01 3.615417859631e-01 3.655244927422e-01 3.694912751748e-01 3.734341872125e-01 3.773568615745e-01 3.812545234583e-01 3.851240835963e-01 3.889700182565e-01 3.927806144833e-01 3.965610597197e-01 4.003087505100e-01 4.040154986781e-01 4.076883803733e-01 4.113178590283e-01 4.149046020857e-01 4.184507886951e-01 4.219441119489e-01 4.253940043817e-01 4.287915338564e-01 4.321370158107e-01 4.354306906832e-01 4.386640964387e-01 4.418426996973e-01 4.449613758295e-01 4.480177961969e-01 4.510149987320e-01 4.539456839535e-01 4.568112437539e-01 4.596119936050e-01 4.623426329935e-01 4.650090127572e-01 4.676018676762e-01 4.701259067317e-01 4.725806614542e-01 4.749612219748e-01 4.772720454844e-01 4.795125463460e-01 4.816810817578e-01 4.837783573553e-01 4.858053596191e-01 4.877631904588e-01 4.896509912622e-01 4.914713553459e-01 4.932270853617e-01 4.949149162736e-01 4.965429195569e-01 4.981098982249e-01 4.996180632760e-01 5.010720697892e-01 5.024721821895e-01 5.038227179248e-01 5.051270632169e-01 5.063879529225e-01 5.076117685943e-01 5.087986021759e-01 5.099567067027e-01 5.110878631454e-01 5.121966238187e-01 5.132919384127e-01 5.143730592954e-01 5.154477889313e-01 5.165219117658e-01 5.175989264866e-01 5.186873558567e-01 5.197891589850e-01 5.209124739696e-01 5.220604879587e-01 5.232403832783e-01 5.244576665798e-01 5.257166607290e-01 5.270216618927e-01 5.283801763061e-01 5.297935518548e-01 5.312694790363e-01 5.328100038055e-01 5.344201994068e-01 5.361042845455e-01 5.378620404657e-01 5.397009582061e-01 5.416192818176e-01 5.436205331596e-01 5.457078400754e-01 5.478774765764e-01 5.501353135114e-01 5.524758165524e-01 5.549006362652e-01 5.574102016221e-01 5.599973875337e-01 5.626661956130e-01 5.654080786423e-01 5.682205886813e-01 5.711037821759e-01 5.740456001870e-01 5.770459995455e-01 5.800981073752e-01 5.831941536143e-01 5.863316670868e-01 5.894958555363e-01 5.926879241391e-01 5.958952864450e-01 5.991072260840e-01 6.023230682657e-01 6.055264938083e-01 6.087114453241e-01 6.118720823911e-01 6.149923114015e-01 6.180713371506e-01 6.210917017754e-01 6.240491232217e-01 6.269338738473e-01 6.297315159028e-01 6.324407806639e-01 6.350473743938e-01 6.375422527652e-01 6.399213245814e-01 6.421661511086e-01 6.442819963950e-01 6.462479236668e-01 6.480628303855e-01 6.497210359005e-01 6.512071602117e-01 6.525241282829e-01 6.536573715548e-01 6.546038311405e-01 6.553626324173e-01 6.559173298265e-01 6.562747414989e-01 6.564233564277e-01 6.563590224314e-01 6.560870807157e-01 6.555918888156e-01 6.548818674165e-01 6.539493694030e-01 6.527914070467e-01 6.514157838517e-01 6.498118742305e-01 6.479890752299e-01 6.459437889581e-01 6.436767274414e-01 6.411961967089e-01 6.384955562543e-01 6.355887453435e-01 6.324731814705e-01 6.291527103095e-01 6.256430959831e-01 6.219359016861e-01 6.180514627426e-01 6.139922174902e-01 6.097609767273e-01 6.053814371904e-01 6.008461994225e-01 5.961768804333e-01 5.913857706118e-01 5.864760611482e-01 5.814732493141e-01 5.763792612330e-01 5.712152227567e-01 5.659977942442e-01 5.607342057901e-01 5.554524741008e-01 5.501604515495e-01 5.448791897460e-01 5.396320633969e-01 5.344265898011e-01 5.292937331424e-01 5.242478295002e-01 5.193075691240e-01 5.144978382880e-01 5.098314328062e-01 5.053366037516e-01 5.010249323378e-01 4.969194822025e-01 4.930387339886e-01 4.893959377028e-01 4.860128099895e-01 4.829010575353e-01 4.800746444939e-01 4.775458331170e-01 4.753214078145e-01 4.734131482589e-01 4.718219176313e-01 4.705532581573e-01 4.696089044338e-01 4.689821753971e-01 4.686738854519e-01 4.686717956333e-01 4.689690788336e-01 4.695553132027e-01 4.704113239784e-01 4.715247480148e-01 4.728738299689e-01 4.744395484062e-01 4.762012748340e-01 4.781331423971e-01 4.802124892941e-01 4.824120381473e-01 4.847081250883e-01 4.870709792310e-01 4.894746841539e-01 4.918944679536e-01 4.942986903561e-01 4.966645491536e-01 4.989627983074e-01 5.011712292161e-01 5.032620527061e-01 5.052128944510e-01 5.070018194040e-01 5.086041057681e-01 5.100066576280e-01 5.111867179918e-01 5.121261692926e-01 5.128196352709e-01 5.132463730726e-01 5.134033936291e-01 5.132838079382e-01 5.128794682183e-01 5.122008176077e-01 5.112393372648e-01 5.100101625557e-01 5.085251541091e-01 5.067929571718e-01 5.048456195612e-01 5.026970459829e-01 5.003854266936e-01 4.979466674488e-01 4.954150848026e-01 4.928484071250e-01 4.902902352375e-01 4.878020814330e-01 4.854507560411e-01 4.832955055837e-01 4.814173062404e-01 4.798829242141e-01 4.787732225916e-01 4.781660472743e-01 4.781303194168e-01 4.787472145169e-01 4.800742607779e-01 4.821774057834e-01 4.851046526071e-01 4.888930295671e-01 4.935760214072e-01 4.991598409497e-01 5.056476315145e-01 5.130256827437e-01 5.212566064455e-01 5.303098869656e-01 5.401184487338e-01 5.506237872159e-01 5.617497623652e-01 5.734053846612e-01 5.855141877182e-01 5.979691271653e-01 6.106810764931e-01 6.235528901691e-01 6.364776761807e-01 6.493667637929e-01 6.621183476041e-01 6.746438154181e-01 6.868529831538e-01 6.986612891034e-01 7.099940575043e-01 7.207758683615e-01 7.309442391469e-01 7.404407965860e-01 7.492131638304e-01 7.572248521211e-01 7.644350922751e-01 7.708266020176e-01 7.763797230579e-01 7.810885753744e-01 7.849627816732e-01 7.880040838286e-01 7.902413551043e-01 7.917023811824e-01 7.924232954770e-01 7.924574966772e-01 7.918462343161e-01 7.906564654620e-01 7.889512933157e-01 7.867931622356e-01 7.842637159519e-01 7.814219268701e-01 7.783464840550e-01 7.751083226110e-01 7.717655945110e-01 7.683948907122e-01 7.650376159595e-01 7.617532170084e-01 7.585822552489e-01 7.555506675396e-01 7.526990850388e-01 7.500272939143e-01 7.475549437208e-01 7.452844311154e-01 7.431985071563e-01 7.413100722034e-01 7.395892335653e-01 7.380272074196e-01 7.366188828184e-01 7.353368886884e-01 7.341923960082e-01 7.331659156349e-01 7.322641157548e-01 7.315022872451e-01 7.308764266057e-01 7.304206606697e-01 7.301496903032e-01 7.300859060743e-01 7.302671030900e-01 7.307037676793e-01 7.314339996775e-01 7.324650364431e-01 7.338068189549e-01 7.354672727941e-01 7.374170402421e-01 7.396449862509e-01 7.421015630685e-01 7.447298106003e-01 7.474700013840e-01 7.502263947243e-01 7.529181291553e-01 7.554418009740e-01 7.576867904777e-01 7.595592063380e-01 7.609434783561e-01 7.617522387425e-01 7.618958752072e-01 7.613014744540e-01 7.599221179412e-01 7.577132323419e-01 7.546825201092e-01 7.508340887425e-01 7.462190895681e-01 7.409184268189e-01 7.350228251279e-01 7.286761205726e-01 7.220275340637e-01 7.152579656570e-01 7.085704482601e-01 7.021624886732e-01 6.962617469090e-01 6.910665625449e-01 6.867746870808e-01 6.835685488941e-01 6.815773428457e-01 6.809188101029e-01 6.816474091187e-01 6.837769644703e-01 6.872910858002e-01 6.921028907461e-01 6.981223812168e-01 7.052060783770e-01 7.132010468534e-01 7.219521629607e-01 7.312776308488e-01 7.410289554347e-01 7.510441857196e-01 7.611805965644e-01 7.713243796025e-01 7.813491685137e-01 7.911712253069e-01 8.007020000850e-01 8.098641709836e-01 8.185990193652e-01 8.268296257853e-01 8.345065610004e-01 8.415572828615e-01 8.479179245787e-01 8.535316497434e-01 8.583182614763e-01 8.622331236419e-01 8.652130570632e-01 8.672097815589e-01 8.682150370322e-01 8.682042504183e-01 8.672202180502e-01 8.653103729639e-01 8.625665195721e-01 8.591333770970e-01 8.551612705105e-01 8.508722906121e-01 8.465008415213e-01 8.422948981753e-01 8.385483734513e-01 8.355135947940e-01 8.334558436605e-01 8.326102714017e-01 8.331442510937e-01 8.352015800686e-01 8.388332172741e-01 8.440378048103e-01 8.507504837898e-01 8.588316552783e-01 8.681157065771e-01 8.783836514777e-01 8.894045385699e-01 9.009444881490e-01 9.127606049982e-01 9.246465833731e-01 9.363985986259e-01 9.478519201112e-01 9.588621636140e-01 9.693091127861e-01 9.791037649484e-01 9.881653499917e-01 9.964354305754e-01 1.003865165127e+00 1.010412127197e+00 1.016054251468e+00 1.020760051073e+00 1.024528851379e+00 1.027370436483e+00 1.029307884982e+00 1.030420552079e+00 1.030795603687e+00 1.030580793768e+00 1.029973179881e+00 1.029199323521e+00 1.028551865312e+00 1.028344834436e+00 1.028919937172e+00 1.030627689293e+00 1.033786609205e+00 1.038687656371e+00 1.045537337491e+00 1.054450411872e+00 1.065440716883e+00 1.078371609707e+00 1.093009504048e+00 1.108981410222e+00 1.125820722528e+00 1.142992443421e+00 1.159897004894e+00 1.175932385460e+00 1.190509603634e+00 1.203077281963e+00 1.213182651570e+00 1.220449270821e+00 1.224647081280e+00 1.225681315328e+00 1.223596595552e+00 1.218620886124e+00 1.211099961818e+00 1.201533103958e+00 1.190524304983e+00 1.178725284299e+00 1.166841581956e+00 1.155513746204e+00 1.145310735226e+00 1.136683448473e+00 1.129884280879e+00 1.125035514034e+00 1.122074294956e+00 1.120819698046e+00 1.121055041243e+00 1.122509022632e+00 1.124996727741e+00 1.128403324875e+00 1.132698644882e+00 1.137974418536e+00 1.144333917563e+00 1.151903447697e+00 1.160729331949e+00 1.170700821844e+00 1.181571550515e+00 1.192849732076e+00 1.203900427120e+00 1.213965092817e+00 1.222210751666e+00 1.227915491125e+00 1.230461369144e+00 1.229503734384e+00 1.225038341737e+00 1.217377480523e+00 1.207266184405e+00 1.195743549298e+00 1.184104268638e+00 1.173783279394e+00 1.166087314268e+00 1.162127129120e+00 1.162554705250e+00 1.167496233113e+00 1.176578209095e+00 1.188923054045e+00 1.203418441392e+00 1.218807200678e+00 1.233897127846e+00 1.239453492363e+00 1.238656022562e+00 1.241208572082e+00 1.252542665477e+00 1.268485315939e+00 1.279329393230e+00 1.278947918472e+00 1.270303482768e+00 1.262913206382e+00 1.264312710022e+00 1.272940252870e+00 1.279723993823e+00 1.276773510997e+00 1.264603665690e+00 1.251731109021e+00 1.247062720260e+00 1.251566631811e+00 1.257391451885e+00 1.255564034882e+00 1.244469868510e+00 1.231501569779e+00 1.226581212567e+00 1.232965074200e+00 1.244193620491e+00 1.250415364182e+00 1.247568277406e+00 1.240889159212e+00 1.239911229781e+00 1.249266749284e+00 1.263995942158e+00 1.274146106987e+00 1.273808227045e+00 1.266207345626e+00 1.260647783933e+00 1.263838901067e+00 1.273500610296e+00 1.280680555900e+00 1.278208880275e+00 1.267164435724e+00 1.255902981186e+00 1.252328701956e+00 1.256206522334e+00 1.259269450066e+00 1.252911130529e+00 1.235852749728e+00 1.215292191838e+00 1.200568899535e+00 1.194551077896e+00 1.191160260845e+00 1.181756421314e+00 1.163796397875e+00 1.143858147619e+00 1.132383416198e+00 1.134142654367e+00 1.143641022958e+00 1.150603829831e+00 1.149581531830e+00 1.144508806643e+00 1.144700166401e+00 1.155738477336e+00 1.173716490742e+00 1.188963304538e+00 1.195158277680e+00 1.194948199375e+00 1.197469717158e+00 1.209871218209e+00 1.230294810777e+00 1.249395979854e+00 1.258716491163e+00 1.257654175376e+00 1.253307904078e+00 1.253721459127e+00 1.260348376637e+00 1.266829375603e+00 1.265295738240e+00 1.253929366804e+00 1.238958850500e+00 1.229428633605e+00 1.229014322962e+00 1.232474773630e+00 1.230141977583e+00 1.215690818513e+00 1.189923795482e+00 1.157871798409e+00 1.122298196596e+00 1.079822854451e+00 1.025784888415e+00 9.128632512505e-01 7.922422625954e-01 8.595379580379e-01 1.050881298019e+00 1.159108352929e+00 1.091524572734e+00 8.998698507370e-01 7.775400806796e-01 8.773040872265e-01 1.043852794663e+00 1.099775661167e+00 1.016160243043e+00 8.901472220732e-01 8.707490726770e-01 9.719680288539e-01 1.065636051841e+00 1.068134377844e+00 9.880250872175e-01 8.973243173912e-01 8.771221637012e-01 9.440818091744e-01 1.045469735457e+00 1.119557789048e+00 1.125161331676e+00 1.053351128711e+00 9.465362501181e-01 8.992218705933e-01 9.676413450292e-01 1.078822215282e+00 1.127107756846e+00 1.076461935728e+00 9.803832458677e-01 9.416544907692e-01 9.917147742314e-01 1.047221403269e+00 1.033904116024e+00 9.656823725460e-01 9.258627795275e-01 9.644084796944e-01 1.024649090161e+00 1.030924478432e+00 9.776133178870e-01 9.272263265485e-01 9.338713794788e-01 9.687385882403e-01 9.709034049864e-01 9.328318019433e-01 9.045324867417e-01 9.188385439051e-01 9.339532911278e-01 8.927131438923e-01 8.070289389129e-01 7.724176160470e-01 8.493288085791e-01 9.494734198674e-01 9.601714698777e-01 8.568619180716e-01 7.323048658905e-01 7.476189668015e-01 8.940940258199e-01 1.008028111029e+00 9.986624491832e-01 8.912010754319e-01 8.088897673314e-01 8.597979485255e-01 9.760449876056e-01 1.031134182187e+00 9.839863561333e-01 8.929334074752e-01 8.687704204511e-01 9.438161905123e-01 1.027363184912e+00 1.034160706837e+00 9.559966534322e-01 8.597664552726e-01 8.361543840388e-01 8.927051914723e-01 9.474949597206e-01 9.381146150187e-01 8.706427056725e-01 8.075609382078e-01 8.075429557365e-01 8.511215332074e-01 8.724618169960e-01 8.420793695347e-01 7.932371124553e-01 7.880462847228e-01 8.360352360282e-01 8.767448468279e-01 8.574718211625e-01 7.867819272996e-01 7.352022615727e-01 7.652313364337e-01 8.398430083987e-01 8.769593487097e-01 8.425646402523e-01 7.723556300685e-01 7.422760871316e-01 7.831783516799e-01 8.416961517623e-01 8.606533346315e-01 8.349950268867e-01 8.015790158970e-01 7.945231833645e-01 8.088221905712e-01 8.200332251123e-01 8.228548150731e-01 8.308433261638e-01 8.473313069507e-01 8.551570487442e-01
 8.586051913990e-01 8.577950812429e-01 8.580447194066e-01 8.584690209614e-01 8.579267685636e-01 8.566298234553e-01 8.558547427673e-01 8.561039279943e-01 8.563496730314e-01 8.555161540539e-01 8.540668319307e-01 8.533710335578e-01 8.537411224734e-01 8.539714197905e-01 8.530371103836e-01 8.515287462727e-01 8.508612421578e-01 8.513396039277e-01 8.517237661536e-01 8.509117204250e-01 8.494373063482e-01 8.487451658246e-01 8.491958152824e-01 8.495755228505e-01 8.487949593082e-01 8.473672409355e-01 8.466531921535e-01 8.469608303823e-01 8.471501916463e-01 8.462522129680e-01 8.448109289415e-01 8.441046489080e-01 8.443435169178e-01 8.443602632030e-01 8.432756565383e-01 8.417668857575e-01 8.411201213737e-01 8.413820670790e-01 8.412786349552e-01 8.400335836218e-01 8.384846767285e-01 8.379042424289e-01 8.381885748063e-01 8.379932151492e-01 8.366384955937e-01 8.350817568249e-01 8.345639705810e-01 8.348416067206e-01 8.345240000097e-01 8.330620048168e-01 8.315260215983e-01 8.310724856008e-01 8.312977246894e-01 8.308276044395e-01 8.292781846025e-01 8.277813839265e-01 8.273757740566e-01 8.275372364223e-01 8.269395368754e-01 8.253316982725e-01 8.238763278854e-01 8.235025014194e-01 8.235988012830e-01 8.229013212342e-01 8.212727025075e-01 8.198622906590e-01 8.194846457229e-01 8.195035408830e-01 8.187538867079e-01 8.171480815561e-01 8.157684858586e-01 8.153535768896e-01 8.152889487706e-01 8.144957201895e-01 8.129227396060e-01 8.115689725820e-01 8.110834347678e-01 8.109086096741e-01 8.100867185396e-01 8.085606165536e-01 8.072087984895e-01 8.066349423888e-01 8.063635223511e-01 8.055206395795e-01 8.040312892595e-01 8.026721038812e-01 8.019954024492e-01 8.016195452520e-01 8.007761826269e-01 7.993385999393e-01 7.979530344100e-01 7.971630327975e-01 7.966915192285e-01 7.958488056182e-01 7.944580395426e-01 7.930494252173e-01 7.921321640677e-01 7.915467935824e-01 7.907070690315e-01 7.893725876995e-01 7.879378634333e-01 7.868941601964e-01 7.861941630042e-01 7.853427741920e-01 7.840631898560e-01 7.826187075479e-01 7.814504302686e-01 7.806180891165e-01 7.797501049552e-01 7.785317426679e-01 7.770929422431e-01 7.758179327101e-01 7.748519406462e-01 7.739402008666e-01 7.727753755618e-01 7.713689519038e-01 7.700082862701e-01 7.688980858011e-01 7.679198007280e-01 7.667946795249e-01 7.654351647430e-01 7.640337356030e-01 7.628007611445e-01 7.617237683875e-01 7.606051121081e-01 7.593044548983e-01 7.578949715977e-01 7.565661582264e-01 7.553868148760e-01 7.542359881375e-01 7.529762458445e-01 7.515949253268e-01 7.502006945938e-01 7.489010103572e-01 7.476854897688e-01 7.464386436034e-01 7.450842388362e-01 7.436605392260e-01 7.422635433427e-01 7.409521907683e-01 7.396887831299e-01 7.383646880507e-01 7.369388734787e-01 7.354832156686e-01 7.340908089458e-01 7.327740019851e-01 7.314628444901e-01 7.300764005195e-01 7.286146974048e-01 7.271669328016e-01 7.257892782398e-01 7.244527472900e-01 7.230932548856e-01 7.216711441469e-01 7.202049060483e-01 7.187639923481e-01 7.173791286392e-01 7.160159460479e-01 7.146177586395e-01 7.131603161031e-01 7.116741014950e-01 7.102224874267e-01 7.088235437104e-01 7.074218019521e-01 7.059677169467e-01 7.044690118354e-01 7.029679316906e-01 7.015041937110e-01 7.000690823318e-01 6.986083366837e-01 6.971057316526e-01 6.955868821274e-01 6.940806842499e-01 6.925938281652e-01 6.911131844202e-01 6.896115349042e-01 6.880846621935e-01 6.865569740241e-01 6.850417137536e-01 6.835369665875e-01 6.820294430982e-01 6.805016732831e-01 6.789619721096e-01 6.774348597977e-01 6.759225847331e-01 6.744063307075e-01 6.728743467470e-01 6.713330740579e-01 6.697999096108e-01 6.682882357416e-01 6.667760440366e-01 6.652441228058e-01 6.637033148339e-01 6.621699923914e-01 6.606567613877e-01 6.591543586401e-01 6.576380825429e-01 6.561014868243e-01 6.545696248999e-01 6.530594042770e-01 6.515627854238e-01 6.500572910457e-01 6.485341868526e-01 6.470106753560e-01 6.455082725607e-01 6.440180888632e-01 6.425171444550e-01 6.410069663804e-01 6.395004148092e-01 6.380102604296e-01 6.365313001138e-01 6.350434449258e-01 6.335455681319e-01 6.320582724327e-01 6.305866142109e-01 6.291202076869e-01 6.276483803793e-01 6.261720534010e-01 6.247062804807e-01 6.232574932487e-01 6.218114927964e-01 6.203574131449e-01 6.189059589635e-01 6.174676637692e-01 6.160449010623e-01 6.146261071152e-01 6.132026525236e-01 6.117826634685e-01 6.103779483487e-01 6.089853119099e-01 6.075989205860e-01 6.062156625752e-01 6.048368856455e-01 6.034693519319e-01 6.021129621118e-01 6.007627467092e-01 5.994215432827e-01 5.980909489979e-01 5.967654509946e-01 5.954485084274e-01 5.941390023698e-01 5.928403103447e-01 5.915569672869e-01 5.902824297847e-01 5.890086079331e-01 5.877442403494e-01 5.864960591498e-01 5.852616335182e-01 5.840381263255e-01 5.828183369777e-01 5.816071126835e-01 5.804138676562e-01 5.792348460642e-01 5.780648407839e-01 5.769060808112e-01 5.757586799023e-01 5.746254691414e-01 5.735069117251e-01 5.723984985317e-01 5.713043894539e-01 5.702265386435e-01 5.691592779116e-01 5.681063531593e-01 5.670668233103e-01 5.660386761571e-01 5.650291177120e-01 5.640321488099e-01 5.630483714586e-01 5.620810170663e-01 5.611259028771e-01 5.601827117369e-01 5.592578024769e-01 5.583481057986e-01 5.574550926543e-01 5.565800875054e-01 5.557141558435e-01 5.548648982340e-01 5.540360787851e-01 5.532223633781e-01 5.524272777660e-01 5.516474919499e-01 5.508818565908e-01 5.501382426258e-01 5.494069420430e-01 5.486924570633e-01 5.479966590553e-01 5.473176312243e-01 5.466577758771e-01 5.460150567886e-01 5.453855081554e-01 5.447732189811e-01 5.441805118119e-01 5.436075472771e-01 5.430525574483e-01 5.425142830027e-01 5.419905275611e-01 5.414872510964e-01 5.410028026489e-01 5.405374395766e-01 5.400904571618e-01 5.396600411029e-01 5.392484965756e-01 5.388558685681e-01 5.384795161834e-01 5.381218506876e-01 5.377832763146e-01 5.374626921000e-01 5.371603034562e-01 5.368753773049e-01 5.366052550686e-01 5.363567027843e-01 5.361265690569e-01 5.359125509142e-01 5.357162369443e-01 5.355365476960e-01 5.353742429845e-01 5.352352029749e-01 5.351087913082e-01 5.350003836086e-01 5.349098454053e-01 5.348339253949e-01 5.347801935627e-01 5.347416690707e-01 5.347180951704e-01 5.347130192288e-01 5.347235563726e-01 5.347508193346e-01 5.347974851404e-01 5.348551915060e-01 5.349302122073e-01 5.350227713471e-01 5.351302895938e-01 5.352558037347e-01 5.353926817615e-01 5.355420456839e-01 5.357121594493e-01 5.358949830464e-01 5.360951209442e-01 5.363074851879e-01 5.365279268104e-01 5.367687653193e-01 5.370236201624e-01 5.372907231104e-01 5.375739810912e-01 5.378618983836e-01 5.381682147862e-01 5.384900744200e-01 5.388206808007e-01 5.391658398358e-01 5.395188504130e-01 5.398832511617e-01 5.402664844598e-01 5.406542846391e-01 5.410560529789e-01 5.414661432770e-01 5.418862230341e-01 5.423199853272e-01 5.427606088995e-01 5.432087820377e-01 5.436693766474e-01 5.441359441682e-01 5.446152593198e-01 5.451003674575e-01 5.455889538187e-01 5.460896378745e-01 5.465964879033e-01 5.471119919377e-01 5.476343133888e-01 5.481570873299e-01 5.486906889164e-01 5.492284788642e-01 5.497716253752e-01 5.503235840547e-01 5.508733873434e-01 5.514308810173e-01 5.519944226727e-01 5.525585599266e-01 5.531302575317e-01 5.537006372281e-01 5.542734441463e-01 5.548522071079e-01 5.554294305271e-01 5.560132472238e-01 5.565961140352e-01 5.571765773442e-01 5.577642527230e-01 5.583473218463e-01 5.589338149212e-01 5.595190726346e-01 5.601010130435e-01 5.606862956103e-01 5.612673832260e-01 5.618476466309e-01 5.624301230978e-01 5.630031619581e-01 5.635793778060e-01 5.641507017367e-01 5.647166700686e-01 5.652856589548e-01 5.658442267444e-01 5.664017240251e-01 5.669553941663e-01 5.675004613443e-01 5.680472668893e-01 5.685828202555e-01 5.691147258874e-01 5.696416806781e-01 5.701577450145e-01 5.706734365568e-01 5.711787057213e-01 5.716758630243e-01 5.721697581192e-01 5.726496659217e-01 5.731261356515e-01 5.735930762168e-01 5.740486008793e-01 5.745011508932e-01 5.749367394520e-01 5.753680129829e-01 5.757895545162e-01 5.761965232099e-01 5.766012373737e-01 5.769858728099e-01 5.773641804326e-01 5.777339759237e-01 5.780854170960e-01 5.784334852221e-01 5.787626100006e-01 5.790824043318e-01 5.793920084067e-01 5.796829825078e-01 5.799678280360e-01 5.802334514436e-01 5.804876127063e-01 5.807336193450e-01 5.809568994233e-01 5.811741694512e-01 5.813708856322e-01 5.815531664939e-01 5.817272989556e-01 5.818781514939e-01 5.820200901754e-01 5.821449007408e-01 5.822499939733e-01 5.823475430981e-01 5.824203088814e-01 5.824827697395e-01 5.825275625814e-01 5.825520331237e-01 5.825674631299e-01 5.825584021448e-01 5.825380336578e-01 5.824981553491e-01 5.824374818584e-01 5.823671762820e-01 5.822720681145e-01 5.821617514185e-01 5.820366941896e-01 5.818859945836e-01 5.817262388279e-01 5.815408368420e-01 5.813378788550e-01 5.811212550742e-01 5.808783403604e-01 5.806241643679e-01 5.803470116245e-01 5.800492493917e-01 5.797375707411e-01 5.793983315052e-01 5.790479115151e-01 5.786737657648e-01 5.782789014692e-01 5.778700611458e-01 5.774328888616e-01 5.769845584626e-01 5.765113133696e-01 5.760160261543e-01 5.755095115430e-01 5.749711171183e-01 5.744211517328e-01 5.738496805675e-01 5.732513299931e-01 5.726436221947e-01 5.720049914939e-01 5.713528114121e-01 5.706796372169e-01 5.699791758400e-01 5.692702371894e-01 5.685287292880e-01 5.677723769209e-01 5.669984586052e-01 5.661927816554e-01 5.653831060405e-01 5.645382387519e-01 5.636788450603e-01 5.628037814937e-01 5.618943428610e-01 5.609827674971e-01 5.600337451149e-01 5.590730484603e-01 5.580954870428e-01 5.570835695378e-01 5.560708713393e-01 5.550202390498e-01 5.539580748942e-01 5.528801495793e-01 5.517669224882e-01 5.506538853434e-01 5.495021124384e-01 5.483402117471e-01 5.471638569543e-01 5.459501371893e-01 5.447408506626e-01 5.434901367758e-01 5.422312681197e-01 5.409562854267e-01 5.396471171774e-01 5.383414767168e-01 5.369950046508e-01 5.356426887803e-01 5.342730407142e-01 5.328703150918e-01 5.314715044029e-01 5.300332867544e-01 5.285897524050e-01 5.271289635303e-01 5.256364870114e-01 5.241485994425e-01 5.226224355690e-01 5.210913032541e-01 5.195442096436e-01 5.179662425403e-01 5.163929740944e-01 5.147832439351e-01 5.131687340994e-01 5.115396458974e-01 5.098820662115e-01 5.082283178066e-01 5.065412496505e-01 5.048489135541e-01 5.031434174753e-01 5.014105342802e-01 4.996820595118e-01 4.979227566970e-01 4.961575455043e-01 4.943816319580e-01 4.925803524829e-01 4.907840340700e-01 4.889594709625e-01 4.871279047215e-01 4.852894010402e-01 4.834251965400e-01 4.815671339485e-01 4.796842956401e-01 4.777941296527e-01 4.759004891102e-01 4.739805896180e-01 4.720697386245e-01 4.701354255506e-01 4.681940828815e-01 4.662536145116e-01 4.642866255009e-01 4.623307443904e-01 4.603531107799e-01 4.583697261659e-01 4.563894234058e-01 4.543856192319e-01 4.523929828558e-01 4.503803432397e-01 4.483659684857e-01 4.463536071862e-01 4.443197868921e-01 4.423011777343e-01 4.402643187902e-01 4.382254685595e-01 4.361936648649e-01 4.341399170120e-01 4.321037651472e-01 4.300522563668e-01 4.280004475020e-01 4.259563471574e-01 4.238952810334e-01 4.218505646767e-01 4.197940846945e-01 4.177389710974e-01 4.156940378011e-01 4.136341579412e-01 4.115922113355e-01 4.095419341282e-01 4.074933425489e-01 4.054588520263e-01 4.034098234964e-01 4.013809660606e-01 3.993462110426e-01 3.973142776742e-01 3.952988570234e-01 3.932724694399e-01 3.912657840972e-01 3.892580143375e-01 3.872526158855e-01 3.852670337070e-01 3.832699668229e-01 3.812971055790e-01 3.793238488241e-01 3.773551271024e-01 3.754078479042e-01 3.734514005114e-01 3.715195152740e-01 3.695898508135e-01 3.676655385885e-01 3.657653269033e-01 3.638568916029e-01 3.619741319523e-01 3.600954536686e-01 3.582239099496e-01 3.563757104411e-01 3.545231808488e-01 3.526950518719e-01 3.508748650648e-01 3.490597939987e-01 3.472708768110e-01 3.454785317334e-01 3.437089579606e-01 3.419505638264e-01 3.401978674824e-01 3.384704007294e-01 3.367410419575e-01 3.350355549489e-01 3.333387524045e-01 3.316502490532e-01 3.299848233108e-01 3.283196302503e-01 3.266771799774e-01 3.250445468716e-01 3.234172518457e-01 3.218161062360e-01 3.202117738770e-01 3.186299999146e-01 3.170576772682e-01 3.154904630143e-01 3.139464531270e-01 3.124017135246e-01 3.108743762758e-01 3.093578430638e-01 3.078442878760e-01 3.063521178785e-01 3.048579882151e-01 3.033794926790e-01 3.019101069570e-01 3.004417280053e-01 2.989919384544e-01 2.975410720977e-01 2.960999495844e-01 2.946683976660e-01 2.932341493158e-01 2.918167712621e-01 2.903943512135e-01 2.889811212432e-01 2.875748761281e-01 2.861627478701e-01 2.847643932824e-01 2.833593518818e-01 2.819584976706e-01 2.805629827669e-01 2.791592340753e-01 2.777649925392e-01 2.763636453137e-01 2.749618229827e-01 2.735610970011e-01 2.721516175524e-01 2.707470254859e-01 2.693332554610e-01 2.679159378376e-01 2.664974338703e-01 2.650673001626e-01 2.636375973152e-01 2.621980567284e-01 2.607497395944e-01 2.592993255687e-01 2.578347721177e-01 2.563675579652e-01 2.548874823912e-01 2.533988731676e-01 2.519033060805e-01 2.503918903731e-01 2.488762528144e-01 2.473467824784e-01 2.458050885865e-01 2.442568462383e-01 2.426911322839e-01 2.411188193258e-01 2.395325819455e-01 2.379338907419e-01 2.363264130578e-01 2.347022503444e-01 2.330708261831e-01 2.314254808937e-01 2.297681496173e-01 2.281030652377e-01 2.264215163644e-01 2.247341591115e-01 2.230340073506e-01 2.213234179337e-01 2.196072160984e-01 2.178764315444e-01 2.161423106688e-01 2.143983886750e-01 2.126486652607e-01 2.108953733582e-01 2.091339817054e-01 2.073723948433e-01 2.056072382918e-01 2.038397076592e-01 2.020757253964e-01 2.003091384957e-01 1.985491616857e-01 1.967950545098e-01 1.950444428552e-01 1.933058547070e-01 1.915758192386e-01 1.898593443924e-01 1.881584199677e-01 1.864742404457e-01 1.848115656396e-01 1.831696579217e-01 1.815531360532e-01 1.799669802608e-01 1.784093643564e-01 1.768879988771e-01 1.754025242680e-01 1.739581424410e-01 1.725586223566e-01 1.712056049578e-01 1.699050222501e-01 1.686571469045e-01 1.674687684484e-01 1.663426444369e-01 1.652813528187e-01 1.642908958598e-01 1.633733364828e-01 1.625324544894e-01 1.617737649869e-01 1.610970700857e-01 1.605101462256e-01 1.600129882544e-01 1.596117653964e-01 1.593077373406e-01 1.591040552196e-01 1.590036845199e-01 1.590084429220e-01 1.591220662736e-01 1.593441437545e-01 1.596802388623e-01 1.601249748417e-01 1.606863996151e-01 1.613611662714e-01 1.621507048010e-01 1.630567710005e-01 1.640763649680e-01 1.652119347644e-01 1.664602886472e-01 1.678209927761e-01 1.692935407610e-01 1.708755901768e-01 1.725653561938e-01 1.743630929795e-01 1.762633287219e-01 1.782678717592e-01 1.803708255252e-01 1.825695680963e-01 1.848655090592e-01 1.872513475979e-01 1.897273397170e-01 1.922900759374e-01 1.949360056843e-01 1.976638395963e-01 2.004678380321e-01 2.033507988424e-01 2.063054187466e-01 2.093289838938e-01 2.124225279402e-01 2.155782078986e-01 2.187970735862e-01 2.220761968823e-01 2.254115486060e-01 2.288049690653e-01 2.322475017627e-01 2.357441184784e-01 2.392869181494e-01 2.428738550634e-01 2.465089956942e-01 2.501815446036e-01 2.538957785499e-01 2.576483974586e-01 2.614348200782e-01 2.652588299624e-01 2.691123768875e-01 2.729974079033e-01 2.769113384751e-01 2.808501053768e-01 2.848164654909e-01 2.888035790500e-01 2.928133193475e-01 2.968448885042e-01 3.008909655877e-01 3.049576773948e-01 3.090362881260e-01 3.131297136806e-01 3.172341346615e-01 3.213464213860e-01 3.254701427739e-01 3.295974169152e-01 3.337312958759e-01 3.378665046255e-01 3.420014533508e-01 3.461384505368e-01 3.502707163351e-01 3.543987177683e-01 3.585214502893e-01 3.626326931428e-01 3.667369560680e-01 3.708253664779e-01 3.749010812766e-01 3.789611153773e-01 3.829987350957e-01 3.870206266608e-01 3.910158056120e-01 3.949877304994e-01 3.989334530868e-01 4.028458519777e-01 4.067307692605e-01 4.105791512879e-01 4.143924713004e-01 4.181678215246e-01 4.219001964318e-01 4.255925964512e-01 4.292398095467e-01 4.328380291276e-01 4.363898866601e-01 4.398858195541e-01 4.433314827855e-01 4.467207590692e-01 4.500503160123e-01 4.533238203803e-01 4.565323278029e-01 4.596787248813e-01 4.627608182370e-01 4.657736985444e-01 4.687207915414e-01 4.715954194747e-01 4.744003762160e-01 4.771316995222e-01 4.797871273302e-01 4.823729318165e-01 4.848797097848e-01 4.873109956927e-01 4.896671169918e-01 4.919428609534e-01 4.941452560818e-01 4.962690903680e-01 4.983158466218e-01 5.002879399118e-01 5.021826946776e-01 5.040045687031e-01 5.057523741535e-01 5.074288472855e-01 5.090364452320e-01 5.105734172359e-01 5.120477072648e-01 5.134565394303e-01 5.148054342912e-01 5.160973891604e-01 5.173341864170e-01 5.185202507033e-01 5.196600197050e-01 5.207569205509e-01 5.218151539358e-01 5.228393101990e-01 5.238334999764e-01 5.248053788329e-01 5.257560078498e-01 5.266930190070e-01 5.276203371077e-01 5.285450728785e-01 5.294723672395e-01 5.304078192082e-01 5.313580915120e-01 5.323282233952e-01 5.333223025954e-01 5.343494148019e-01 5.354116135092e-01 5.365180487528e-01 5.376718797375e-01 5.388784115647e-01 5.401438540772e-01 5.414715213456e-01 5.428684506652e-01 5.443358669493e-01 5.458775221970e-01 5.474986218197e-01 5.492004795733e-01 5.509865661225e-01 5.528587168695e-01 5.548180011382e-01 5.568678498088e-01 5.590021117313e-01 5.612273171902e-01 5.635391117054e-01 5.659354337570e-01 5.684190546516e-01 5.709789466366e-01 5.736205804482e-01 5.763349236028e-01 5.791165464793e-01 5.819677470967e-01 5.848728152739e-01 5.878351320982e-01 5.908430996742e-01 5.938873239702e-01 5.969688345489e-01 6.000708192946e-01 6.031915491291e-01 6.063208528273e-01 6.094455480502e-01 6.125648216584e-01 6.156632816322e-01 6.187322111530e-01 6.217679145180e-01 6.247512809639e-01 6.276829801680e-01 6.305440290478e-01 6.333295801535e-01 6.360324527124e-01 6.386366760620e-01 6.411405214223e-01 6.435294730300e-01 6.457946070805e-01 6.479331915050e-01 6.499255702253e-01 6.517744424040e-01 6.534661482542e-01 6.549930689462e-01 6.563537335767e-01 6.575309215122e-01 6.585289416606e-01 6.593341062462e-01 6.599427816017e-01 6.603535273107e-01 6.605537670410e-01 6.605469838313e-01 6.603243898664e-01 6.598830485831e-01 6.592260762177e-01 6.583415313053e-01 6.572366553554e-01 6.559071556260e-01 6.543474593530e-01 6.525693556123e-01 6.505596986354e-01 6.483303540201e-01 6.458801314885e-01 6.432081441738e-01 6.403264133291e-01 6.372287024904e-01 6.339281399802e-01 6.304261926590e-01 6.267267589844e-01 6.228454614134e-01 6.187785202146e-01 6.145441710994e-01 6.101488016987e-01 6.055950943019e-01 6.009096732532e-01 5.960874987581e-01 5.911514073280e-01 5.861141557234e-01 5.809811887086e-01 5.757808076602e-01 5.705172134556e-01 5.652112255032e-01 5.598851454739e-01 5.545448950440e-01 5.492214955674e-01 5.439278943417e-01 5.386815575796e-01 5.335120244406e-01 5.284290978399e-01 5.234612550866e-01 5.186275865182e-01 5.139458263149e-01 5.094430010726e-01 5.051343496476e-01 5.010430734229e-01 4.971889947177e-01 4.935879383802e-01 4.902602191349e-01 4.872185772988e-01 4.844787443294e-01 4.820542505573e-01 4.799534236610e-01 4.781863538642e-01 4.767564901316e-01 4.756699269615e-01 4.749246876482e-01 4.745209993005e-01 4.744524756233e-01 4.747114574960e-01 4.752889760394e-01 4.761696070278e-01 4.773439404101e-01 4.787892414794e-01 4.804859984561e-01 4.824168229834e-01 4.845542690906e-01 4.868761208458e-01 4.893566919980e-01 4.919679810228e-01 4.946834305368e-01 4.974724586122e-01 5.003093607244e-01 5.031637697791e-01 5.060092889422e-01 5.088164164232e-01 5.115555783223e-01 5.142055613454e-01 5.167352271422e-01 5.191209042716e-01 5.213395100346e-01 5.233662805047e-01 5.251864180302e-01 5.267726999021e-01 5.281177069350e-01 5.292018134157e-01 5.300104560359e-01 5.305428719628e-01 5.307814037899e-01 5.307317870539e-01 5.303935525697e-01 5.297630400867e-01 5.288606196689e-01 5.276861473979e-01 5.262641296290e-01 5.246178777005e-01 5.227661113356e-01 5.207535030445e-01 5.186060167168e-01 5.163734520220e-01 5.141089484096e-01 5.118554420637e-01 5.096886138906e-01 5.076629293574e-01 5.058503072059e-01 5.043313200948e-01 5.031707582110e-01 5.024560412718e-01 5.022591622852e-01 5.026547858572e-01 5.037184758809e-01 5.055081359777e-01 5.080898099361e-01 5.115032384366e-01 5.157868561998e-01 5.209668326181e-01 5.270445869597e-01 5.340238660049e-01 5.418761639765e-01 5.505715415807e-01 5.600653436591e-01 5.702891390352e-01 5.811846417835e-01 5.926632168402e-01 6.046421092264e-01 6.170310069602e-01 6.297271834265e-01 6.426407904550e-01 6.556640221831e-01 6.686987189179e-01 6.816517504837e-01 6.944201877245e-01 7.069201934517e-01 7.190571524921e-01 7.307537703530e-01 7.419340737383e-01 7.525261866701e-01 7.624739393702e-01 7.717165349247e-01 7.802146924026e-01 7.879294908023e-01 7.948301735457e-01 8.009051350277e-01 8.061364547503e-01 8.105323187581e-01 8.140973680918e-01 8.168483742035e-01 8.188215057843e-01 8.200377530442e-01 8.205520834587e-01 8.204092298597e-01 8.196607194170e-01 8.183768106617e-01 8.166112249726e-01 8.144374668846e-01 8.119230254926e-01 8.091277694284e-01 8.061303602424e-01 8.029801336824e-01 7.997442281390e-01 7.964753616659e-01 7.932103031396e-01 7.900044607136e-01 7.868732532917e-01 7.838509185876e-01 7.809540307981e-01 7.781825085620e-01 7.755556729110e-01 7.730576648205e-01 7.706894274001e-01 7.684504172320e-01 7.663175476449e-01 7.643040062007e-01 7.623923803350e-01 7.605881300672e-01 7.589042786926e-01 7.573349448630e-01 7.559150257097e-01 7.546589664824e-01 7.535924964110e-01 7.527594201703e-01 7.521793975366e-01 7.519016639672e-01 7.519500028683e-01 7.523533923822e-01 7.531422772043e-01 7.543135097573e-01 7.558797300074e-01 7.578188427235e-01 7.600984181795e-01 7.626825318358e-01 7.654952692020e-01 7.684707580137e-01 7.715160862732e-01 7.745236778789e-01 7.773957177412e-01 7.800094636489e-01 7.822558468459e-01 7.840254215015e-01 7.852132716084e-01 7.857327181123e-01 7.855047550719e-01 7.844814133022e-01 7.826247822267e-01 7.799273591888e-01 7.764171774357e-01 7.721290334628e-01 7.671548095738e-01 7.615931214557e-01 7.555773972242e-01 7.492750660159e-01 7.428549915410e-01 7.365236425833e-01 7.304810424742e-01 7.249362425342e-01 7.201000627967e-01 7.161472870198e-01 7.132565552397e-01 7.115551696044e-01 7.111374067494e-01 7.120703564906e-01 7.143517120058e-01 7.179659452995e-01 7.228384523411e-01 7.288681361185e-01 7.359385503192e-01 7.438933844623e-01 7.525943667471e-01 7.618793388094e-01 7.715957163884e-01 7.816149735661e-01 7.917891947700e-01 8.020123908583e-01 8.121755421862e-01 8.221772039129e-01 8.319411840529e-01 8.413771909050e-01 8.504154176829e-01 8.589745070398e-01 8.669765978959e-01 8.743490082690e-01 8.809967728059e-01 8.868521875453e-01 8.918255040959e-01 8.958404130792e-01 8.988410406312e-01 9.007652061275e-01 9.015930131009e-01 9.013184255644e-01 8.999667607689e-01 8.976152732205e-01 8.943532616757e-01 8.903395969454e-01 8.857556293447e-01 8.808143288566e-01 8.757862011546e-01 8.709253146052e-01 8.665272707433e-01 8.628743674846e-01 8.602175774963e-01 8.588017604384e-01 8.587974852902e-01 8.603342630502e-01 8.634762514250e-01 8.682056045300e-01 8.744668178452e-01 8.821214427747e-01 8.910002478334e-01 9.009076266541e-01 9.116104221339e-01 9.228968773052e-01 9.345405238546e-01 9.463377992081e-01 9.581103113545e-01 9.696898235335e-01 9.809449221105e-01 9.917512738768e-01 1.002011635005e+00 1.011643339370e+00 1.020560924404e+00 1.028709054113e+00 1.036017386243e+00 1.042435632809e+00 1.047925686551e+00 1.052452454886e+00 1.056017667686e+00 1.058640813267e+00 1.060376456172e+00 1.061333790963e+00 1.061651366203e+00 1.061540779329e+00 1.061246803404e+00 1.061065027061e+00 1.061334861745e+00 1.062397782329e+00 1.064612560066e+00 1.068304434318e+00 1.073742471452e+00 1.081132200308e+00 1.090553881608e+00 1.101989378305e+00 1.115283961397e+00 1.130143266922e+00 1.146180072256e+00 1.162883141809e+00 1.179687182224e+00 1.195984475421e+00 1.211151803082e+00 1.224614057522e+00 1.235834956104e+00 1.244386488292e+00 1.249957161076e+00 1.252358757029e+00 1.251584670159e+00 1.247761407396e+00 1.241190488990e+00 1.232324863883e+00 1.221717223472e+00 1.210037275254e+00 1.197976967047e+00 1.186213378806e+00 1.175380629142e+00 1.165952967693e+00 1.158285372161e+00 1.152542105582e+00 1.148711134534e+00 1.146679244563e+00 1.146212315914e+00 1.147080609959e+00 1.149084819614e+00 1.152087932716e+00 1.156087017558e+00 1.161137792376e+00 1.167384260063e+00 1.174969958327e+00 1.183954156847e+00 1.194301499220e+00 1.205749592438e+00 1.217847310984e+00 1.229954675852e+00 1.241241856934e+00 1.250865820946e+00 1.257960242569e+00 1.261815723822e+00 1.261980706347e+00 1.258266089046e+00 1.250911421965e+00 1.240521821228e+00 1.228059514562e+00 1.214830230620e+00 1.202249664103e+00 1.191794532579e+00 1.184730536032e+00 1.181936860070e+00 1.183839950478e+00 1.190254995962e+00 1.200542680333e+00 1.213674448045e+00 1.228408926681e+00 1.234817054008e+00 1.235668808092e+00 1.240615935785e+00 1.254875412379e+00 1.273885665081e+00 1.287575026089e+00 1.289667095401e+00 1.283162053560e+00 1.277664522970e+00 1.280693838044e+00 1.290581556313e+00 1.298116294633e+00 1.295341026680e+00 1.282822629938e+00 1.269228034908e+00 1.263626037951e+00 1.267039921348e+00 1.271542045902e+00 1.267975412851e+00 1.254596490841e+00 1.238892762704e+00 1.231082431254e+00 1.234742253393e+00 1.243555718484e+00 1.247609828530e+00 1.242785883535e+00 1.234475128631e+00 1.232546421759e+00 1.241850696433e+00 1.257327005684e+00 1.268729638371e+00 1.269927612796e+00 1.264110314283e+00 1.260654334531e+00 1.266235517785e+00 1.278345192618e+00 1.287754831519e+00 1.287171265243e+00 1.277765564903e+00 1.268104263838e+00 1.266261959910e+00 1.271980469270e+00 1.276796819536e+00 1.271888990452e+00 1.255840064896e+00 1.235788409241e+00 1.221057544489e+00 1.214465855594e+00 1.209770674802e+00 1.198059733319e+00 1.176558563245e+00 1.151872998746e+00 1.134913860957e+00 1.131235565259e+00 1.135945263141e+00 1.138864836433e+00 1.134370626676e+00 1.126355078547e+00 1.124367160495e+00 1.134233620188e+00 1.151971651472e+00 1.167496026096e+00 1.174087750751e+00 1.174310238993e+00 1.177565589644e+00 1.191363974697e+00 1.214016458273e+00 1.236082710292e+00 1.248896872128e+00 1.251651810707e+00 1.251210677709e+00 1.255227655248e+00 1.264626648673e+00 1.272552323950e+00 1.270777112533e+00 1.257287555507e+00 1.238353334677e+00 1.223429178959e+00 1.216959723053e+00 1.214560748615e+00 1.207268410962e+00 1.189280394902e+00 1.161701234993e+00 1.129284264793e+00 1.093464718229e+00 1.049044371401e+00 9.884009787785e-01 8.487620719317e-01 7.422483805013e-01 8.584385169489e-01 1.070568554715e+00 1.168572064217e+00 1.079750109784e+00 8.744454762065e-01 7.603643220478e-01 8.705866475844e-01 1.025402484737e+00 1.059765563654e+00 9.668856163081e-01 8.666301044632e-01 8.958099401504e-01 1.014242753833e+00 1.084536310321e+00 1.046487903326e+00 9.386398023504e-01 8.610609313929e-01 8.851119596021e-01 9.747615363759e-01 1.055591767312e+00 1.087518118624e+00 1.062858242494e+00 9.969010088069e-01 9.330601930203e-01 9.299798919088e-01 9.974801319119e-01 1.070542420310e+00 1.079818303875e+00 1.015384332628e+00 9.418368210100e-01 9.443275728821e-01 1.013953374628e+00 1.057937978991e+00 1.018897321309e+00 9.285844237579e-01 8.839658522829e-01 9.332559594100e-01 1.004301942530e+00 1.014757576297e+00 9.598828691509e-01 9.040222346657e-01 9.047463356620e-01 9.381234841071e-01 9.464758689237e-01 9.218256415901e-01 9.065170524130e-01 9.226815199445e-01 9.291034656698e-01 8.788095062520e-01 7.927285601221e-01 7.660713845253e-01 8.456465098031e-01 9.380381117561e-01 9.388076190757e-01 8.321891905758e-01 7.147683782321e-01 7.360291295071e-01 8.720827302116e-01 9.676901735286e-01 9.459092921252e-01 8.442056495504e-01 7.893706778681e-01 8.624243225718e-01 9.730961587320e-01 1.006527651400e+00 9.398336383599e-01 8.490415302813e-01 8.500499746265e-01 9.482021445889e-01 1.033388357608e+00 1.026998194696e+00 9.358691725267e-01 8.423887633368e-01 8.375650673019e-01 9.049856649862e-01 9.501620861905e-01 9.196430921647e-01 8.375820619083e-01 7.830478998276e-01 8.060512612752e-01 8.569298001366e-01 8.599462086981e-01 7.990623456815e-01 7.338558356089e-01 7.461988434379e-01 8.245459325596e-01 8.779836473331e-01 8.494331436205e-01 7.597979074684e-01 7.002183581488e-01 7.424984429773e-01 8.311934530092e-01 8.722713427424e-01 8.356078655153e-01 7.649388081628e-01 7.382483855967e-01 7.786166813186e-01 8.297116673579e-01 8.423864495979e-01 8.213342793416e-01 8.034543836687e-01 8.077704417168e-01 8.156758251901e-01 8.077427292255e-01 7.963189724818e-01 8.082370258919e-01 8.410166071211e-01 8.609246825452e-01
 8.705496188876e-01 8.697907104497e-01 8.701045245300e-01 8.706019626909e-01 8.701244774571e-01 8.688780056461e-01 8.681547576593e-01 8.684673324062e-01 8.687796924463e-01 8.680053944591e-01 8.666123234560e-01 8.659767391996e-01 8.664078187999e-01 8.666952338868e-01 8.658146377192e-01 8.643627075168e-01 8.637603526463e-01 8.643069150071e-01 8.647535319578e-01 8.639909797098e-01 8.625668979516e-01 8.619410659344e-01 8.624689191461e-01 8.629188227020e-01 8.621912774251e-01 8.608141000964e-01 8.601633371047e-01 8.605482104949e-01 8.608154770518e-01 8.599835150231e-01 8.585954339292e-01 8.579495320231e-01 8.582642229629e-01 8.583632610700e-01 8.573471554411e-01 8.558948992483e-01 8.553085088129e-01 8.556431140011e-01 8.556174892914e-01 8.544424603489e-01 8.529518748099e-01 8.524318395125e-01 8.527882088728e-01 8.526678371251e-01 8.513787074880e-01 8.498802831349e-01 8.494274543477e-01 8.497767905280e-01 8.495297947302e-01 8.481302785270e-01 8.466536820529e-01 8.462669586120e-01 8.465647556486e-01 8.461643874639e-01 8.446747556127e-01 8.432390521380e-01 8.429037398221e-01 8.431396121638e-01 8.426093633903e-01 8.410597997442e-01 8.396664008347e-01 8.393667330790e-01 8.395382161162e-01 8.389061408158e-01 8.373358827684e-01 8.359898305954e-01 8.356876105004e-01 8.357827646683e-01 8.350971283933e-01 8.335501203816e-01 8.322369124546e-01 8.318990574283e-01 8.319087728334e-01 8.311799759575e-01 8.296667174432e-01 8.283800175405e-01 8.279702265529e-01 8.278700113566e-01 8.271140761222e-01 8.256474807026e-01 8.243623151658e-01 8.238654860307e-01 8.236667930522e-01 8.228887833612e-01 8.214617451493e-01 8.201701924996e-01 8.195677830203e-01 8.192623977928e-01 8.184853297129e-01 8.171094182451e-01 8.157914677790e-01 8.150741659641e-01 8.146738100224e-01 8.138952439463e-01 8.125674657203e-01 8.112252991076e-01 8.103786239899e-01 8.098620928878e-01 8.090875539803e-01 8.078166624067e-01 8.064467887981e-01 8.054721110862e-01 8.048382755463e-01 8.040512310846e-01 8.028350254491e-01 8.014554021190e-01 8.003539445315e-01 7.995859891166e-01 7.987808830274e-01 7.976247200025e-01 7.962489091459e-01 7.950391206947e-01 7.941360178571e-01 7.932845860783e-01 7.921816776789e-01 7.908389652331e-01 7.895400028861e-01 7.884909074604e-01 7.875728535339e-01 7.865064993651e-01 7.852082688134e-01 7.838684786206e-01 7.826954199353e-01 7.816747058955e-01 7.806132029724e-01 7.793710114899e-01 7.780210416788e-01 7.767525091129e-01 7.756287800376e-01 7.745318608830e-01 7.733272510020e-01 7.720028961144e-01 7.706642293729e-01 7.694199781874e-01 7.682580145554e-01 7.670631206873e-01 7.657609310873e-01 7.643916075898e-01 7.630473304426e-01 7.617880541431e-01 7.605729738305e-01 7.592982225295e-01 7.579201703648e-01 7.565157537027e-01 7.551736124541e-01 7.539039466995e-01 7.526376806747e-01 7.512939747844e-01 7.498780778638e-01 7.484777299460e-01 7.471445049829e-01 7.458501329333e-01 7.445321318450e-01 7.431502289362e-01 7.417256718098e-01 7.403247807982e-01 7.389812937985e-01 7.376571053118e-01 7.362955629083e-01 7.348740931102e-01 7.334260209643e-01 7.320121251064e-01 7.306472970165e-01 7.292786548393e-01 7.278573345226e-01 7.263904629580e-01 7.249227001213e-01 7.234918905717e-01 7.220858231362e-01 7.206521152990e-01 7.191767560847e-01 7.176855910754e-01 7.162058002220e-01 7.147455100853e-01 7.132883403844e-01 7.118067356776e-01 7.103022487085e-01 7.087958540459e-01 7.073006385123e-01 7.058148652755e-01 7.043227662127e-01 7.028098670767e-01 7.012857837758e-01 6.997741902395e-01 6.982744239194e-01 6.967675732349e-01 6.952458494967e-01 6.937118291634e-01 6.921885380626e-01 6.906836865449e-01 6.891745426883e-01 6.876466491481e-01 6.861073940841e-01 6.845756484713e-01 6.830628535880e-01 6.815582919402e-01 6.800379783375e-01 6.784976148453e-01 6.769611620519e-01 6.754438774697e-01 6.739373394912e-01 6.724220180200e-01 6.708867682896e-01 6.693518528280e-01 6.678367813673e-01 6.663302106217e-01 6.648132575273e-01 6.632825609071e-01 6.617561455147e-01 6.602455833683e-01 6.587425476865e-01 6.572304711020e-01 6.557073078727e-01 6.541918713956e-01 6.526917079293e-01 6.511940499473e-01 6.496902638336e-01 6.481805335217e-01 6.466790498937e-01 6.451932463587e-01 6.437077031339e-01 6.422134007430e-01 6.407208942089e-01 6.392393750461e-01 6.377712592644e-01 6.363047730330e-01 6.348324057277e-01 6.333614825075e-01 6.319052726731e-01 6.304587376718e-01 6.290172333760e-01 6.275763625670e-01 6.261390627406e-01 6.247107068379e-01 6.232921743015e-01 6.218770465627e-01 6.204702229363e-01 6.190714710894e-01 6.176788015601e-01 6.162890707018e-01 6.149065146909e-01 6.135344079636e-01 6.121752649327e-01 6.108216676114e-01 6.094673052543e-01 6.081225440907e-01 6.067904678073e-01 6.054715732816e-01 6.041604550847e-01 6.028513158759e-01 6.015492075732e-01 6.002655621540e-01 5.989919631933e-01 5.977262915193e-01 5.964704799045e-01 5.952220433785e-01 5.939878310823e-01 5.927667124868e-01 5.915532878548e-01 5.903531762547e-01 5.891665945359e-01 5.879899370965e-01 5.868264330484e-01 5.856725628415e-01 5.845300913927e-01 5.834050427742e-01 5.822895438814e-01 5.811857249385e-01 5.800975280355e-01 5.790197350426e-01 5.779524016209e-01 5.769018772362e-01 5.758644837117e-01 5.748437847215e-01 5.738381931336e-01 5.728391447330e-01 5.718575150154e-01 5.708947074830e-01 5.699450878363e-01 5.690135697152e-01 5.680941148371e-01 5.671896085339e-01 5.663032265570e-01 5.654307685100e-01 5.645738209412e-01 5.637332980400e-01 5.629082877477e-01 5.621023002871e-01 5.613107144585e-01 5.605326236863e-01 5.597711603916e-01 5.590283816808e-01 5.583036405648e-01 5.575954752175e-01 5.569036015898e-01 5.562267335290e-01 5.555690801965e-01 5.549301403304e-01 5.543080713124e-01 5.537037277754e-01 5.531172325243e-01 5.525473419527e-01 5.519960409709e-01 5.514619099108e-01 5.509440956095e-01 5.504473464507e-01 5.499682796391e-01 5.495059558406e-01 5.490597558910e-01 5.486293425390e-01 5.482203055077e-01 5.478296646943e-01 5.474568354277e-01 5.471005143550e-01 5.467595141913e-01 5.464386225045e-01 5.461373144129e-01 5.458522540463e-01 5.455843999086e-01 5.453350466542e-01 5.451012506838e-01 5.448890619164e-01 5.446927713805e-01 5.445120217588e-01 5.443502883921e-01 5.442053175409e-01 5.440778504020e-01 5.439696901329e-01 5.438740137514e-01 5.437963471586e-01 5.437365052057e-01 5.436930526258e-01 5.436692534770e-01 5.436557852540e-01 5.436598778102e-01 5.436819273302e-01 5.437188897994e-01 5.437752235087e-01 5.438428808717e-01 5.439220339481e-01 5.440227724303e-01 5.441375312351e-01 5.442689572500e-01 5.444136539403e-01 5.445686436796e-01 5.447405042180e-01 5.449300304596e-01 5.451312810199e-01 5.453472526179e-01 5.455735097847e-01 5.458141674560e-01 5.460730034746e-01 5.463398202609e-01 5.466203070406e-01 5.469136385571e-01 5.472160797963e-01 5.475378389646e-01 5.478649692451e-01 5.482046628676e-01 5.485556099953e-01 5.489155960169e-01 5.492911505316e-01 5.496727526544e-01 5.500626143917e-01 5.504661957429e-01 5.508766355903e-01 5.512984123942e-01 5.517294411184e-01 5.521627253953e-01 5.526094038222e-01 5.530620775049e-01 5.535240909251e-01 5.539948568961e-01 5.544661759337e-01 5.549488092910e-01 5.554378436093e-01 5.559310518139e-01 5.564345504983e-01 5.569365865568e-01 5.574469527132e-01 5.579638899096e-01 5.584818476844e-01 5.590086181640e-01 5.595344533183e-01 5.600636932075e-01 5.606014496920e-01 5.611364719960e-01 5.616764019134e-01 5.622201362576e-01 5.627604971422e-01 5.633080153010e-01 5.638533306920e-01 5.644000406876e-01 5.649506424317e-01 5.654950812360e-01 5.660451927644e-01 5.665913829829e-01 5.671365162650e-01 5.676864799504e-01 5.682263829770e-01 5.687706061249e-01 5.693100776170e-01 5.698448845282e-01 5.703840503131e-01 5.709136431117e-01 5.714422810520e-01 5.719679034435e-01 5.724843966294e-01 5.730048304159e-01 5.735144863028e-01 5.740192147302e-01 5.745226857354e-01 5.750134084646e-01 5.755050876645e-01 5.759879824068e-01 5.764622013680e-01 5.769347525128e-01 5.773931044916e-01 5.778484348318e-01 5.782959298109e-01 5.787320685181e-01 5.791651097514e-01 5.795833469237e-01 5.799976634737e-01 5.804016277614e-01 5.807925594690e-01 5.811801683535e-01 5.815504575108e-01 5.819141332793e-01 5.822701745512e-01 5.826074913902e-01 5.829422302269e-01 5.832591685676e-01 5.835669494090e-01 5.838652491031e-01 5.841443924214e-01 5.844193281199e-01 5.846743654702e-01 5.849191610745e-01 5.851550795040e-01 5.853695512845e-01 5.855776926212e-01 5.857673279431e-01 5.859411276043e-01 5.861084019970e-01 5.862525855489e-01 5.863886627391e-01 5.865070090680e-01 5.866056000933e-01 5.866981815260e-01 5.867662703327e-01 5.868237578705e-01 5.868656460973e-01 5.868865445345e-01 5.868982126585e-01 5.868861760075e-01 5.868611681170e-01 5.868205635066e-01 5.867565930682e-01 5.866832887254e-01 5.865875483878e-01 5.864756929379e-01 5.863482406676e-01 5.861969537836e-01 5.860351778148e-01 5.858494233357e-01 5.856460995754e-01 5.854288454090e-01 5.851844848500e-01 5.849308913631e-01 5.846531967249e-01 5.843543017384e-01 5.840444954313e-01 5.837045242833e-01 5.833540941450e-01 5.829821906434e-01 5.825855392750e-01 5.821783529883e-01 5.817405817601e-01 5.812925826734e-01 5.808214274008e-01 5.803244404392e-01 5.798193625439e-01 5.792814233961e-01 5.787320452361e-01 5.781610296048e-01 5.775621514400e-01 5.769566349976e-01 5.763157784672e-01 5.756636502966e-01 5.749910233318e-01 5.742895129386e-01 5.735815898534e-01 5.728368829453e-01 5.720819808414e-01 5.713056294926e-01 5.704989184838e-01 5.696888901909e-01 5.688405353623e-01 5.679825369670e-01 5.671033890354e-01 5.661922651968e-01 5.652787740776e-01 5.643251526509e-01 5.633630876783e-01 5.623818485617e-01 5.613663559389e-01 5.603502160273e-01 5.592935635352e-01 5.582292349227e-01 5.571448400283e-01 5.560258978547e-01 5.549088937077e-01 5.537493540308e-01 5.525840741703e-01 5.513978981858e-01 5.501782644586e-01 5.489604923105e-01 5.477011957819e-01 5.464361290002e-01 5.451494186278e-01 5.438324349769e-01 5.425163704055e-01 5.411584706000e-01 5.397966379910e-01 5.384123612274e-01 5.369989262843e-01 5.355875039360e-01 5.341352522362e-01 5.326794891754e-01 5.312013131109e-01 5.296957911528e-01 5.281914341279e-01 5.266481465465e-01 5.251017664721e-01 5.235341562168e-01 5.219400860888e-01 5.203462911586e-01 5.187181280945e-01 5.170837204680e-01 5.154323556133e-01 5.137531182284e-01 5.120760112038e-01 5.103665902440e-01 5.086500293812e-01 5.069192876999e-01 5.051616485297e-01 5.034063143944e-01 5.016198710403e-01 4.998278031091e-01 4.980236168434e-01 4.961922835184e-01 4.943656856342e-01 4.925102502175e-01 4.906473707968e-01 4.887765898862e-01 4.868782730375e-01 4.849871282312e-01 4.830680001922e-01 4.811427899957e-01 4.792131202579e-01 4.772555154370e-01 4.753069775794e-01 4.733321914004e-01 4.713528448171e-01 4.693713744553e-01 4.673618265990e-01 4.653650614263e-01 4.633428709183e-01 4.613183374664e-01 4.592918855678e-01 4.572413241894e-01 4.552043920070e-01 4.531433459949e-01 4.510815240330e-01 4.490208355716e-01 4.469384178392e-01 4.448694828966e-01 4.427812310653e-01 4.406919846947e-01 4.386071424979e-01 4.365014353605e-01 4.344114689655e-01 4.323043100299e-01 4.301986323038e-01 4.280983450477e-01 4.259815006842e-01 4.238799080693e-01 4.217659344711e-01 4.196530942533e-01 4.175497870510e-01 4.154305650589e-01 4.133292088302e-01 4.112182509367e-01 4.091089730446e-01 4.070137191635e-01 4.049029345066e-01 4.028121168538e-01 4.007151375223e-01 3.986216776943e-01 3.965427758023e-01 3.944523434469e-01 3.923831972051e-01 3.903106468683e-01 3.882419833749e-01 3.861917394684e-01 3.841315284569e-01 3.820944433861e-01 3.800566498798e-01 3.780243479875e-01 3.760119152836e-01 3.739910950629e-01 3.719954350498e-01 3.700016916634e-01 3.680148253522e-01 3.660485839749e-01 3.640781644529e-01 3.621320995477e-01 3.601899266055e-01 3.582567858583e-01 3.563462919183e-01 3.544328956044e-01 3.525435484303e-01 3.506614698745e-01 3.487880443332e-01 3.469391150929e-01 3.450881942755e-01 3.432629956393e-01 3.414458690933e-01 3.396366444271e-01 3.378551042714e-01 3.360705163700e-01 3.343113250152e-01 3.325625377709e-01 3.308224668255e-01 3.291076016578e-01 3.273923582758e-01 3.257019442456e-01 3.240215142211e-01 3.223502967551e-01 3.207040784023e-01 3.190570745526e-01 3.174333361802e-01 3.158206403722e-01 3.142150471241e-01 3.126335899120e-01 3.110521663740e-01 3.094912550505e-01 3.079420603221e-01 3.063974030535e-01 3.048761407364e-01 3.033527122861e-01 3.018481329206e-01 3.003541585223e-01 2.988642027386e-01 2.973938742919e-01 2.959224945849e-01 2.944653051021e-01 2.930158468832e-01 2.915696340433e-01 2.901400930942e-01 2.887080745814e-01 2.872880068287e-01 2.858728885760e-01 2.844584784037e-01 2.830570658793e-01 2.816513700100e-01 2.802531895408e-01 2.788614601900e-01 2.774634470747e-01 2.760782005879e-01 2.746855489766e-01 2.732959733154e-01 2.719097617246e-01 2.705163745298e-01 2.691313326720e-01 2.677367497843e-01 2.663433877619e-01 2.649494507993e-01 2.635460627529e-01 2.621462250370e-01 2.607373233516e-01 2.593253016612e-01 2.579099635760e-01 2.564835086742e-01 2.550573996439e-01 2.536206483471e-01 2.521777978660e-01 2.507309185406e-01 2.492701927093e-01 2.478082583371e-01 2.463343337667e-01 2.448516378269e-01 2.433654526580e-01 2.418630244529e-01 2.403579074143e-01 2.388411714974e-01 2.373153293695e-01 2.357837637072e-01 2.342385331615e-01 2.326892060197e-01 2.311277139551e-01 2.295592955486e-01 2.279845415584e-01 2.263990213575e-01 2.248094504709e-01 2.232120734396e-01 2.216067576721e-01 2.199988756466e-01 2.183830750480e-01 2.167653909573e-01 2.151444107762e-01 2.135191949202e-01 2.118963197508e-01 2.102691456141e-01 2.086451996807e-01 2.070238459409e-01 2.054036883230e-01 2.037928447270e-01 2.021855091501e-01 2.005884162390e-01 1.990016819205e-01 1.974241659513e-01 1.958643071403e-01 1.943184062843e-01 1.927916579125e-01 1.912863234824e-01 1.898019484935e-01 1.883454085429e-01 1.869158955288e-01 1.855187177347e-01 1.841555217723e-01 1.828271713601e-01 1.815401821712e-01 1.802941753192e-01 1.790958344492e-01 1.779455258472e-01 1.768481321329e-01 1.758066415790e-01 1.748235237799e-01 1.739039758360e-01 1.730495150282e-01 1.722644689421e-01 1.715509548410e-01 1.709140009388e-01 1.703544936528e-01 1.698786162810e-01 1.694874539542e-01 1.691857344532e-01 1.689717816155e-01 1.688530159266e-01 1.688299531810e-01 1.689030838440e-01 1.690777459210e-01 1.693538641802e-01 1.697330611497e-01 1.702180724963e-01 1.708071151309e-01 1.715047726822e-01 1.723075455792e-01 1.732194698718e-01 1.742369871171e-01 1.753628619757e-01 1.765962317070e-01 1.779342498004e-01 1.793799023194e-01 1.809278654210e-01 1.825804439699e-01 1.843334155259e-01 1.861866842532e-01 1.881397314645e-01 1.901867277840e-01 1.923293600183e-01 1.945642126589e-01 1.968880769322e-01 1.993020240789e-01 2.018002421370e-01 2.043827211754e-01 2.070448328096e-01 2.097858398988e-01 2.126038714281e-01 2.154936655095e-01 2.184567290002e-01 2.214896023905e-01 2.245867331516e-01 2.277505970415e-01 2.309752883432e-01 2.342600797881e-01 2.376037691727e-01 2.410015868728e-01 2.444544123319e-01 2.479574844850e-01 2.515108533394e-01 2.551113899410e-01 2.587558012517e-01 2.624457774698e-01 2.661765730768e-01 2.699465726948e-01 2.737561141862e-01 2.775999303041e-01 2.814804065951e-01 2.853910321040e-01 2.893343718159e-01 2.933060960841e-01 2.973036162973e-01 3.013297074453e-01 3.053787959187e-01 3.094493635885e-01 3.135427989258e-01 3.176518118797e-01 3.217810505980e-01 3.259229164189e-01 3.300779388133e-01 3.342478826612e-01 3.384249465280e-01 3.426122571042e-01 3.468054189826e-01 3.510011198800e-01 3.552012416471e-01 3.594013949637e-01 3.635987571181e-01 3.677948568136e-01 3.719834153655e-01 3.761643616568e-01 3.803356644183e-01 3.844952466377e-01 3.886408203128e-01 3.927694767240e-01 3.968798624486e-01 4.009678472528e-01 4.050354650909e-01 4.090739175966e-01 4.130849339369e-01 4.170677061388e-01 4.210143417370e-01 4.249287716156e-01 4.288031053189e-01 4.326375485919e-01 4.364309777985e-01 4.401776465494e-01 4.438785270608e-01 4.475273937008e-01 4.511234786741e-01 4.546687163836e-01 4.581513129666e-01 4.615805713961e-01 4.649454161081e-01 4.682446827266e-01 4.714831267404e-01 4.746491928081e-01 4.777476919313e-01 4.807751801256e-01 4.837258027245e-01 4.866058496090e-01 4.894066948096e-01 4.921298897905e-01 4.947771755046e-01 4.973405078219e-01 4.998254792677e-01 5.022268257854e-01 5.045457474515e-01 5.067839430330e-01 5.089357469029e-01 5.110080443250e-01 5.129979459188e-01 5.149040163487e-01 5.167313944743e-01 5.184767879065e-01 5.201426025224e-01 5.217336921640e-01 5.232468563071e-01 5.246880895693e-01 5.260563227421e-01 5.273576754223e-01 5.285937865868e-01 5.297664496770e-01 5.308819860984e-01 5.319408657699e-01 5.329491204883e-01 5.339101972835e-01 5.348273891352e-01 5.357082876990e-01 5.365573828899e-01 5.373771414966e-01 5.381769700653e-01 5.389583882036e-01 5.397297221634e-01 5.404953429680e-01 5.412623781608e-01 5.420361225484e-01 5.428223145076e-01 5.436290037748e-01 5.444592608290e-01 5.453213369574e-01 5.462216694728e-01 5.471645408887e-01 5.481575913940e-01 5.492039640716e-01 5.503102406751e-01 5.514819387312e-01 5.527212517671e-01 5.540360316840e-01 5.554278987797e-01 5.569009702394e-01 5.584600694054e-01 5.601036293139e-01 5.618379772888e-01 5.636633886376e-01 5.655777677355e-01 5.675870383017e-01 5.696842140014e-01 5.718736097450e-01 5.741531897273e-01 5.765167141759e-01 5.789682606421e-01 5.814981904339e-01 5.841050305931e-01 5.867852824835e-01 5.895291299324e-01 5.923391854483e-01 5.951994358876e-01 5.981094735638e-01 6.010637177602e-01 6.040454321013e-01 6.070586044542e-01 6.100859642379e-01 6.131208106835e-01 6.161584821098e-01 6.191811796064e-01 6.221886463770e-01 6.251658105680e-01 6.281043522874e-01 6.309965171787e-01 6.338269936921e-01 6.365914376533e-01 6.392782017570e-01 6.418758406182e-01 6.443796235496e-01 6.467727412647e-01 6.490523423345e-01 6.512066070575e-01 6.532244496656e-01 6.551031007572e-01 6.568271520081e-01 6.583951046980e-01 6.597954359764e-01 6.610187092116e-01 6.620666377443e-01 6.629210000079e-01 6.635848025003e-01 6.640504139076e-01 6.643060739085e-01 6.643587320967e-01 6.641925741347e-01 6.638108773600e-01 6.632102161835e-01 6.623830113982e-01 6.613353339111e-01 6.600576177572e-01 6.585547266004e-01 6.568232417759e-01 6.548635807163e-01 6.526802516366e-01 6.502695892746e-01 6.476389460182e-01 6.447907573262e-01 6.417255141280e-01 6.384540154806e-01 6.349738047483e-01 6.312955024464e-01 6.274289456484e-01 6.233724125862e-01 6.191462411255e-01 6.147512960019e-01 6.101998044428e-01 6.055082381407e-01 6.006772165746e-01 5.957310292565e-01 5.906763613982e-01 5.855284227748e-01 5.803078779516e-01 5.750218598891e-01 5.696962318600e-01 5.643445228093e-01 5.589838246196e-01 5.536396522559e-01 5.483255201793e-01 5.430661640539e-01 5.378822192798e-01 5.327927780634e-01 5.278254247449e-01 5.229951826737e-01 5.183301128958e-01 5.138511856624e-01 5.095773486535e-01 5.055343725492e-01 5.017397393630e-01 4.982134592919e-01 4.949738410680e-01 4.920379519694e-01 4.894216305059e-01 4.871366833908e-01 4.851959645903e-01 4.836064817378e-01 4.823761710985e-01 4.815073864352e-01 4.809991581967e-01 4.808537513865e-01 4.810614539277e-01 4.816177068965e-01 4.825096701534e-01 4.837250368320e-01 4.852481997004e-01 4.870594091746e-01 4.891416737731e-01 4.914663260933e-01 4.940142484947e-01 4.967564220095e-01 4.996659600750e-01 5.027175437897e-01 5.058796500501e-01 5.091218514562e-01 5.124169890297e-01 5.157315415596e-01 5.190402291858e-01 5.223075775046e-01 5.255106193040e-01 5.286173624570e-01 5.315996321482e-01 5.344368555753e-01 5.370949586055e-01 5.395603523436e-01 5.418059869465e-01 5.438096350218e-01 5.455620816504e-01 5.470389156107e-01 5.482348799076e-01 5.491373824015e-01 5.497361823642e-01 5.500369881496e-01 5.500302870409e-01 5.497271362830e-01 5.491386051298e-01 5.482671367725e-01 5.471450144732e-01 5.457860157330e-01 5.442201112564e-01 5.424886587677e-01 5.406206844343e-01 5.386730985986e-01 5.366917063831e-01 5.347347674074e-01 5.328698830228e-01 5.311568092275e-01 5.296767852720e-01 5.284999497142e-01 5.277013282011e-01 5.273689087656e-01 5.275684257163e-01 5.283823399469e-01 5.298784622484e-01 5.321183257508e-01 5.351605188682e-01 5.390447031989e-01 5.438055448247e-01 5.494589024953e-01 5.560111135309e-01 5.634522392288e-01 5.717523256195e-01 5.808808508977e-01 5.907779096705e-01 6.013830574848e-01 6.126256733482e-01 6.244144054647e-01 6.366694202467e-01 6.492884078882e-01 6.621726703873e-01 6.752300409675e-01 6.883491422589e-01 7.014361106299e-01 7.143905134326e-01 7.271181018698e-01 7.395286433832e-01 7.515369234181e-01 7.630630886458e-01 7.740340752345e-01 7.843855407157e-01 7.940589221179e-01 8.030058411824e-01 8.111886881548e-01 8.185710134451e-01 8.251360114313e-01 8.308703591824e-01 8.357664812399e-01 8.398391213469e-01 8.430925598205e-01 8.455620487041e-01 8.472725578526e-01 8.482618212441e-01 8.485887725085e-01 8.482877647157e-01 8.474290625469e-01 8.460690815494e-01 8.442646852012e-01 8.420908118701e-01 8.396001092957e-01 8.368594734386e-01 8.339285908349e-01 8.308533430037e-01 8.276971174776e-01 8.244886920060e-01 8.212711145679e-01 8.180779454485e-01 8.149164154188e-01 8.118239273915e-01 8.087922086376e-01 8.058321991665e-01 8.029540267062e-01 8.001385548942e-01 7.974006144543e-01 7.947317197714e-01 7.921290861901e-01 7.896099842079e-01 7.871654469142e-01 7.848308771488e-01 7.826139010225e-01 7.805445234548e-01 7.786660215936e-01 7.770032377410e-01 7.756096330737e-01 7.745278652853e-01 7.737959876004e-01 7.734654841293e-01 7.735578475320e-01 7.741106345620e-01 7.751323893264e-01 7.766188889578e-01 7.785653629200e-01 7.809232337225e-01 7.836548129126e-01 7.866853220185e-01 7.899267311487e-01 7.932905886722e-01 7.966562856636e-01 7.999131233806e-01 8.029369480562e-01 8.056061067014e-01 8.078071332009e-01 8.094293487090e-01 8.103840274668e-01 8.105881424461e-01 8.099900793149e-01 8.085586308867e-01 8.062784732693e-01 8.031854095577e-01 7.993216963552e-01 7.947664921344e-01 7.896374369391e-01 7.840581115644e-01 7.781986142688e-01 7.722338479969e-01 7.663546136978e-01 7.607722875557e-01 7.556725576512e-01 7.512655276987e-01 7.477219249650e-01 7.451931750336e-01 7.438178220449e-01 7.436670091359e-01 7.448031114714e-01 7.472320089998e-01 7.509184595908e-01 7.558121401488e-01 7.618053951999e-01 7.687941956349e-01 7.766455241070e-01 7.852156336484e-01 7.943779423119e-01 8.039812452129e-01 8.139083201414e-01 8.240361269522e-01 8.342497276319e-01 8.444554837070e-01 8.545513324144e-01 8.644518601316e-01 8.740704600109e-01 8.833164688339e-01 8.921050275075e-01 9.003372977348e-01 9.079262647450e-01 9.147666112242e-01 9.207605097586e-01 9.258196358221e-01 9.298460111694e-01 9.327749094440e-01 9.345487305666e-01 9.351324665552e-01 9.345374327329e-01 9.327850721845e-01 9.299634718981e-01 9.261877050775e-01 9.216079696974e-01 9.164415655313e-01 9.109080533443e-01 9.052791424709e-01 8.998473560878e-01 8.948866871373e-01 8.907020657524e-01 8.875466729626e-01 8.856473671771e-01 8.851921757642e-01 8.862875090299e-01 8.890035976851e-01 8.933200236763e-01 8.991695913458e-01 9.064358448229e-01 9.149428238212e-01 9.245094264593e-01 9.349279550395e-01 9.459810556375e-01 9.574784540644e-01 9.692180334363e-01 9.810385354680e-01 9.927796634413e-01 1.004305900971e+00 1.015501589669e+00 1.026250190199e+00 1.036461537928e+00 1.046034653110e+00 1.054884023823e+00 1.062930151957e+00 1.070086514615e+00 1.076303395365e+00 1.081524790721e+00 1.085732161726e+00 1.088948959727e+00 1.091216398521e+00 1.092646248077e+00 1.093395547312e+00 1.093666828687e+00 1.093735423356e+00 1.093898518223e+00 1.094507822539e+00 1.095923123452e+00 1.098493081604e+00 1.102551341956e+00 1.108355473939e+00 1.116086791687e+00 1.125816040775e+00 1.137479737955e+00 1.150897546443e+00 1.165738673340e+00 1.181573995854e+00 1.197875291434e+00 1.214038799519e+00 1.229456238727e+00 1.243498481251e+00 1.255597807129e+00 1.265263306638e+00 1.272092157669e+00 1.275844539067e+00 1.276413361284e+00 1.273857197371e+00 1.268420403415e+00 1.260476756129e+00 1.250566869546e+00 1.239322221820e+00 1.227431394151e+00 1.215609758534e+00 1.204490630712e+00 1.194625872547e+00 1.186413179849e+00 1.180056710272e+00 1.175618022606e+00 1.172983374283e+00 1.171960022118e+00 1.172323339234e+00 1.173843052860e+00 1.176410446854e+00 1.179979199827e+00 1.184628036746e+00 1.190521932107e+00 1.197810026625e+00 1.206638440997e+00 1.216985740270e+00 1.228655588333e+00 1.241249493491e+00 1.254098951527e+00 1.266409452741e+00 1.277252913225e+00 1.285693975064e+00 1.290948688416e+00 1.292385311783e+00 1.289730875029e+00 1.283069356164e+00 1.272862670106e+00 1.260019362205e+00 1.245730304150e+00 1.231451448462e+00 1.218707131738e+00 1.208873752691e+00 1.203081636953e+00 1.201937610574e+00 1.205535708633e+00 1.213438352589e+00 1.224730972232e+00 1.229737095427e+00 1.230182697185e+00 1.235779866322e+00 1.251661071731e+00 1.272915641784e+00 1.289053691297e+00 1.293547681175e+00 1.289378120817e+00 1.286206534958e+00 1.291517058112e+00 1.303456692573e+00 1.312609345418e+00 1.310902326742e+00 1.298937289268e+00 1.285528181067e+00 1.279889405316e+00 1.283082859130e+00 1.287081005740e+00 1.282550016271e+00 1.267603964668e+00 1.249756906575e+00 1.239444187931e+00 1.240512122172e+00 1.246774310597e+00 1.248274696371e+00 1.240837450678e+00 1.229974677122e+00 1.225910991854e+00 1.233818274714e+00 1.248675154275e+00 1.260023086169e+00 1.261529297423e+00 1.256356378155e+00 1.253990308907e+00 1.261134240674e+00 1.275075664847e+00 1.286275590833e+00 1.287278234439e+00 1.279316980896e+00 1.271183197155e+00 1.271141706418e+00 1.278933826030e+00 1.285901987691e+00 1.283030311139e+00 1.268831676778e+00 1.250458487550e+00 1.237223980497e+00 1.231815079146e+00 1.227704492606e+00 1.215622965320e+00 1.192488414379e+00 1.164809674122e+00 1.143747071785e+00 1.135440219747e+00 1.135566947218e+00 1.134168058581e+00 1.125586487200e+00 1.113778329642e+00 1.108612275616e+00 1.116289677786e+00 1.132849345577e+00 1.147831297396e+00 1.154053836208e+00 1.153873502354e+00 1.156852485094e+00 1.170836355260e+00 1.194375774303e+00 1.218060393589e+00 1.233156358624e+00 1.238824180179e+00 1.241862213600e+00 1.249657036713e+00 1.262604657274e+00 1.273223991104e+00 1.272756174237e+00 1.258780919088e+00 1.237340446098e+00 1.217941779957e+00 1.205449505591e+00 1.196170792059e+00 1.181966878200e+00 1.158044792137e+00 1.126805340808e+00 1.094322645710e+00 1.062642134978e+00 1.026880464257e+00 9.645043371503e-01 8.125059565385e-01 7.237237024079e-01 8.618257110397e-01 1.066431989048e+00 1.142643968392e+00 1.038002839399e+00 8.400967679264e-01 7.569117246027e-01 8.740778538496e-01 1.002786328817e+00 1.007583334327e+00 9.092508965660e-01 8.458793700173e-01 9.205623461129e-01 1.042445601942e+00 1.082144757816e+00 1.008476347920e+00 8.918009551672e-01 8.503954269435e-01 9.180308487865e-01 1.009393456318e+00 1.051409243926e+00 1.034039858113e+00 9.856881231349e-01 9.435728504965e-01 9.369013621542e-01 9.742329177268e-01 1.030705270607e+00 1.059042041910e+00 1.026543406045e+00 9.509030790266e-01 9.058392001333e-01 9.493690662143e-01 1.033737854565e+00 1.065136816550e+00 1.004229084138e+00 8.986218215824e-01 8.535771094490e-01 9.096637519615e-01 9.826338686318e-01 9.904807731906e-01 9.333411602567e-01 8.774533562970e-01 8.781074703640e-01 9.101029227806e-01 9.192068189062e-01 9.007648247384e-01 8.943031247467e-01 9.145714586546e-01 9.192813937736e-01 8.679223778308e-01 7.866464017474e-01 7.655753764654e-01 8.399325764132e-01 9.196640240355e-01 9.124129518842e-01 8.118410668165e-01 7.136353236598e-01 7.410417890493e-01 8.555838407524e-01 9.229765100748e-01 8.862873725069e-01 7.972755375687e-01 7.785003876526e-01 8.707727276909e-01 9.679743502787e-01 9.748667714815e-01 8.900366301426e-01 8.066531506956e-01 8.354116869038e-01 9.482198133751e-01 1.026080533750e+00 1.004457729571e+00 9.071565731949e-01 8.282553993479e-01 8.469352205463e-01 9.200033105767e-01 9.505496046906e-01 8.994576882779e-01 8.088578368901e-01 7.694544522820e-01 8.147807475117e-01 8.693614608761e-01 8.550065809919e-01 7.677327640023e-01 6.874290936836e-01 7.115086384632e-01 8.095206673901e-01 8.702007792913e-01 8.367035903290e-01 7.384823510161e-01 6.769654167109e-01 7.247941299807e-01 8.161718370891e-01 8.562173877752e-01 8.218171137382e-01 7.614891139768e-01 7.456017404470e-01 7.828560960154e-01 8.192318785591e-01 8.207716979561e-01 8.054311459417e-01 8.083442019842e-01 8.288963995825e-01 8.334150495975e-01 8.067062199415e-01 7.783180610532e-01 7.903053187927e-01 8.360747828951e-01 8.666376705960e-01
 8.817060148926e-01 8.809972193686e-01 8.813737246891e-01 8.819435807926e-01 8.815287080925e-01 8.803317653045e-01 8.796594613939e-01 8.800353213620e-01 8.804130522093e-01 8.796978123883e-01 8.783602948136e-01 8.777832104373e-01 8.782736352079e-01 8.786176376805e-01 8.777921710810e-01 8.763966098206e-01 8.758564090454e-01 8.764718973802e-01 8.769792727666e-01 8.762649513336e-01 8.748923747682e-01 8.743327274566e-01 8.749372579690e-01 8.754541935751e-01 8.747798267438e-01 8.734536197833e-01 8.728664485336e-01 8.733274073797e-01 8.736732755796e-01 8.729057166810e-01 8.715703737282e-01 8.709838647820e-01 8.713752479440e-01 8.715545186148e-01 8.706078755686e-01 8.692135053280e-01 8.686869653859e-01 8.690935320602e-01 8.691462904152e-01 8.680403919196e-01 8.666089765367e-01 8.661501439933e-01 8.665782434419e-01 8.665328929015e-01 8.653109370055e-01 8.638712273898e-01 8.634818323434e-01 8.639037524753e-01 8.637286109765e-01 8.623920497717e-01 8.609751715616e-01 8.606558574523e-01 8.610263121379e-01 8.606948704828e-01 8.592665236583e-01 8.578934347666e-01 8.576279315580e-01 8.579384399974e-01 8.574766668819e-01 8.559857870435e-01 8.546575350426e-01 8.544319215409e-01 8.546781824211e-01 8.541113548269e-01 8.526015290228e-01 8.513232754150e-01 8.510968675431e-01 8.512677739215e-01 8.506475065359e-01 8.491608642523e-01 8.479156433250e-01 8.476545569249e-01 8.477403128382e-01 8.470773473164e-01 8.456260854179e-01 8.444076818952e-01 8.440753622986e-01 8.440509300082e-01 8.433610427292e-01 8.419572380743e-01 8.407419309479e-01 8.403222298867e-01 8.401976980431e-01 8.394864371578e-01 8.381237285694e-01 8.369005031719e-01 8.363734276639e-01 8.361435802062e-01 8.354342563613e-01 8.341226435886e-01 8.328744539555e-01 8.322320293148e-01 8.319041133925e-01 8.311928324771e-01 8.299302329868e-01 8.286576936702e-01 8.278839055483e-01 8.274393888970e-01 8.267317717531e-01 8.255251169219e-01 8.242251183678e-01 8.233225493478e-01 8.227584791966e-01 8.220381091610e-01 8.208859803308e-01 8.195754664203e-01 8.185440498044e-01 8.178453810359e-01 8.171054887303e-01 8.160139273314e-01 8.147067182304e-01 8.135656196857e-01 8.127290888431e-01 8.119412633512e-01 8.109033683118e-01 8.096257974404e-01 8.083955261390e-01 8.074129824298e-01 8.065565742544e-01 8.055536172605e-01 8.043203505706e-01 8.030459650789e-01 8.019374697280e-01 8.009791811117e-01 7.999799171624e-01 7.987993227506e-01 7.975138294436e-01 7.963089295087e-01 7.952447538325e-01 7.942086562315e-01 7.930638614449e-01 7.918016565119e-01 7.905250444051e-01 7.893410026987e-01 7.882368058005e-01 7.870982406279e-01 7.858547890465e-01 7.845452885532e-01 7.832595233939e-01 7.820571003685e-01 7.808985056090e-01 7.796767894970e-01 7.783541139332e-01 7.770063755903e-01 7.757187494653e-01 7.745025000558e-01 7.732874918344e-01 7.719951470537e-01 7.706318482561e-01 7.692829999551e-01 7.680024043250e-01 7.667560537341e-01 7.654862593524e-01 7.641521192710e-01 7.627748631126e-01 7.614244680362e-01 7.601296986192e-01 7.588493126698e-01 7.575310812848e-01 7.561541103994e-01 7.547504534586e-01 7.533815025455e-01 7.520610050336e-01 7.507341916495e-01 7.493520576985e-01 7.479247094874e-01 7.464969972417e-01 7.451075615806e-01 7.437389110866e-01 7.423423821733e-01 7.409025507948e-01 7.394476169036e-01 7.380029685994e-01 7.365765839639e-01 7.351511065999e-01 7.337016801188e-01 7.322269257014e-01 7.307519267775e-01 7.292859404878e-01 7.278276030769e-01 7.263616478751e-01 7.248745169116e-01 7.233753782818e-01 7.218883314026e-01 7.204106974995e-01 7.189244585170e-01 7.174213460232e-01 7.159083587581e-01 7.144044541710e-01 7.129150955493e-01 7.114211924068e-01 7.099069878966e-01 7.083808672758e-01 7.068629246468e-01 7.053608176435e-01 7.038659081516e-01 7.023522888882e-01 7.008189319945e-01 6.992887879466e-01 6.977767626101e-01 6.962741884231e-01 6.947594388823e-01 6.932260796986e-01 6.916907821578e-01 6.901733066207e-01 6.886634036587e-01 6.871399413112e-01 6.856036331321e-01 6.840715741581e-01 6.825521656414e-01 6.810397960633e-01 6.795149413649e-01 6.779785118090e-01 6.764494772577e-01 6.749336397464e-01 6.734188914597e-01 6.718957183216e-01 6.703655916198e-01 6.688422208166e-01 6.673339211723e-01 6.658229826195e-01 6.643024776088e-01 6.627817377410e-01 6.612707336619e-01 6.597708323031e-01 6.582720672929e-01 6.567643681235e-01 6.552589795984e-01 6.537646994025e-01 6.522795305934e-01 6.507960673948e-01 6.493133557604e-01 6.478310425221e-01 6.463568688240e-01 6.448909183066e-01 6.434272829036e-01 6.419697538490e-01 6.405191669368e-01 6.390704540987e-01 6.376252194017e-01 6.361860609453e-01 6.347536151100e-01 6.333337267621e-01 6.319171589275e-01 6.304987963021e-01 6.290876444975e-01 6.276881955003e-01 6.262981445156e-01 6.249159517920e-01 6.235337548708e-01 6.221573192640e-01 6.207954309413e-01 6.194433209470e-01 6.180968970898e-01 6.167587344546e-01 6.154262769973e-01 6.141067644441e-01 6.127990666513e-01 6.114949604295e-01 6.102042168307e-01 6.089243505678e-01 6.076528022476e-01 6.063931379865e-01 6.051406522021e-01 6.039002312799e-01 6.026714763720e-01 6.014528251233e-01 6.002453280400e-01 5.990508685485e-01 5.978632596328e-01 5.966871750653e-01 5.955240964905e-01 5.943736664095e-01 5.932399537332e-01 5.921146888631e-01 5.909994707920e-01 5.899003282833e-01 5.888146853719e-01 5.877428092223e-01 5.866861659938e-01 5.856402680409e-01 5.846097505310e-01 5.835959535357e-01 5.825941869496e-01 5.816043482895e-01 5.806308222647e-01 5.796722475491e-01 5.787299160756e-01 5.778036087334e-01 5.768870817222e-01 5.759866738599e-01 5.751034490323e-01 5.742358741081e-01 5.733870392968e-01 5.725512336683e-01 5.717301487413e-01 5.709266313540e-01 5.701394475583e-01 5.693696883381e-01 5.686181695018e-01 5.678817106709e-01 5.671620224182e-01 5.664600375004e-01 5.657724514426e-01 5.651038357323e-01 5.644541598627e-01 5.638193278425e-01 5.632031087185e-01 5.626015920028e-01 5.620167733624e-01 5.614517925203e-01 5.609054389459e-01 5.603750574872e-01 5.598612344968e-01 5.593619122337e-01 5.588838985610e-01 5.584252889922e-01 5.579832216354e-01 5.575572224816e-01 5.571486595560e-01 5.567572756122e-01 5.563859991591e-01 5.560322279494e-01 5.556936054621e-01 5.553756996879e-01 5.550719285413e-01 5.547879365303e-01 5.545225115691e-01 5.542702232784e-01 5.540377906716e-01 5.538230721213e-01 5.536242774181e-01 5.534460300982e-01 5.532795800070e-01 5.531294785149e-01 5.529998243323e-01 5.528865164868e-01 5.527910968063e-01 5.527091550799e-01 5.526403594499e-01 5.525930246559e-01 5.525603132165e-01 5.525458255608e-01 5.525469059100e-01 5.525566834425e-01 5.525877135566e-01 5.526357006805e-01 5.526964517638e-01 5.527755636338e-01 5.528623760948e-01 5.529684965017e-01 5.530916822432e-01 5.532268005178e-01 5.533759811767e-01 5.535387203679e-01 5.537136518758e-01 5.539080764691e-01 5.541111379437e-01 5.543255177056e-01 5.545566053504e-01 5.547969417243e-01 5.550539988413e-01 5.553209541217e-01 5.555951944611e-01 5.558868249314e-01 5.561860306960e-01 5.565001192500e-01 5.568240650339e-01 5.571531930596e-01 5.574973422272e-01 5.578502030338e-01 5.582127801810e-01 5.585870580016e-01 5.589652492085e-01 5.593547248484e-01 5.597543939445e-01 5.601598180008e-01 5.605773475781e-01 5.609975602264e-01 5.614249161779e-01 5.618634191050e-01 5.623050380529e-01 5.627566191672e-01 5.632113370332e-01 5.636714500125e-01 5.641398826408e-01 5.646100059131e-01 5.650881940118e-01 5.655710398333e-01 5.660522361275e-01 5.665444643597e-01 5.670348566450e-01 5.675315829383e-01 5.680325677836e-01 5.685305558440e-01 5.690364475510e-01 5.695405393321e-01 5.700468991417e-01 5.705581727484e-01 5.710640728107e-01 5.715750164984e-01 5.720844605263e-01 5.725922296030e-01 5.731061360746e-01 5.736116617917e-01 5.741195139338e-01 5.746263464296e-01 5.751262719898e-01 5.756336015632e-01 5.761300009049e-01 5.766261046824e-01 5.771229055557e-01 5.776076277344e-01 5.780988517793e-01 5.785798141038e-01 5.790560504097e-01 5.795324807450e-01 5.799951739726e-01 5.804613569893e-01 5.809174172343e-01 5.813669026645e-01 5.818158904409e-01 5.822494729563e-01 5.826829338981e-01 5.831077509703e-01 5.835214310130e-01 5.839342035005e-01 5.843312289678e-01 5.847254609549e-01 5.851113266637e-01 5.854824381111e-01 5.858518579168e-01 5.862044040783e-01 5.865509870770e-01 5.868893502619e-01 5.872127107664e-01 5.875313288863e-01 5.878332681092e-01 5.881248471554e-01 5.884096495289e-01 5.886748828813e-01 5.889378900142e-01 5.891810092191e-01 5.894128552926e-01 5.896370207070e-01 5.898408063568e-01 5.900381152370e-01 5.902173182945e-01 5.903824709686e-01 5.905392781009e-01 5.906750500234e-01 5.908015688754e-01 5.909131688149e-01 5.910047553145e-01 5.910896786066e-01 5.911507963304e-01 5.912025231721e-01 5.912367893545e-01 5.912522528690e-01 5.912596428510e-01 5.912420894100e-01 5.912120560003e-01 5.911672881812e-01 5.910984096979e-01 5.910226735285e-01 5.909226040451e-01 5.908069220400e-01 5.906766447833e-01 5.905219535469e-01 5.903573901569e-01 5.901691120381e-01 5.899635925215e-01 5.897438902239e-01 5.894979896506e-01 5.892424711428e-01 5.889627162804e-01 5.886624686932e-01 5.883504901137e-01 5.880104059540e-01 5.876592282635e-01 5.872857193011e-01 5.868871909090e-01 5.864800957239e-01 5.860416416147e-01 5.855915177455e-01 5.851206056114e-01 5.846233611213e-01 5.841171058737e-01 5.835774357999e-01 5.830285567468e-01 5.824553252135e-01 5.818559471235e-01 5.812494310204e-01 5.806066789693e-01 5.799557964171e-01 5.792805909452e-01 5.785775431743e-01 5.778687115411e-01 5.771221134612e-01 5.763656460570e-01 5.755884167204e-01 5.747792116528e-01 5.739676019273e-01 5.731150460020e-01 5.722563468360e-01 5.713737988709e-01 5.704591854798e-01 5.695439405515e-01 5.685857697988e-01 5.676226472760e-01 5.666339956681e-01 5.656162872550e-01 5.645956373842e-01 5.635330287009e-01 5.624651444691e-01 5.613737909196e-01 5.602502710182e-01 5.591274761198e-01 5.579601879548e-01 5.567890959918e-01 5.555940171434e-01 5.543678041621e-01 5.531425882202e-01 5.518731802788e-01 5.506005082519e-01 5.493020369879e-01 5.479762287035e-01 5.466496941601e-01 5.452793128779e-01 5.439079256772e-01 5.425109100068e-01 5.410860871594e-01 5.396603825321e-01 5.381941438347e-01 5.367246239915e-01 5.352304801141e-01 5.337101017444e-01 5.321897054870e-01 5.306300601316e-01 5.290662572328e-01 5.274800862781e-01 5.258681636905e-01 5.242544979205e-01 5.226056425032e-01 5.209512231121e-01 5.192778774385e-01 5.175774423578e-01 5.158773623060e-01 5.141442146846e-01 5.124037913882e-01 5.106474894955e-01 5.088632947558e-01 5.070828675678e-01 5.052692122213e-01 5.034485492361e-01 5.016159140135e-01 4.997544836193e-01 4.978993412629e-01 4.960107032778e-01 4.941173841267e-01 4.922142306829e-01 4.902813474476e-01 4.883570077327e-01 4.864026276551e-01 4.844424123510e-01 4.824748873953e-01 4.804790354129e-01 4.784936566985e-01 4.764804630737e-01 4.744607651316e-01 4.724374122769e-01 4.703875485260e-01 4.683492106020e-01 4.662821204867e-01 4.642151558026e-01 4.621432823137e-01 4.600474344510e-01 4.579642983865e-01 4.558562003674e-01 4.537472124908e-01 4.516380920812e-01 4.495061871740e-01 4.473870831831e-01 4.452486440765e-01 4.431081304753e-01 4.409710580935e-01 4.388118963052e-01 4.366686222913e-01 4.345076728820e-01 4.323474947915e-01 4.301926323711e-01 4.280193267627e-01 4.258610299322e-01 4.236904307482e-01 4.215197015956e-01 4.193583836238e-01 4.171793139326e-01 4.150197159146e-01 4.128490798111e-01 4.106808555587e-01 4.085237114668e-01 4.063525251940e-01 4.042007639435e-01 4.020411361627e-01 3.998870144375e-01 3.977457688262e-01 3.955923430626e-01 3.934623389858e-01 3.913253998175e-01 3.891958157051e-01 3.870813688191e-01 3.849584003034e-01 3.828585936232e-01 3.807566982647e-01 3.786618859528e-01 3.765867845780e-01 3.745029307921e-01 3.724442773595e-01 3.703879434936e-01 3.683393097877e-01 3.663120570654e-01 3.642786111265e-01 3.622724176651e-01 3.602695702263e-01 3.582751751769e-01 3.563053640315e-01 3.543334489273e-01 3.523849779534e-01 3.504455510092e-01 3.485149076305e-01 3.466087341197e-01 3.447023481363e-01 3.428224247614e-01 3.409504756243e-01 3.390903589118e-01 3.372547540124e-01 3.354200851908e-01 3.336115834340e-01 3.318134638614e-01 3.300261129183e-01 3.282655371739e-01 3.265043708449e-01 3.247710343130e-01 3.230483648093e-01 3.213359492538e-01 3.196494243081e-01 3.179645756568e-01 3.163045978068e-01 3.146564839025e-01 3.130176784764e-01 3.114043367050e-01 3.097924949255e-01 3.082045232096e-01 3.066274780284e-01 3.050587434065e-01 3.035140422879e-01 3.019692860308e-01 3.004463448655e-01 2.989347304595e-01 2.974288393768e-01 2.959446191552e-01 2.944612436012e-01 2.929957025078e-01 2.915393777170e-01 2.900871628718e-01 2.886552993204e-01 2.872203177031e-01 2.858023532420e-01 2.843910633195e-01 2.829802649524e-01 2.815873308880e-01 2.801913810939e-01 2.788056246745e-01 2.774287932900e-01 2.760465419328e-01 2.746793057151e-01 2.733080515677e-01 2.719428207617e-01 2.705830741770e-01 2.692169634443e-01 2.678619089641e-01 2.665023705542e-01 2.651436637576e-01 2.637872165170e-01 2.624249029290e-01 2.610681952742e-01 2.597047965572e-01 2.583404618892e-01 2.569757937692e-01 2.556030423424e-01 2.542328978179e-01 2.528551868814e-01 2.514742440951e-01 2.500912746817e-01 2.486979114878e-01 2.473054187695e-01 2.459043983772e-01 2.444975724324e-01 2.430893107947e-01 2.416700041486e-01 2.402493234516e-01 2.388208521465e-01 2.373862242584e-01 2.359497048352e-01 2.345020340818e-01 2.330532678332e-01 2.315984308758e-01 2.301363602429e-01 2.286750758184e-01 2.272050765236e-01 2.257340992895e-01 2.242604922211e-01 2.227824655317e-01 2.213064793497e-01 2.198252170771e-01 2.183474494071e-01 2.168697609222e-01 2.153927715543e-01 2.139224559129e-01 2.124529269960e-01 2.109915012497e-01 2.095363144125e-01 2.080885067209e-01 2.066531985010e-01 2.052257584127e-01 2.038148946299e-01 2.024192720933e-01 2.010382058399e-01 1.996803499535e-01 1.983404094099e-01 1.970251991858e-01 1.957365894881e-01 1.944735446502e-01 1.932442677072e-01 1.920469333501e-01 1.908852288411e-01 1.897627611074e-01 1.886803525243e-01 1.876439042940e-01 1.866526602564e-01 1.857123525038e-01 1.848249646357e-01 1.839925948830e-01 1.832198346751e-01 1.825077888890e-01 1.818610795916e-01 1.812834326179e-01 1.807738584918e-01 1.803389641114e-01 1.799801911464e-01 1.797001916787e-01 1.795013041628e-01 1.793854698312e-01 1.793581566066e-01 1.794162341389e-01 1.795655569154e-01 1.798068433117e-01 1.801424087803e-01 1.805735141757e-01 1.811007218910e-01 1.817261626118e-01 1.824500505053e-01 1.832725749304e-01 1.841944839535e-01 1.852163034105e-01 1.863393448056e-01 1.875610955087e-01 1.888825118592e-01 1.903039036740e-01 1.918225289766e-01 1.934392492841e-01 1.951504051479e-01 1.969583579832e-01 1.988598181078e-01 2.008531954543e-01 2.029388891511e-01 2.051126756763e-01 2.073742174264e-01 2.097228771489e-01 2.121523577142e-01 2.146674387278e-01 2.172598032269e-01 2.199305030124e-01 2.226770547820e-01 2.254976967061e-01 2.283921844915e-01 2.313542723538e-01 2.343866598873e-01 2.374836505633e-01 2.406440085873e-01 2.438680639099e-01 2.471495594894e-01 2.504910428335e-01 2.538889582782e-01 2.573385592252e-01 2.608445076595e-01 2.643980282994e-01 2.680009806816e-01 2.716530372837e-01 2.753467041709e-01 2.790868478272e-01 2.828669999744e-01 2.866871854219e-01 2.905469676313e-01 2.944415856588e-01 2.983735694621e-01 3.023365739354e-01 3.063311507344e-01 3.103577938367e-01 3.144102495565e-01 3.184898440265e-01 3.225937832659e-01 3.267214925534e-01 3.308704863404e-01 3.350374048447e-01 3.392242648842e-01 3.434237954882e-01 3.476396675808e-01 3.518678138460e-01 3.561034314403e-01 3.603506538713e-01 3.646019665709e-01 3.688557495759e-01 3.731142390807e-01 3.773700892090e-01 3.816267460574e-01 3.858765802774e-01 3.901200125640e-01 3.943552975356e-01 3.985773581556e-01 4.027851063629e-01 4.069789026828e-01 4.111513419035e-01 4.153060623411e-01 4.194322308334e-01 4.235360547123e-01 4.276089218841e-01 4.316505846247e-01 4.356609683639e-01 4.396292649797e-01 4.435614550282e-01 4.474500926331e-01 4.512943104499e-01 4.550924875005e-01 4.588392867560e-01 4.625327350173e-01 4.661725032519e-01 4.697526665789e-01 4.732749098534e-01 4.767320822292e-01 4.801245815739e-01 4.834498511686e-01 4.867031550782e-01 4.898866938306e-01 4.929937609234e-01 4.960267011412e-01 4.989809009295e-01 5.018532796814e-01 5.046458575561e-01 5.073548682295e-01 5.099781086430e-01 5.125181602026e-01 5.149690728244e-01 5.173343430676e-01 5.196096303532e-01 5.217968602436e-01 5.238965446240e-01 5.259062186103e-01 5.278285264455e-01 5.296635066451e-01 5.314087313507e-01 5.330723254843e-01 5.346470953304e-01 5.361404940262e-01 5.375543254400e-01 5.388856335261e-01 5.401443505625e-01 5.413268573484e-01 5.424386131769e-01 5.434851149357e-01 5.444653071957e-01 5.453886179762e-01 5.462545403024e-01 5.470684690819e-01 5.478374948607e-01 5.485641137698e-01 5.492562258816e-01 5.499183291011e-01 5.505523655008e-01 5.511699529831e-01 5.517725540568e-01 5.523683786089e-01 5.529644800248e-01 5.535649002080e-01 5.541801850901e-01 5.548110178544e-01 5.554684000447e-01 5.561577939242e-01 5.568821130895e-01 5.576542362305e-01 5.584727332476e-01 5.593485013619e-01 5.602865474911e-01 5.612897961452e-01 5.623664139627e-01 5.635183554223e-01 5.647512133956e-01 5.660671594169e-01 5.674713617041e-01 5.689659172689e-01 5.705518699780e-01 5.722326998628e-01 5.740074549958e-01 5.758764656653e-01 5.778433874032e-01 5.799013373273e-01 5.820532872955e-01 5.842965267848e-01 5.866237422344e-01 5.890379500366e-01 5.915306520969e-01 5.940965956995e-01 5.967351843414e-01 5.994328849162e-01 6.021937088154e-01 6.050002394123e-01 6.078511912769e-01 6.107384162431e-01 6.136481224487e-01 6.165794026739e-01 6.195194928439e-01 6.224557668537e-01 6.253883953591e-01 6.282945748326e-01 6.311762972588e-01 6.340179704336e-01 6.368089003911e-01 6.395444353846e-01 6.422049437043e-01 6.447893832820e-01 6.472840921384e-01 6.496756133325e-01 6.519648822118e-01 6.541313267538e-01 6.561707346434e-01 6.580753149835e-01 6.598306946775e-01 6.614366696431e-01 6.628772802884e-01 6.641485638369e-01 6.652441291427e-01 6.661506642367e-01 6.668717007394e-01 6.673925290142e-01 6.677115125734e-01 6.678250740716e-01 6.677224424098e-01 6.674058590151e-01 6.668672012495e-01 6.661055264827e-01 6.651203624857e-01 6.639041058432e-01 6.624632743117e-01 6.607909467017e-01 6.588900016415e-01 6.567628964332e-01 6.544053472685e-01 6.518275239047e-01 6.490250367464e-01 6.460051034082e-01 6.427736772624e-01 6.393307741844e-01 6.356890129318e-01 6.318502768201e-01 6.278245848682e-01 6.236218779381e-01 6.192457056941e-01 6.147139295902e-01 6.100326330418e-01 6.052146144474e-01 6.002777268691e-01 5.952261942429e-01 5.900860276696e-01 5.848653825603e-01 5.795822305745e-01 5.742612966148e-01 5.689087485734e-01 5.635540211421e-01 5.582143098740e-01 5.529073487070e-01 5.476616801681e-01 5.424927209471e-01 5.374274355161e-01 5.324890164579e-01 5.276967273267e-01 5.230801628229e-01 5.186560365092e-01 5.144517888865e-01 5.104895345111e-01 5.067883750454e-01 5.033714647743e-01 5.002579359238e-01 4.974626766825e-01 4.950056461192e-01 4.928983081475e-01 4.911520165023e-01 4.897798184249e-01 4.887827509590e-01 4.881678530519e-01 4.879352454630e-01 4.880803014806e-01 4.886024050677e-01 4.894898528397e-01 4.907305953278e-01 4.923144558195e-01 4.942196332851e-01 4.964309018158e-01 4.989250237382e-01 5.016757766917e-01 5.046626191942e-01 5.078517336597e-01 5.112204669819e-01 5.147366363073e-01 5.183679107092e-01 5.220889495002e-01 5.258616747540e-01 5.296582281594e-01 5.334475708662e-01 5.371942597585e-01 5.408737779999e-01 5.444514750215e-01 5.479012330325e-01 5.511960637359e-01 5.543055974364e-01 5.572142357325e-01 5.598880056626e-01 5.623131391826e-01 5.644714947518e-01 5.663421677477e-01 5.679190433183e-01 5.691859695050e-01 5.701406873397e-01 5.707784629137e-01 5.710957496967e-01 5.711090166361e-01 5.708162343021e-01 5.702373469793e-01 5.693964048082e-01 5.683067513002e-01 5.670133457141e-01 5.655427116626e-01 5.639385452651e-01 5.622587073126e-01 5.605439916228e-01 5.588671261482e-01 5.572877976003e-01 5.558738550699e-01 5.547091150268e-01 5.538591277254e-01 5.534123556365e-01 5.534442250863e-01 5.540300116866e-01 5.552492982885e-01 5.571621908049e-01 5.598386743429e-01 5.633246082926e-01 5.676599211560e-01 5.728778860648e-01 5.789833050825e-01 5.859827673073e-01 5.938571513655e-01 6.025756935356e-01 6.120993479503e-01 6.223645560078e-01 6.333083700149e-01 6.448494949324e-01 6.569029176691e-01 6.693776487995e-01 6.821717534797e-01 6.951892482055e-01 7.083277606528e-01 7.214811418121e-01 7.345567913457e-01 7.474498185975e-01 7.600725278575e-01 7.723336224563e-01 7.841492939205e-01 7.954445875302e-01 8.061516306897e-01 8.162104099403e-01 8.255640627436e-01 8.341743733898e-01 8.420018620895e-01 8.490254687834e-01 8.552317558163e-01 8.606065175183e-01 8.651605791292e-01 8.689037818745e-01 8.718532382019e-01 8.740480637875e-01 8.755114466163e-01 8.762966138004e-01 8.764498462893e-01 8.760170136729e-01 8.750693298144e-01 8.736501767295e-01 8.718256508147e-01 8.696584983166e-01 8.671940195770e-01 8.645019438591e-01 8.616181775823e-01 8.585942011610e-01 8.554729121723e-01 8.522745874701e-01 8.490423817717e-01 8.457843336092e-01 8.425182928324e-01 8.392614773436e-01 8.360040990758e-01 8.327680970229e-01 8.295438444316e-01 8.263325738031e-01 8.231528108792e-01 8.199923760360e-01 8.168800467049e-01 8.138301021407e-01 8.108577131339e-01 8.080125950793e-01 8.053156467006e-01 8.028238916258e-01 8.005867133791e-01 7.986482584376e-01 7.970776773587e-01 7.959145637439e-01 7.952166075330e-01 7.950221585224e-01 7.953576069185e-01 7.962501146483e-01 7.976876491974e-01 7.996618868128e-01 8.021343883303e-01 8.050420785499e-01 8.083216966648e-01 8.118701854048e-01 8.155855571656e-01 8.193517216149e-01 8.230346948176e-01 8.265156930688e-01 8.296567662913e-01 8.323429153988e-01 8.344580465556e-01 8.359061381482e-01 8.366112614058e-01 8.365074100141e-01 8.355748309511e-01 8.338000465276e-01 8.312052707891e-01 8.278557573892e-01 8.238172309877e-01 8.192130452862e-01 8.141719480166e-01 8.088521390509e-01 8.034376525753e-01 7.981040738539e-01 7.930581700203e-01 7.884858081130e-01 7.845683078683e-01 7.814841039114e-01 7.793616018435e-01 7.783256085837e-01 7.784548435569e-01 7.797841271643e-01 7.823336878477e-01 7.860624930268e-01 7.909200418591e-01 7.968202100000e-01 8.036554401979e-01 8.113221582185e-01 8.196831901157e-01 8.286268837694e-01 8.380311265366e-01 8.477709916417e-01 8.577545532895e-01 8.678659051046e-01 8.780134601720e-01 8.881057469807e-01 8.980445303482e-01 9.077442870006e-01 9.170981659778e-01 9.260131595749e-01 9.343781276570e-01 9.420770343246e-01 9.490092531114e-01 9.550465151100e-01 9.600914708253e-01 9.640471060789e-01 9.668234555981e-01 9.683781604996e-01 9.686695963404e-01 9.677102748746e-01 9.655468338967e-01 9.622552971508e-01 9.579831721370e-01 9.528876919984e-01 9.471883530047e-01 9.411437649752e-01 9.350132565024e-01 9.291045697354e-01 9.237058536970e-01 9.191010152307e-01 9.155606200119e-01 9.132942000569e-01 9.124822851727e-01 9.132339271573e-01 9.155951900773e-01 9.195619991972e-01 9.250550574518e-01 9.319667454523e-01 9.401386896219e-01 9.493908156387e-01 9.595398843249e-01 9.703863817379e-01 9.817492267909e-01 9.934506543215e-01 1.005330451732e+00 1.017242362495e+00 1.029049005678e+00 1.040630642803e+00 1.051863729335e+00 1.062630965336e+00 1.072828810374e+00 1.082334134758e+00 1.091050602836e+00 1.098876296041e+00 1.105724670509e+00 1.111543330741e+00 1.116288078342e+00 1.119975265059e+00 1.122658762197e+00 1.124436507576e+00 1.125483124673e+00 1.126009495190e+00 1.126295222924e+00 1.126663639171e+00 1.127460881060e+00 1.129067527878e+00 1.131829891638e+00 1.136072589296e+00 1.142056425797e+00 1.149928814821e+00 1.159746818031e+00 1.171418949555e+00 1.184716544132e+00 1.199292248207e+00 1.214669823625e+00 1.230299182853e+00 1.245567528656e+00 1.259842337232e+00 1.272524602795e+00 1.283051504269e+00 1.290981664187e+00 1.295982795389e+00 1.297866792101e+00 1.296635078628e+00 1.292433483867e+00 1.285601794742e+00 1.276622401373e+00 1.266087627094e+00 1.254697533715e+00 1.243143528403e+00 1.232103834298e+00 1.222162479410e+00 1.213733876950e+00 1.207097929701e+00 1.202324904377e+00 1.199334969329e+00 1.197956093057e+00 1.197931661454e+00 1.199059196473e+00 1.201181589583e+00 1.204252881602e+00 1.208371901778e+00 1.213681661866e+00 1.220414475495e+00 1.228742701796e+00 1.238718209596e+00 1.250242146151e+00 1.262929377584e+00 1.276199898389e+00 1.289243227790e+00 1.301093288505e+00 1.310802519574e+00 1.317433595120e+00 1.320284745926e+00 1.318935874702e+00 1.313301794029e+00 1.303760308677e+00 1.291047651723e+00 1.276290308585e+00 1.260905703025e+00 1.246394690037e+00 1.234273521902e+00 1.225768846739e+00 1.221716784834e+00 1.222448103498e+00 1.227695596838e+00 1.229051842647e+00 1.226758650080e+00 1.230749399935e+00 1.246268261600e+00 1.268205343845e+00 1.285650745746e+00 1.291760050516e+00 1.289429651480e+00 1.288376551667e+00 1.296043906172e+00 1.310370434086e+00 1.321665553794e+00 1.321674928050e+00 1.310994268037e+00 1.298570786405e+00 1.293738453561e+00 1.297575901354e+00 1.301946094899e+00 1.297339721013e+00 1.281730010973e+00 1.262626994403e+00 1.250604975426e+00 1.249695013175e+00 1.253803462833e+00 1.252924287418e+00 1.242793911887e+00 1.229013007798e+00 1.222125184708e+00 1.227686388650e+00 1.240814621715e+00 1.250928030868e+00 1.251525109184e+00 1.245752907640e+00 1.243241410059e+00 1.250805338576e+00 1.265593655056e+00 1.277760390842e+00 1.279635835898e+00 1.272472740511e+00 1.265285826615e+00 1.266567577100e+00 1.276095645088e+00 1.285048166630e+00 1.284239834028e+00 1.272166842652e+00 1.256079807865e+00 1.245333505989e+00 1.242459214984e+00 1.240579013321e+00 1.230011225097e+00 1.207337953123e+00 1.178884868894e+00 1.155855560312e+00 1.144691086478e+00 1.141454385904e+00 1.136409536218e+00 1.123966705868e+00 1.108222606819e+00 1.099431995829e+00 1.104256167897e+00 1.118911175780e+00 1.132649855570e+00 1.137827649465e+00 1.136503089337e+00 1.138260173225e+00 1.151203744071e+00 1.174130616465e+00 1.197738880667e+00 1.213346860786e+00 1.220230677327e+00 1.225329596964e+00 1.235984442496e+00 1.252198913094e+00 1.265877411352e+00 1.267642650363e+00 1.254555186440e+00 1.232247583782e+00 1.209970536299e+00 1.192592541175e+00 1.176732245069e+00 1.154915083521e+00 1.123549906160e+00 1.087119082600e+00 1.054493802799e+00 1.029928242155e+00 1.007584547151e+00 9.553188297201e-01 8.069853583732e-01 7.372463245129e-01 8.681328464742e-01 1.039046666135e+00 1.082657336393e+00 9.679895310818e-01 7.996787339286e-01 7.677012655495e-01 8.884220345550e-01 9.809781428958e-01 9.511004703486e-01 8.510190511677e-01 8.289033219167e-01 9.373714729660e-01 1.049036057585e+00 1.054480575734e+00 9.547222264074e-01 8.523396879153e-01 8.648198637557e-01 9.663559223664e-01 1.042007883476e+00 1.035481117345e+00 9.689408361773e-01 9.075854050498e-01 9.039321127128e-01 9.546708188823e-01 1.019353073020e+00 1.057745868803e+00 1.043190031856e+00 9.743547227202e-01 8.939386441307e-01 8.790488661835e-01 9.543120231533e-01 1.043707832603e+00 1.060961832238e+00 9.846522116135e-01 8.753669783571e-01 8.382507129278e-01 8.977023038550e-01 9.627775659215e-01 9.601344421706e-01 8.993482441760e-01 8.490718182039e-01 8.562091297660e-01 8.874076892764e-01 8.916178619225e-01 8.713137489875e-01 8.684348820667e-01 8.937857394208e-01 9.026847424565e-01 8.576785054848e-01 7.862391898685e-01 7.690144581695e-01 8.317255800738e-01 8.945312910894e-01 8.809485952203e-01 7.951265498141e-01 7.266912692065e-01 7.616726974748e-01 8.483643174206e-01 8.806699880475e-01 8.274010120952e-01 7.566797043265e-01 7.770288933409e-01 8.822552933362e-01 9.598977995606e-01 9.385939890958e-01 8.399168777300e-01 7.714063658622e-01 8.260128828473e-01 9.422386118184e-01 1.004293223660e+00 9.670593464192e-01 8.720454430193e-01 8.184822802905e-01 8.609135533286e-01 9.326233377441e-01 9.447911854574e-01 8.763924616970e-01 7.859528387525e-01 7.672209972484e-01 8.304177533771e-01 8.837558829770e-01 8.545028136902e-01 7.495164580121e-01 6.602565777446e-01 6.891721759942e-01 7.928387273871e-01 8.533014269934e-01 8.184064250691e-01 7.232147950764e-01 6.681544034811e-01 7.152515164467e-01 7.972398576334e-01 8.300050904662e-01 8.009435771144e-01 7.603848750893e-01 7.620501998350e-01 7.955141458666e-01 8.124111877369e-01 7.986768893087e-01 7.886981619291e-01 8.144750149402e-01 8.534252775744e-01 8.579497979471e-01 8.163809792006e-01 7.722396366868e-01 7.812489549810e-01 8.346976944564e-01 8.720822364670e-01
 8.920600829172e-01 8.913995665059e-01 8.918382830620e-01 8.924786336558e-01 8.921251268120e-01 8.909774285653e-01 8.903564859512e-01 8.907931784864e-01 8.912340801436e-01 8.905764122268e-01 8.892948950991e-01 8.887756823383e-01 8.893235758752e-01 8.897234828720e-01 8.889507280370e-01 8.876115857706e-01 8.871350568430e-01 8.878166471257e-01 8.883822041150e-01 8.877169976054e-01 8.863949247889e-01 8.859018677647e-01 8.865810491393e-01 8.871633972210e-01 8.865410465667e-01 8.852666305786e-01 8.847420648732e-01 8.852792541177e-01 8.857018525068e-01 8.849968433358e-01 8.837146458881e-01 8.831880703861e-01 8.836558071088e-01 8.839151628184e-01 8.830373840045e-01 8.816992472811e-01 8.812311467657e-01 8.817112234804e-01 8.818416557912e-01 8.808053953296e-01 8.794336169038e-01 8.790353365572e-01 8.795342702599e-01 8.795643113930e-01 8.784093783997e-01 8.770288984511e-01 8.767031892492e-01 8.771978949113e-01 8.770930586697e-01 8.758192842271e-01 8.744643945969e-01 8.742119516526e-01 8.746555074266e-01 8.743924536109e-01 8.730270307278e-01 8.717156902119e-01 8.715216828632e-01 8.719074093719e-01 8.715114570495e-01 8.700825891566e-01 8.688202120589e-01 8.686683265248e-01 8.689882316267e-01 8.684893280370e-01 8.670408653990e-01 8.658291386791e-01 8.656790703724e-01 8.659254584417e-01 8.653734153573e-01 8.639472175974e-01 8.627713063054e-01 8.625888751272e-01 8.627508069231e-01 8.621529965594e-01 8.607651805111e-01 8.596171578701e-01 8.593633395654e-01 8.594155543990e-01 8.587929298070e-01 8.574531062341e-01 8.563087539954e-01 8.559667508774e-01 8.559186020558e-01 8.552745383592e-01 8.539772559617e-01 8.528270162807e-01 8.523773513712e-01 8.522237791533e-01 8.515813049333e-01 8.503356584588e-01 8.491593837535e-01 8.485946099746e-01 8.483407835763e-01 8.476979099754e-01 8.465029605303e-01 8.453024807051e-01 8.446047898098e-01 8.442341397871e-01 8.435942645239e-01 8.424552972794e-01 8.412276451176e-01 8.403995198021e-01 8.399073358566e-01 8.392543842059e-01 8.381713622453e-01 8.369334839232e-01 8.359752295179e-01 8.353462908462e-01 8.346735675464e-01 8.336508328926e-01 8.324151255397e-01 8.313464148798e-01 8.305783814066e-01 8.298579248970e-01 8.288878303578e-01 8.276811219628e-01 8.265216281393e-01 8.256066332865e-01 8.248168268447e-01 8.238799791034e-01 8.227153860722e-01 8.215130332955e-01 8.204709194816e-01 8.195784476579e-01 8.186437866297e-01 8.175303817791e-01 8.163134136346e-01 8.151758677417e-01 8.141783811299e-01 8.132054366781e-01 8.121253528814e-01 8.109276997850e-01 8.097175576121e-01 8.085990644758e-01 8.075576732113e-01 8.064817399955e-01 8.053016757375e-01 8.040553543537e-01 8.028341269353e-01 8.016938027607e-01 8.005952566799e-01 7.994315050892e-01 7.981700907724e-01 7.968836794048e-01 7.956578550559e-01 7.945007831724e-01 7.933434800910e-01 7.921069106875e-01 7.908003351045e-01 7.895102139961e-01 7.882868539681e-01 7.870979801511e-01 7.858814711129e-01 7.846000833491e-01 7.832777237575e-01 7.819830018581e-01 7.807420558204e-01 7.795136391895e-01 7.782461000092e-01 7.769199787512e-01 7.755679069809e-01 7.742510824217e-01 7.729819988522e-01 7.717019401706e-01 7.703656521531e-01 7.689869537070e-01 7.676086873102e-01 7.662666254022e-01 7.649444563087e-01 7.635904208584e-01 7.621931654098e-01 7.607821696598e-01 7.593821658753e-01 7.579987229868e-01 7.566139182433e-01 7.552024805935e-01 7.537674471135e-01 7.523309944769e-01 7.509039000952e-01 7.494814590124e-01 7.480511463089e-01 7.465971305094e-01 7.451317757376e-01 7.436784913346e-01 7.422332415328e-01 7.407769154455e-01 7.393031957367e-01 7.378185891246e-01 7.363428395580e-01 7.348810759286e-01 7.334120678877e-01 7.319206769864e-01 7.304193798974e-01 7.289236954598e-01 7.274438303485e-01 7.259666457995e-01 7.244716622539e-01 7.229564367598e-01 7.214442794334e-01 7.199489070366e-01 7.184592992825e-01 7.169568978252e-01 7.154344425758e-01 7.139105907721e-01 7.124039839423e-01 7.109024323238e-01 7.093850395028e-01 7.078560161783e-01 7.063279014061e-01 7.048106540261e-01 7.033006074543e-01 7.017765784598e-01 7.002390273121e-01 6.987095224455e-01 6.971895112168e-01 6.956691622237e-01 6.941401665617e-01 6.926021026252e-01 6.910708407283e-01 6.895513163433e-01 6.880287478339e-01 6.864945982269e-01 6.849597810207e-01 6.834333977905e-01 6.819149609926e-01 6.803971797552e-01 6.788689349473e-01 6.773402491536e-01 6.758226786994e-01 6.743118574615e-01 6.728014449447e-01 6.712907026369e-01 6.697782728217e-01 6.682727480509e-01 6.667729467270e-01 6.652744831350e-01 6.637801669914e-01 6.622921735111e-01 6.608029710345e-01 6.593176144438e-01 6.578352497732e-01 6.563583157595e-01 6.548925126389e-01 6.534271505431e-01 6.519595139674e-01 6.504972067827e-01 6.490447118445e-01 6.476003820584e-01 6.461624301336e-01 6.447203075022e-01 6.432842655751e-01 6.418611271431e-01 6.404452921381e-01 6.390351210672e-01 6.376283002758e-01 6.362275807991e-01 6.348379341726e-01 6.334566744417e-01 6.320795232354e-01 6.307128712370e-01 6.293553637294e-01 6.280038885363e-01 6.266633965278e-01 6.253287833583e-01 6.240019487657e-01 6.226879942120e-01 6.213817088963e-01 6.200840271302e-01 6.187977676612e-01 6.175171449794e-01 6.162458267832e-01 6.149868846278e-01 6.137393861733e-01 6.125033260682e-01 6.112771474144e-01 6.100591150674e-01 6.088530203195e-01 6.076613044834e-01 6.064809705072e-01 6.053140634932e-01 6.041577286018e-01 6.030128492966e-01 6.018843072173e-01 6.007646180995e-01 5.996583184111e-01 5.985659205803e-01 5.974863638875e-01 5.964213979309e-01 5.953700738626e-01 5.943286119880e-01 5.933014184901e-01 5.922899768335e-01 5.912941550347e-01 5.903129661009e-01 5.893456716241e-01 5.883903443144e-01 5.874520393038e-01 5.865300749508e-01 5.856233009526e-01 5.847328411829e-01 5.838570581066e-01 5.829968432782e-01 5.821533069361e-01 5.813231890453e-01 5.805110309475e-01 5.797147352969e-01 5.789356631974e-01 5.781739540537e-01 5.774249440635e-01 5.766904977227e-01 5.759763770266e-01 5.752805367515e-01 5.745995863601e-01 5.739345686253e-01 5.732858731732e-01 5.726542747605e-01 5.720429737746e-01 5.714458615629e-01 5.708666822514e-01 5.703040266842e-01 5.697586225351e-01 5.692327313684e-01 5.687232469792e-01 5.682292505433e-01 5.677541515699e-01 5.672951858151e-01 5.668560798777e-01 5.664350389665e-01 5.660271869465e-01 5.656386948053e-01 5.652675305652e-01 5.649138600082e-01 5.645793266294e-01 5.642585228399e-01 5.639535086252e-01 5.636702099540e-01 5.634013695850e-01 5.631528941874e-01 5.629185226650e-01 5.626963783478e-01 5.624959960348e-01 5.623141155176e-01 5.621479135473e-01 5.619984690723e-01 5.618587509084e-01 5.617414953689e-01 5.616424075494e-01 5.615566549380e-01 5.614887443305e-01 5.614319146405e-01 5.613933031347e-01 5.613753115421e-01 5.613673044660e-01 5.613775942392e-01 5.613997497223e-01 5.614381769752e-01 5.614954088890e-01 5.615625189286e-01 5.616440355454e-01 5.617424283673e-01 5.618517820343e-01 5.619795333782e-01 5.621181052410e-01 5.622667350432e-01 5.624328065527e-01 5.626095722899e-01 5.628021370400e-01 5.630054353119e-01 5.632175089620e-01 5.634457322823e-01 5.636840922357e-01 5.639345322882e-01 5.641984809769e-01 5.644666583409e-01 5.647505809918e-01 5.650440839202e-01 5.653475638564e-01 5.656638585217e-01 5.659842806773e-01 5.663160016488e-01 5.666601828795e-01 5.670082783366e-01 5.673699398019e-01 5.677359483790e-01 5.681087480043e-01 5.684943939315e-01 5.688812066844e-01 5.692818399998e-01 5.696844424474e-01 5.700918177398e-01 5.705106912052e-01 5.709312043445e-01 5.713593293179e-01 5.717935121203e-01 5.722275271181e-01 5.726718727702e-01 5.731165842449e-01 5.735659205296e-01 5.740223941156e-01 5.744757904256e-01 5.749372267706e-01 5.753984859102e-01 5.758602248914e-01 5.763308684449e-01 5.767953035734e-01 5.772655016746e-01 5.777362106783e-01 5.782038368608e-01 5.786780573793e-01 5.791455336983e-01 5.796158111749e-01 5.800861164119e-01 5.805500653500e-01 5.810204461514e-01 5.814831096094e-01 5.819446676396e-01 5.824086085096e-01 5.828607362407e-01 5.833174540985e-01 5.837687264005e-01 5.842125198783e-01 5.846589367254e-01 5.850933031083e-01 5.855298584458e-01 5.859594729601e-01 5.863801453574e-01 5.868020901520e-01 5.872097161484e-01 5.876172506377e-01 5.880175862436e-01 5.884066060090e-01 5.887962958713e-01 5.891701841827e-01 5.895411064050e-01 5.899058138944e-01 5.902554944277e-01 5.906040905084e-01 5.909362751067e-01 5.912623901092e-01 5.915833619691e-01 5.918868196936e-01 5.921875947354e-01 5.924720826009e-01 5.927461274914e-01 5.930152813526e-01 5.932652317038e-01 5.935119802128e-01 5.937413785561e-01 5.939582001379e-01 5.941688337851e-01 5.943584701990e-01 5.945431575424e-01 5.947114288755e-01 5.948633344028e-01 5.950105996844e-01 5.951350794957e-01 5.952507149546e-01 5.953523833068e-01 5.954340280273e-01 5.955098097565e-01 5.955630727186e-01 5.956049937126e-01 5.956334318730e-01 5.956402275007e-01 5.956393701002e-01 5.956153159323e-01 5.955779967194e-01 5.955271671848e-01 5.954529684303e-01 5.953717229015e-01 5.952653014821e-01 5.951439273328e-01 5.950099977755e-01 5.948486135372e-01 5.946816255957e-01 5.944884358366e-01 5.942785100757e-01 5.940569389859e-01 5.938066626131e-01 5.935479745900e-01 5.932647200012e-01 5.929615174192e-01 5.926481773790e-01 5.923033712195e-01 5.919510967445e-01 5.915734468980e-01 5.911733768827e-01 5.907647119588e-01 5.903232336876e-01 5.898716239380e-01 5.893975220103e-01 5.888982013445e-01 5.883913750100e-01 5.878490373186e-01 5.872978395167e-01 5.867227065145e-01 5.861209780512e-01 5.855138199616e-01 5.848674593198e-01 5.842155013327e-01 5.835376377414e-01 5.828319890344e-01 5.821218758935e-01 5.813710010731e-01 5.806148464634e-01 5.798331481939e-01 5.790222663318e-01 5.782082358308e-01 5.773510678401e-01 5.764898930287e-01 5.756031630726e-01 5.746859271582e-01 5.737667077016e-01 5.728033507281e-01 5.718377389174e-01 5.708432631086e-01 5.698210131773e-01 5.687967383260e-01 5.677264326859e-01 5.666555464381e-01 5.655545467049e-01 5.644274484269e-01 5.632972993629e-01 5.621223303235e-01 5.609456864983e-01 5.597400154183e-01 5.585077388468e-01 5.572719814271e-01 5.559941212751e-01 5.547133990837e-01 5.534033834572e-01 5.520677405386e-01 5.507289497768e-01 5.493484300377e-01 5.479654594033e-01 5.465544277045e-01 5.451177320983e-01 5.436779689085e-01 5.421970032700e-01 5.407136793222e-01 5.392047405223e-01 5.376685125009e-01 5.361309106246e-01 5.345547419267e-01 5.329720018434e-01 5.313678487710e-01 5.297369979256e-01 5.281047238046e-01 5.264353121046e-01 5.247595763284e-01 5.230642681765e-01 5.213417986057e-01 5.196195288113e-01 5.178603656244e-01 5.160969430025e-01 5.143157756892e-01 5.125059549522e-01 5.106987836357e-01 5.088566898755e-01 5.070087153587e-01 5.051476241312e-01 5.032558999337e-01 5.013705053184e-01 4.994501655779e-01 4.975250113883e-01 4.955874473183e-01 4.936236387280e-01 4.916653152122e-01 4.896725037572e-01 4.876785480941e-01 4.856737518386e-01 4.836419698042e-01 4.816178559322e-01 4.795632265056e-01 4.775060256465e-01 4.754411268367e-01 4.733493573989e-01 4.712688536419e-01 4.691585044871e-01 4.670489036329e-01 4.649317066069e-01 4.627917263538e-01 4.606621237087e-01 4.585060302773e-01 4.563507064227e-01 4.541923349269e-01 4.520123233252e-01 4.498443663091e-01 4.476539457878e-01 4.454634291979e-01 4.432736942534e-01 4.410620237483e-01 4.388671821777e-01 4.366512911442e-01 4.344380400266e-01 4.322270273684e-01 4.299986235710e-01 4.277854007706e-01 4.255567732634e-01 4.233296879728e-01 4.211114056497e-01 4.188740764262e-01 4.166570742084e-01 4.144263519770e-01 4.121989567970e-01 4.099826408390e-01 4.077506152974e-01 4.055395621810e-01 4.033196676090e-01 4.011052637504e-01 3.989026975870e-01 3.966880695729e-01 3.944960067891e-01 3.922972356698e-01 3.901070405823e-01 3.879317457469e-01 3.857468979858e-01 3.835859539457e-01 3.814215284942e-01 3.792660624896e-01 3.771288580034e-01 3.749863816094e-01 3.728669719589e-01 3.707487765657e-01 3.686413764512e-01 3.665534932925e-01 3.644609101635e-01 3.623972600901e-01 3.603349261853e-01 3.582852646494e-01 3.562574481118e-01 3.542274015709e-01 3.522261129499e-01 3.502304164295e-01 3.482461932398e-01 3.462879945009e-01 3.443287770389e-01 3.423981948094e-01 3.404754611219e-01 3.385670297870e-01 3.366836651464e-01 3.348022307628e-01 3.329486654055e-01 3.311059178391e-01 3.292759614107e-01 3.274730752703e-01 3.256724950331e-01 3.239011529667e-01 3.221401584411e-01 3.203928900858e-01 3.186729959487e-01 3.169566720945e-01 3.152650998769e-01 3.135888263116e-01 3.119231327759e-01 3.102845051474e-01 3.086503418858e-01 3.070410401378e-01 3.054438901843e-01 3.038573381525e-01 3.022973501630e-01 3.007414826606e-01 2.992061858866e-01 2.976857774127e-01 2.961735991249e-01 2.946842910884e-01 2.931983384069e-01 2.917332534541e-01 2.902779044678e-01 2.888315072182e-01 2.874057803358e-01 2.859815845991e-01 2.845741543909e-01 2.831763054359e-01 2.817838030043e-01 2.804084956393e-01 2.790345508161e-01 2.776721139165e-01 2.763198640382e-01 2.749690389136e-01 2.736332712763e-01 2.722951067256e-01 2.709672588584e-01 2.696462413741e-01 2.683231372810e-01 2.670126547627e-01 2.656991172345e-01 2.643913536140e-01 2.630877953171e-01 2.617812131836e-01 2.604828845089e-01 2.591804528632e-01 2.578811803530e-01 2.565831395177e-01 2.552805310475e-01 2.539836385846e-01 2.526807853472e-01 2.513783183132e-01 2.500775355269e-01 2.487702909742e-01 2.474663153713e-01 2.461559863908e-01 2.448451451549e-01 2.435335549143e-01 2.422147073368e-01 2.408999922822e-01 2.395789173526e-01 2.382565830265e-01 2.369345752609e-01 2.356054610768e-01 2.342795597913e-01 2.329496081718e-01 2.316190007569e-01 2.302907707594e-01 2.289573359907e-01 2.276290883543e-01 2.262998393212e-01 2.249717383622e-01 2.236495673924e-01 2.223267573870e-01 2.210111603360e-01 2.197000885100e-01 2.183946065117e-01 2.170989320522e-01 2.158098162171e-01 2.145318823128e-01 2.132665046438e-01 2.120114532557e-01 2.107743225172e-01 2.095506292402e-01 2.083470126006e-01 2.071636652491e-01 2.060000232649e-01 2.048626322307e-01 2.037485029657e-01 2.026625669749e-01 2.016098162872e-01 2.005856140595e-01 1.995994912896e-01 1.986489468086e-01 1.977373967724e-01 1.968708113554e-01 1.960450315762e-01 1.952699930822e-01 1.945424483790e-01 1.938676760222e-01 1.932482796014e-01 1.926865365455e-01 1.921857047054e-01 1.917460214609e-01 1.913729339885e-01 1.910664189733e-01 1.908305315012e-01 1.906672157656e-01 1.905785998935e-01 1.905668612809e-01 1.906343700686e-01 1.907833126144e-01 1.910132479398e-01 1.913293689633e-01 1.917305053918e-01 1.922190082879e-01 1.927952333516e-01 1.934619219822e-01 1.942193744700e-01 1.950674234308e-01 1.960079614122e-01 1.970403138296e-01 1.981654184149e-01 1.993816445144e-01 2.006925745536e-01 2.020941747689e-01 2.035874713727e-01 2.051731386505e-01 2.068482388152e-01 2.086138333005e-01 2.104679352826e-01 2.124093606031e-01 2.144389798176e-01 2.165527109481e-01 2.187521738060e-01 2.210323762259e-01 2.233949737124e-01 2.258381366800e-01 2.283575024359e-01 2.309561390800e-01 2.336281114052e-01 2.363735600897e-01 2.391924083122e-01 2.420786326109e-01 2.450364343177e-01 2.480598445408e-01 2.511464312828e-01 2.542985775954e-01 2.575098741852e-01 2.607842221946e-01 2.641142470057e-01 2.675026049654e-01 2.709462822510e-01 2.744408434951e-01 2.779895319305e-01 2.815876751109e-01 2.852322471928e-01 2.889269104548e-01 2.926638847182e-01 2.964461505038e-01 3.002707478354e-01 3.041350706225e-01 3.080399785724e-01 3.119793366699e-01 3.159563153459e-01 3.199661749772e-01 3.240076632803e-01 3.280818910649e-01 3.321820626742e-01 3.363122559101e-01 3.404682015891e-01 3.446448997114e-01 3.488470071577e-01 3.530651978827e-01 3.573045326046e-01 3.615584636405e-01 3.658256689753e-01 3.701078456333e-01 3.743977738159e-01 3.786959991684e-01 3.830008182098e-01 3.873082266059e-01 3.916179490052e-01 3.959250228804e-01 4.002301862659e-01 4.045280325595e-01 4.088178830198e-01 4.130977823711e-01 4.173625123845e-01 4.216125960379e-01 4.258447922372e-01 4.300531386719e-01 4.342403943045e-01 4.383974656636e-01 4.425268510497e-01 4.466230681519e-01 4.506822338850e-01 4.547050794842e-01 4.586858219605e-01 4.626243804833e-01 4.665155373858e-01 4.703539337934e-01 4.741439846841e-01 4.778749434488e-01 4.815493006011e-01 4.851628600537e-01 4.887091240487e-01 4.921931981416e-01 4.956054904223e-01 4.989458303695e-01 5.022152940861e-01 5.054025776454e-01 5.085155782273e-01 5.115450681693e-01 5.144906209684e-01 5.173536639684e-01 5.201256006462e-01 5.228116902474e-01 5.254066952727e-01 5.279100091412e-01 5.303245914415e-01 5.326407044868e-01 5.348654873790e-01 5.369960691606e-01 5.390298065711e-01 5.409700791681e-01 5.428157106532e-01 5.445672178047e-01 5.462267570635e-01 5.477933261985e-01 5.492708765010e-01 5.506585107450e-01 5.519584968811e-01 5.531757662237e-01 5.543082750391e-01 5.553648740128e-01 5.563433259240e-01 5.572498549905e-01 5.580895775635e-01 5.588630216640e-01 5.595775923872e-01 5.602363639186e-01 5.608430973321e-01 5.614082862583e-01 5.619309870037e-01 5.624211769959e-01 5.628838469298e-01 5.633229281336e-01 5.637482376541e-01 5.641637249894e-01 5.645770135917e-01 5.649970324719e-01 5.654257681533e-01 5.658741469825e-01 5.663456753337e-01 5.668487572377e-01 5.673916860807e-01 5.679768505491e-01 5.686161707161e-01 5.693111050842e-01 5.700694832979e-01 5.708980147647e-01 5.717973767399e-01 5.727790211650e-01 5.738414468554e-01 5.749912093909e-01 5.762330561124e-01 5.775660246191e-01 5.789974324302e-01 5.805240516263e-01 5.821507903629e-01 5.838767042149e-01 5.856973726248e-01 5.876206153087e-01 5.896366909016e-01 5.917466809018e-01 5.939497403408e-01 5.962360966677e-01 5.986090361432e-01 6.010586021832e-01 6.035784240327e-01 6.061703400915e-01 6.088150735714e-01 6.115166255798e-01 6.142616849290e-01 6.170410143958e-01 6.198532908245e-01 6.226798699510e-01 6.255198830752e-01 6.283597312959e-01 6.311868614618e-01 6.340005839024e-01 6.367796262223e-01 6.395215045301e-01 6.422137850819e-01 6.448427895687e-01 6.474065029350e-01 6.498838709974e-01 6.522737008198e-01 6.545624387234e-01 6.567371139253e-01 6.587961637588e-01 6.607207182483e-01 6.625085022303e-01 6.641488600045e-01 6.656296101840e-01 6.669497558756e-01 6.680931519544e-01 6.690574014119e-01 6.698374779036e-01 6.704180421879e-01 6.708035830125e-01 6.709825983619e-01 6.709487282926e-01 6.707037715057e-01 6.702344253919e-01 6.695466757650e-01 6.686315490296e-01 6.674883516562e-01 6.661190143652e-01 6.645164231712e-01 6.626859356263e-01 6.606242340681e-01 6.583354209637e-01 6.558202484132e-01 6.530771585438e-01 6.501188908148e-01 6.469419400238e-01 6.435553529824e-01 6.399651414114e-01 6.361722995580e-01 6.321942006286e-01 6.280316851433e-01 6.236959687826e-01 6.192025036517e-01 6.145530455701e-01 6.097697861754e-01 6.048624554022e-01 5.998402133739e-01 5.947285941140e-01 5.895345885756e-01 5.842802392775e-01 5.789846523974e-01 5.736634956657e-01 5.683402758593e-01 5.630329612621e-01 5.577650975831e-01 5.525611217338e-01 5.474389370922e-01 5.424287422458e-01 5.375520217681e-01 5.328302943786e-01 5.282933371010e-01 5.239611470109e-01 5.198590124523e-01 5.160117974084e-01 5.124407115566e-01 5.091683669908e-01 5.062154933032e-01 5.035989341680e-01 5.013373939419e-01 4.994427202649e-01 4.979288559138e-01 4.968058824166e-01 4.960787853585e-01 4.957540587287e-01 4.958283835640e-01 4.963031462420e-01 4.971719866151e-01 4.984220442164e-01 5.000462140825e-01 5.020273181583e-01 5.043455536450e-01 5.069854495739e-01 5.099196136155e-01 5.131245600842e-01 5.165748141413e-01 5.202373732278e-01 5.240875914633e-01 5.280904868313e-01 5.322156203848e-01 5.364301201898e-01 5.406989153977e-01 5.449938236198e-01 5.492752812809e-01 5.535158374168e-01 5.576827423185e-01 5.617403917979e-01 5.656658526752e-01 5.694233346569e-01 5.729893021700e-01 5.763391852840e-01 5.794416217436e-01 5.822858169199e-01 5.848429551973e-01 5.871015478576e-01 5.890499768692e-01 5.906702763693e-01 5.919678783112e-01 5.929279531583e-01 5.935565792971e-01 5.938660265357e-01 5.938529328510e-01 5.935487766431e-01 5.929649254825e-01 5.921297902003e-01 5.910849268753e-01 5.898553448393e-01 5.884995590622e-01 5.870636267889e-01 5.856010611831e-01 5.841860674168e-01 5.828735375175e-01 5.817460513299e-01 5.808796959451e-01 5.803440547770e-01 5.802352427050e-01 5.806185895150e-01 5.815783828794e-01 5.831857055520e-01 5.855053247542e-01 5.885991655053e-01 5.925103869792e-01 5.972800449649e-01 6.029284995551e-01 6.094625124754e-01 6.168808665050e-01 6.251557297472e-01 6.342589867777e-01 6.441352044694e-01 6.547250104217e-01 6.659587107196e-01 6.777491634098e-01 6.900119013064e-01 7.026492428876e-01 7.155585697231e-01 7.286441198316e-01 7.417998316702e-01 7.549242832815e-01 7.679180152263e-01 7.806861713840e-01 7.931352739211e-01 8.051823450928e-01 8.167452547794e-01 8.277513756253e-01 8.381423849190e-01 8.478556965748e-01 8.568476925408e-01 8.650826677000e-01 8.725268897738e-01 8.791695268076e-01 8.849940944794e-01 8.900037286736e-01 8.942130154499e-01 8.976284568832e-01 9.002876477848e-01 9.022195372639e-01 9.034562105620e-01 9.040581237664e-01 9.040593232166e-01 9.035199811231e-01 9.024970480850e-01 9.010341617499e-01 8.992006075042e-01 8.970364921327e-01 8.945968106479e-01 8.919292285308e-01 8.890632703693e-01 8.860516404786e-01 8.829077380406e-01 8.796605979208e-01 8.763377934880e-01 8.729328142929e-01 8.694755011940e-01 8.659627862213e-01 8.623956972948e-01 8.587937517983e-01 8.551461927238e-01 8.514769345768e-01 8.477956918432e-01 8.441154193838e-01 8.404799337669e-01 8.369063424137e-01 8.334492813689e-01 8.301562987201e-01 8.270754259561e-01 8.242820796764e-01 8.218304936381e-01 8.197888436548e-01 8.182243903946e-01 8.171848326344e-01 8.167283273704e-01 8.168815727658e-01 8.176703558939e-01 8.190959067272e-01 8.211316698710e-01 8.237507931967e-01 8.268785865668e-01 8.304408507519e-01 8.343390160898e-01 8.384498224696e-01 8.426550796187e-01 8.468164514433e-01 8.507970525012e-01 8.544652454457e-01 8.576889232795e-01 8.603557479221e-01 8.623600394006e-01 8.636275090276e-01 8.640960906652e-01 8.637330930396e-01 8.625427115015e-01 8.605364474746e-01 8.577812096470e-01 8.543557376233e-01 8.503651977014e-01 8.459543050042e-01 8.412665086193e-01 8.364825738011e-01 8.317799614403e-01 8.273388062681e-01 8.233539786902e-01 8.199784753676e-01 8.173830504213e-01 8.156934055432e-01 8.150033518295e-01 8.154004195734e-01 8.169059208812e-01 8.195316330373e-01 8.232570001809e-01 8.280159289475e-01 8.337497437613e-01 8.403582127079e-01 8.477478953860e-01 8.558146230500e-01 8.644441471322e-01 8.735465246568e-01 8.830088682788e-01 8.927389516762e-01 9.026500347748e-01 9.126391099184e-01 9.226225670329e-01 9.325019114806e-01 9.421753495966e-01 9.515397412059e-01 9.604749062070e-01 9.688685682435e-01 9.765820975085e-01 9.834992211027e-01 9.894917499558e-01 9.944351214342e-01 9.982366073513e-01 1.000803822584e+00 1.002081895546e+00 1.002050831443e+00 1.000713667179e+00 9.981381536333e-01 9.944114002034e-01 9.896825766718e-01 9.841432367316e-01 9.780073892474e-01 9.715499218346e-01 9.650453286573e-01 9.587878527109e-01 9.530853465444e-01 9.482030071728e-01 9.444045463473e-01 9.418984074382e-01 9.408395081067e-01 9.413424580559e-01 9.434345991737e-01 9.471125995384e-01 9.523048449358e-01 9.588975805314e-01 9.667584575164e-01 9.757172452398e-01 9.856055028856e-01 9.962500218060e-01 1.007477972922e+00 1.019137146314e+00 1.031068943498e+00 1.043137075365e+00 1.055204228183e+00 1.067137912280e+00 1.078809875860e+00 1.090082978362e+00 1.100828578276e+00 1.110912378929e+00 1.120200560057e+00 1.128585259565e+00 1.135953304734e+00 1.142235019585e+00 1.147392060808e+00 1.151417267186e+00 1.154372379576e+00 1.156362735077e+00 1.157556235038e+00 1.158191080544e+00 1.158542865674e+00 1.158953622564e+00 1.159781357285e+00 1.161401828124e+00 1.164180481485e+00 1.168424827152e+00 1.174385841017e+00 1.182202683089e+00 1.191890139671e+00 1.203339065982e+00 1.216282406216e+00 1.230341104004e+00 1.245012799008e+00 1.259716621027e+00 1.273840635596e+00 1.286741809998e+00 1.297847877826e+00 1.306641270404e+00 1.312715308474e+00 1.315834780923e+00 1.315894330682e+00 1.312985574994e+00 1.307384278667e+00 1.299502132986e+00 1.289922775872e+00 1.279298907367e+00 1.268327539092e+00 1.257707419172e+00 1.248017389819e+00 1.239735435187e+00 1.233146136241e+00 1.228348292530e+00 1.225293719921e+00 1.223778834657e+00 1.223571980918e+00 1.224424769594e+00 1.226159674047e+00 1.228740324169e+00 1.232216493892e+00 1.236793532663e+00 1.242721800855e+00 1.250227248991e+00 1.259489517745e+00 1.270445926982e+00 1.282840945218e+00 1.296147923777e+00 1.309571049355e+00 1.322198049658e+00 1.332982046036e+00 1.340943643321e+00 1.345279990703e+00 1.345400215000e+00 1.341130052261e+00 1.332653851384e+00 1.320582834831e+00 1.305950804115e+00 1.290039788001e+00 1.274379885251e+00 1.260473347476e+00 1.249656940085e+00 1.242952583075e+00 1.240834741384e+00 1.236942049466e+00 1.229913188991e+00 1.230059741647e+00 1.242974113495e+00 1.263566736009e+00 1.280612341565e+00 1.286914659019e+00 1.285256854156e+00 1.285418216851e+00 1.294852626113e+00 1.311305957861e+00 1.324767503726e+00 1.326729093942e+00 1.317723624814e+00 1.306792795290e+00 1.303382841341e+00 1.308556325394e+00 1.314052710134e+00 1.310191005949e+00 1.294821117333e+00 1.275433171919e+00 1.262686031487e+00 1.260720293538e+00 1.263457112302e+00 1.260822171335e+00 1.248445521584e+00 1.231954532141e+00 1.222156031834e+00 1.224979804953e+00 1.235751073060e+00 1.243829188885e+00 1.242574794625e+00 1.235124035787e+00 1.231285592129e+00 1.238067296976e+00 1.252572921079e+00 1.264686967818e+00 1.266479683927e+00 1.259170626717e+00 1.251973094222e+00 1.253651139699e+00 1.264078780137e+00 1.274310219403e+00 1.275019123189e+00 1.264729219081e+00 1.250870760511e+00 1.242920428182e+00 1.243288237001e+00 1.244728045366e+00 1.237137442671e+00 1.216775861494e+00 1.189759376399e+00 1.167178971299e+00 1.155485128027e+00 1.150861265052e+00 1.143690677128e+00 1.128475329624e+00 1.109490211873e+00 1.097375942217e+00 1.099291292100e+00 1.111727798942e+00 1.123811582251e+00 1.127508444006e+00 1.124543266613e+00 1.124406633705e+00 1.135333858804e+00 1.156310812891e+00 1.178160603147e+00 1.192303937775e+00 1.198231235909e+00 1.203217204347e+00 1.214834473280e+00 1.232951470680e+00 1.248984917114e+00 1.252969374698e+00 1.241445283767e+00 1.219580845344e+00 1.196217203634e+00 1.175892215245e+00 1.155102392097e+00 1.126648906397e+00 1.088000840282e+00 1.046041826079e+00 1.013544781186e+00 9.989661179427e-01 9.999530856357e-01 9.531308591374e-01 8.273813355100e-01 7.782068191076e-01 8.802535176368e-01 9.964797472411e-01 9.980000832558e-01 8.798537895110e-01 7.629766141346e-01 7.932853819985e-01 9.117798920089e-01 9.623917431023e-01 8.963824220177e-01 7.986691453313e-01 8.159214107156e-01 9.423042888290e-01 1.032100463722e+00 1.002940921953e+00 8.902917676273e-01 8.253954930670e-01 8.972416689731e-01 1.016972078153e+00 1.065125121412e+00 1.009441436970e+00 9.028855750287e-01 8.435659484188e-01 8.843451041139e-01 9.774884784371e-01 1.051523179665e+00 1.068113842457e+00 1.019890944922e+00 9.287898137633e-01 8.542515703766e-01 8.661941682965e-01 9.569856286882e-01 1.038974830169e+00 1.040060648973e+00 9.560231746849e-01 8.571860890125e-01 8.381811390188e-01 8.987215643969e-01 9.472720119454e-01 9.267443994731e-01 8.607909936321e-01 8.212364429526e-01 8.405803961765e-01 8.715392167327e-01 8.661102463275e-01 8.368139785133e-01 8.325510170996e-01 8.630500235749e-01 8.800816858891e-01 8.466104778698e-01 7.883782617044e-01 7.738692816031e-01 8.209595682208e-01 8.640041307390e-01 8.456926178121e-01 7.816182802618e-01 7.496312836415e-01 7.934540949356e-01 8.510255912427e-01 8.457701371624e-01 7.760422990630e-01 7.274127460350e-01 7.839902236401e-01 8.940358838172e-01 9.481315414437e-01 9.001763035953e-01 7.949333719547e-01 7.484513298883e-01 8.228952813383e-01 9.303161238433e-01 9.693222670218e-01 9.180352444545e-01 8.351494511148e-01 8.147910034421e-01 8.761859829316e-01 9.382578195922e-01 9.296150098950e-01 8.498910636046e-01 7.704651099711e-01 7.756640100937e-01 8.487608073486e-01 8.945863325486e-01 8.533883142342e-01 7.425327292278e-01 6.553598756978e-01 6.835350670284e-01 7.778009494729e-01 8.292392908037e-01 7.953337906153e-01 7.144504496810e-01 6.747360639221e-01 7.165771983033e-01 7.784660079459e-01 7.973202368480e-01 7.750642071896e-01 7.607858309289e-01 7.841616392820e-01 8.144230820025e-01 8.105634363866e-01 7.795803762518e-01 7.736579064886e-01 8.207107146673e-01 8.768365686578e-01 8.838698727783e-01 8.336301425148e-01 7.791198773884e-01 7.843829772165e-01 8.394526970082e-01 8.780565725121e-01
 9.015978670809e-01 9.009855861380e-01 9.014852213131e-01 9.021945328050e-01 9.019009884213e-01 9.008008698064e-01 9.002294802993e-01 9.007251610492e-01 9.012276951694e-01 9.006276805820e-01 8.994025153505e-01 8.989395722671e-01 8.995424292994e-01 8.999956127411e-01 8.992768194559e-01 8.979943361920e-01 8.975798925310e-01 8.983247924606e-01 8.989466071889e-01 8.983294289992e-01 8.970576885345e-01 8.966319002614e-01 8.973832124102e-01 8.980289862356e-01 8.974588237867e-01 8.962344196414e-01 8.957728178417e-01 8.963858717198e-01 8.968814507382e-01 8.962389136716e-01 8.950099021962e-01 8.945433162350e-01 8.950853954138e-01 8.954245073070e-01 8.946135495968e-01 8.933320953137e-01 8.929246392588e-01 8.934760882518e-01 8.936831744853e-01 8.927167200941e-01 8.914036651975e-01 8.910647321125e-01 8.916345453943e-01 8.917399103905e-01 8.906516433985e-01 8.893303991327e-01 8.890689940876e-01 8.896337910420e-01 8.895991137077e-01 8.883909969154e-01 8.870980448801e-01 8.869111465344e-01 8.874256723055e-01 8.872322307370e-01 8.859301675652e-01 8.846826200054e-01 8.845584094280e-01 8.850171607699e-01 8.846887602836e-01 8.833215303841e-01 8.821248265006e-01 8.820478880060e-01 8.824423033188e-01 8.820086288007e-01 8.806225756352e-01 8.794791414279e-01 8.794061796078e-01 8.797288709755e-01 8.792422285336e-01 8.778785683844e-01 8.767726971763e-01 8.766705411874e-01 8.769070926819e-01 8.763759564408e-01 8.750519233820e-01 8.739764000928e-01 8.738014254671e-01 8.739295941048e-01 8.733756080810e-01 8.720998097661e-01 8.710276893133e-01 8.707667043884e-01 8.707942271409e-01 8.702182264110e-01 8.689877501493e-01 8.679117922092e-01 8.675408331096e-01 8.674617443129e-01 8.668896344944e-01 8.657125323563e-01 8.646110842477e-01 8.641244142145e-01 8.639456748698e-01 8.633717404671e-01 8.622461898730e-01 8.611197109955e-01 8.604992267804e-01 8.602034061064e-01 8.596334712281e-01 8.585656368089e-01 8.574117866408e-01 8.566600341003e-01 8.562409415956e-01 8.556572792395e-01 8.546466174156e-01 8.534820276617e-01 8.525979373983e-01 8.520425551181e-01 8.514404999246e-01 8.504883892596e-01 8.493271966391e-01 8.483326549437e-01 8.476359630687e-01 8.469852465893e-01 8.460849498781e-01 8.449521337243e-01 8.438659749404e-01 8.430230466277e-01 8.423028133541e-01 8.414350721759e-01 8.403434882839e-01 8.392124186407e-01 8.382422616295e-01 8.374196419516e-01 8.365527265902e-01 8.355094303906e-01 8.343651662450e-01 8.332989086274e-01 8.323705939981e-01 8.314634835175e-01 8.304520271347e-01 8.293249901606e-01 8.281858736457e-01 8.271369164727e-01 8.261619362789e-01 8.251517568010e-01 8.240380261407e-01 8.228604395131e-01 8.217070516500e-01 8.206347957396e-01 8.196004597632e-01 8.185013391898e-01 8.173043354794e-01 8.160845931098e-01 8.149247060019e-01 8.138317289090e-01 8.127354469711e-01 8.115601081665e-01 8.103164174614e-01 8.090925666513e-01 8.079314032165e-01 8.068026882362e-01 8.056452342513e-01 8.044230866868e-01 8.031617364900e-01 8.019280726856e-01 8.007472055155e-01 7.995764893489e-01 7.983650622880e-01 7.970951346350e-01 7.958010310065e-01 7.945437447601e-01 7.933317984527e-01 7.921048307938e-01 7.908231436472e-01 7.894984572215e-01 7.881748303912e-01 7.868872802009e-01 7.856175684001e-01 7.843138851272e-01 7.829681934319e-01 7.816082556476e-01 7.802596549666e-01 7.789251675516e-01 7.775882240467e-01 7.762229301463e-01 7.748355452365e-01 7.734463234371e-01 7.720645244876e-01 7.706865730514e-01 7.692989020105e-01 7.678867114730e-01 7.664650380866e-01 7.650544978733e-01 7.636486744251e-01 7.622298226468e-01 7.607939555457e-01 7.593474533346e-01 7.579095930004e-01 7.564843987755e-01 7.550481732509e-01 7.535895925786e-01 7.521214810094e-01 7.506577877666e-01 7.492089668866e-01 7.477625062124e-01 7.462951925377e-01 7.448074470452e-01 7.433220374665e-01 7.418520598093e-01 7.403858508442e-01 7.389068378836e-01 7.374069183920e-01 7.359063765004e-01 7.344195131849e-01 7.329351759653e-01 7.314353950696e-01 7.299229374539e-01 7.284103710294e-01 7.269101336818e-01 7.254123512851e-01 7.238984300654e-01 7.223728936810e-01 7.208524957105e-01 7.193406720395e-01 7.178278488512e-01 7.163048026832e-01 7.147709359224e-01 7.132429618005e-01 7.117250696101e-01 7.102020867231e-01 7.086674997564e-01 7.071308029354e-01 7.055995513969e-01 7.040776827610e-01 7.025528520534e-01 7.010163409966e-01 6.994786426645e-01 6.979510854134e-01 6.964270335636e-01 6.949040634148e-01 6.933771660715e-01 6.918483859136e-01 6.903249406588e-01 6.888055522334e-01 6.872851507609e-01 6.857695263295e-01 6.842570692780e-01 6.827422861970e-01 6.812293427265e-01 6.797174456622e-01 6.782110374620e-01 6.767132658641e-01 6.752147824335e-01 6.737105284395e-01 6.722128191051e-01 6.707214514241e-01 6.692372795673e-01 6.677566893068e-01 6.662719862220e-01 6.647899823007e-01 6.633217063852e-01 6.618571218234e-01 6.603953262449e-01 6.589373974828e-01 6.574820236239e-01 6.560374547413e-01 6.545990464215e-01 6.531639146110e-01 6.517355263039e-01 6.503155028120e-01 6.489013781676e-01 6.474938479835e-01 6.460918267436e-01 6.446955831791e-01 6.433105130747e-01 6.419310531794e-01 6.405595700687e-01 6.391961794011e-01 6.378381037004e-01 6.364878496812e-01 6.351468662218e-01 6.338150360480e-01 6.324940210353e-01 6.311822832255e-01 6.298745151515e-01 6.285793751058e-01 6.272961338605e-01 6.260220621326e-01 6.247601698010e-01 6.235052556544e-01 6.222616471766e-01 6.210330670489e-01 6.198122956148e-01 6.186028480518e-01 6.174043386830e-01 6.162159043312e-01 6.150444097921e-01 6.138820115818e-01 6.127291590808e-01 6.115898338410e-01 6.104625996548e-01 6.093504204213e-01 6.082520035023e-01 6.071648241205e-01 6.060895323427e-01 6.050293103660e-01 6.039831066738e-01 6.029513456383e-01 6.019340058153e-01 6.009304806950e-01 5.999414372715e-01 5.989676890034e-01 5.980065475437e-01 5.970602195033e-01 5.961304796748e-01 5.952177116410e-01 5.943175871168e-01 5.934308693091e-01 5.925578223970e-01 5.917055792335e-01 5.908684775974e-01 5.900458057701e-01 5.892380643502e-01 5.884443030419e-01 5.876683294438e-01 5.869119548028e-01 5.861689472186e-01 5.854430426530e-01 5.847331883879e-01 5.840378165663e-01 5.833639304815e-01 5.827028929574e-01 5.820602927428e-01 5.814348794917e-01 5.808248125136e-01 5.802330526864e-01 5.796600923599e-01 5.790995163378e-01 5.785583915546e-01 5.780341191325e-01 5.775271630832e-01 5.770401157969e-01 5.765647235335e-01 5.761069056429e-01 5.756691811223e-01 5.752472560437e-01 5.748455004462e-01 5.744561190642e-01 5.740811689263e-01 5.737291962658e-01 5.733921868468e-01 5.730750282834e-01 5.727715300877e-01 5.724807661064e-01 5.722119541609e-01 5.719613901936e-01 5.717258487359e-01 5.715069335170e-01 5.713014590942e-01 5.711140338308e-01 5.709476933441e-01 5.707924595741e-01 5.706561899243e-01 5.705331595212e-01 5.704264404060e-01 5.703413539222e-01 5.702639004304e-01 5.702055035578e-01 5.701624583361e-01 5.701315459336e-01 5.701228742089e-01 5.701222541360e-01 5.701359820255e-01 5.701680496329e-01 5.702109572724e-01 5.702712596685e-01 5.703446908897e-01 5.704271042028e-01 5.705283381153e-01 5.706401718558e-01 5.707660556824e-01 5.709082347283e-01 5.710547424310e-01 5.712187915455e-01 5.713952509591e-01 5.715811834001e-01 5.717839035545e-01 5.719911879902e-01 5.722129275929e-01 5.724473504931e-01 5.726883153469e-01 5.729451726347e-01 5.732074628356e-01 5.734792773527e-01 5.737661203054e-01 5.740569715446e-01 5.743598213244e-01 5.746695128362e-01 5.749869609467e-01 5.753164446972e-01 5.756497459865e-01 5.759927632155e-01 5.763445111157e-01 5.766986856165e-01 5.770645112793e-01 5.774323635024e-01 5.778074204504e-01 5.781934405482e-01 5.785765682295e-01 5.789709546130e-01 5.793671422224e-01 5.797669250365e-01 5.801771860504e-01 5.805839357691e-01 5.809977211908e-01 5.814145313685e-01 5.818303593551e-01 5.822560687287e-01 5.826773432039e-01 5.831032341799e-01 5.835319084461e-01 5.839566891352e-01 5.843891483416e-01 5.848175702254e-01 5.852467066958e-01 5.856782784144e-01 5.861031924389e-01 5.865346079033e-01 5.869609923949e-01 5.873847425276e-01 5.878125527654e-01 5.882307787587e-01 5.886523133699e-01 5.890693704130e-01 5.894798712309e-01 5.898940997304e-01 5.902961314204e-01 5.907006706409e-01 5.911010253174e-01 5.914914526615e-01 5.918829117379e-01 5.922622119460e-01 5.926407445395e-01 5.930151881769e-01 5.933763635898e-01 5.937400749824e-01 5.940884645553e-01 5.944339105955e-01 5.947736863845e-01 5.950995597261e-01 5.954245599022e-01 5.957348521769e-01 5.960384793843e-01 5.963382296231e-01 5.966203416882e-01 5.969005265885e-01 5.971660358605e-01 5.974201511812e-01 5.976709890872e-01 5.979027187013e-01 5.981314268313e-01 5.983444136736e-01 5.985448265486e-01 5.987390860866e-01 5.989143416109e-01 5.990830571282e-01 5.992373197622e-01 5.993759276593e-01 5.995094883643e-01 5.996205399409e-01 5.997245637383e-01 5.998136508637e-01 5.998831333175e-01 5.999481327170e-01 5.999909075631e-01 6.000217336063e-01 6.000415288939e-01 6.000375060605e-01 6.000270518356e-01 5.999951352171e-01 5.999483169159e-01 5.998900215959e-01 5.998080950614e-01 5.997182782231e-01 5.996056327594e-01 5.994761194101e-01 5.993368192880e-01 5.991686270991e-01 5.989961178290e-01 5.987976906254e-01 5.985815552621e-01 5.983550838115e-01 5.980983517186e-01 5.978359099410e-01 5.975478796654e-01 5.972393020624e-01 5.969234801549e-01 5.965731727199e-01 5.962171331751e-01 5.958354519988e-01 5.954318531141e-01 5.950206166151e-01 5.945732058571e-01 5.941207273692e-01 5.936419665379e-01 5.931394252748e-01 5.926313013590e-01 5.920820133960e-01 5.915307830898e-01 5.909513497957e-01 5.903472197047e-01 5.897376520177e-01 5.890861726210e-01 5.884331312082e-01 5.877507894848e-01 5.870424578945e-01 5.863299161657e-01 5.855736231834e-01 5.848169384645e-01 5.840300071485e-01 5.832149894749e-01 5.823981765076e-01 5.815359275139e-01 5.806736764574e-01 5.797795198960e-01 5.788601114339e-01 5.779356674142e-01 5.769670662158e-01 5.759978423692e-01 5.749961536896e-01 5.739702357948e-01 5.729390322202e-01 5.718632071589e-01 5.707870023408e-01 5.696778772367e-01 5.685447855331e-01 5.674064804630e-01 5.662236412150e-01 5.650400311919e-01 5.638238269864e-01 5.625847816124e-01 5.613393586774e-01 5.600517702974e-01 5.587611027874e-01 5.574395024219e-01 5.560949600793e-01 5.547426577450e-01 5.533520740632e-01 5.519563130522e-01 5.505311749957e-01 5.490814811247e-01 5.476278055581e-01 5.461331410974e-01 5.446344529365e-01 5.431089255107e-01 5.415577897842e-01 5.400021699170e-01 5.384081548707e-01 5.368092507405e-01 5.351859715036e-01 5.335358647746e-01 5.318826388517e-01 5.301918553278e-01 5.284966837314e-01 5.267787755456e-01 5.250342133670e-01 5.232882859962e-01 5.215054181884e-01 5.197180027772e-01 5.179097098810e-01 5.160740500420e-01 5.142419288958e-01 5.123702224475e-01 5.104955459690e-01 5.086043112234e-01 5.066827983014e-01 5.047670880732e-01 5.028143534011e-01 5.008600333916e-01 4.988878761106e-01 4.968897383941e-01 4.948968713661e-01 4.928698024480e-01 4.908404466362e-01 4.887972032012e-01 4.867290042044e-01 4.846672452652e-01 4.825722172279e-01 4.804758460146e-01 4.783693422146e-01 4.762370131340e-01 4.741147500074e-01 4.719614774416e-01 4.698083891964e-01 4.676463953346e-01 4.654618984136e-01 4.632853284453e-01 4.610835192452e-01 4.588818732301e-01 4.566742783715e-01 4.544462359754e-01 4.522296811260e-01 4.499875438980e-01 4.477475050994e-01 4.455069829216e-01 4.432440226426e-01 4.409954131251e-01 4.387267929574e-01 4.364606093476e-01 4.341953610728e-01 4.319121511586e-01 4.296442990466e-01 4.273593586620e-01 4.250781340981e-01 4.228004102770e-01 4.205076212715e-01 4.182329042178e-01 4.159439341243e-01 4.136601358740e-01 4.113842321447e-01 4.090940426570e-01 4.068251276131e-01 4.045444853713e-01 4.022719825666e-01 4.000085752581e-01 3.977357140669e-01 3.954843578032e-01 3.932250007300e-01 3.909756095134e-01 3.887406602644e-01 3.864961111352e-01 3.842762425631e-01 3.820523095068e-01 3.798380721255e-01 3.776430637370e-01 3.754397625434e-01 3.732640341910e-01 3.710885526068e-01 3.689233748206e-01 3.667792240415e-01 3.646310661792e-01 3.625109671801e-01 3.603939482231e-01 3.582902930173e-01 3.562093014778e-01 3.541265247340e-01 3.520739059372e-01 3.500262416469e-01 3.479941400514e-01 3.459860304863e-01 3.439790541130e-01 3.420023560179e-01 3.400343562568e-01 3.380816139465e-01 3.361556434022e-01 3.342324604858e-01 3.323386151244e-01 3.304573323080e-01 3.285907047687e-01 3.267525797418e-01 3.249181000702e-01 3.231140529365e-01 3.213231896313e-01 3.195474691180e-01 3.177998538313e-01 3.160584091056e-01 3.143447287513e-01 3.126457807795e-01 3.109620561409e-01 3.093067575458e-01 3.076567070116e-01 3.060351292716e-01 3.044267137913e-01 3.028338596621e-01 3.012663775569e-01 2.997065739781e-01 2.981708078544e-01 2.966505905877e-01 2.951419301825e-01 2.936594853465e-01 2.921806066582e-01 2.907270645305e-01 2.892851281111e-01 2.878538364104e-01 2.864475770730e-01 2.850429390055e-01 2.836602062167e-01 2.822891289224e-01 2.809250794230e-01 2.795822263396e-01 2.782423945162e-01 2.769194067136e-01 2.756064827673e-01 2.742988083448e-01 2.730086542514e-01 2.717198603682e-01 2.704438374485e-01 2.691775887322e-01 2.679115322060e-01 2.666612393785e-01 2.654116112210e-01 2.641696918204e-01 2.629363337835e-01 2.617028645645e-01 2.604799870316e-01 2.592554532056e-01 2.580381770152e-01 2.568259172602e-01 2.556108613292e-01 2.544063184974e-01 2.531979278081e-01 2.519949932623e-01 2.507940895567e-01 2.495914115889e-01 2.483970215126e-01 2.471971582720e-01 2.460009309492e-01 2.448082294254e-01 2.436123044071e-01 2.424225191166e-01 2.412316359974e-01 2.400411443035e-01 2.388559343945e-01 2.376680116399e-01 2.364867504868e-01 2.353038769486e-01 2.341245250270e-01 2.329530116527e-01 2.317793230784e-01 2.306150160918e-01 2.294543337685e-01 2.282977118344e-01 2.271509080715e-01 2.260087894227e-01 2.248776080106e-01 2.237553447655e-01 2.226419047394e-01 2.215442559189e-01 2.204561309563e-01 2.193841357739e-01 2.183284950760e-01 2.172871094926e-01 2.162680417317e-01 2.152668778691e-01 2.142902138849e-01 2.133360543060e-01 2.124079207643e-01 2.115077170457e-01 2.106349996485e-01 2.097962823622e-01 2.089905771446e-01 2.082192032614e-01 2.074882976074e-01 2.067938543496e-01 2.061429374950e-01 2.055374787440e-01 2.049762671084e-01 2.044671359537e-01 2.040074166299e-01 2.036000914339e-01 2.032504165346e-01 2.029569177172e-01 2.027247668032e-01 2.025540055278e-01 2.024464475224e-01 2.024075182641e-01 2.024329681716e-01 2.025327110245e-01 2.027023902524e-01 2.029452241568e-01 2.032655403121e-01 2.036593700301e-01 2.041349115172e-01 2.046868442719e-01 2.053203950932e-01 2.060357494607e-01 2.068334563253e-01 2.077148958338e-01 2.086804863608e-01 2.097303069193e-01 2.108644262746e-01 2.120826980855e-01 2.133883858395e-01 2.147774790346e-01 2.162523144481e-01 2.178120395141e-01 2.194563382737e-01 2.211839362377e-01 2.229959960920e-01 2.248898981058e-01 2.268665906887e-01 2.289223755392e-01 2.310601740339e-01 2.332761666736e-01 2.355694222523e-01 2.379417983718e-01 2.403893831231e-01 2.429111422731e-01 2.455066621801e-01 2.481737820239e-01 2.509113153278e-01 2.537181494367e-01 2.565949377024e-01 2.595359211306e-01 2.625443413654e-01 2.656160784377e-01 2.687493701993e-01 2.719455892882e-01 2.751999746137e-01 2.785144260262e-01 2.818840134216e-01 2.853089465010e-01 2.887901330093e-01 2.923220096626e-01 2.959055015396e-01 2.995408102453e-01 3.032217421957e-01 3.069524393059e-01 3.107253300531e-01 3.145454955230e-01 3.184066221251e-01 3.223072261491e-01 3.262507605324e-01 3.302301669546e-01 3.342462259165e-01 3.382984905090e-01 3.423804196151e-01 3.464975694679e-01 3.506424570035e-01 3.548154007299e-01 3.590156877686e-01 3.632387300901e-01 3.674855318671e-01 3.717505330359e-01 3.760356985226e-01 3.803385622381e-01 3.846529348007e-01 3.889823732318e-01 3.933183686070e-01 3.976639539949e-01 4.020137475630e-01 4.063661539525e-01 4.107206060983e-01 4.150708121080e-01 4.194182041890e-01 4.237565581280e-01 4.280839823096e-01 4.324004351566e-01 4.367001179751e-01 4.409809083412e-01 4.452413269691e-01 4.494735260711e-01 4.536840351524e-01 4.578598458050e-01 4.620034857587e-01 4.661112153702e-01 4.701762844702e-01 4.742020894397e-01 4.781807546778e-01 4.821096815292e-01 4.859872283799e-01 4.898078702712e-01 4.935712354604e-01 4.972723346872e-01 5.009090892455e-01 5.044808416337e-01 5.079775184265e-01 5.114052341531e-01 5.147544756064e-01 5.180241170370e-01 5.212159023637e-01 5.243198092291e-01 5.273396244796e-01 5.302719850387e-01 5.331114027139e-01 5.358601735699e-01 5.385128698423e-01 5.410710928979e-01 5.435326110577e-01 5.458938010220e-01 5.481585839099e-01 5.503198111759e-01 5.523826998393e-01 5.543442611549e-01 5.562041572970e-01 5.579649550119e-01 5.596252884266e-01 5.611857913504e-01 5.626505532410e-01 5.640152367731e-01 5.652878049903e-01 5.664669700204e-01 5.675545738210e-01 5.685576212460e-01 5.694727212344e-01 5.703087075954e-01 5.710673843254e-01 5.717515745492e-01 5.723690741166e-01 5.729179648571e-01 5.734099910417e-01 5.738476698297e-01 5.742343268780e-01 5.745810058697e-01 5.748891922751e-01 5.751661807864e-01 5.754194592204e-01 5.756547347871e-01 5.758800772026e-01 5.761004866044e-01 5.763247452051e-01 5.765595992447e-01 5.768104606087e-01 5.770886317115e-01 5.773965414376e-01 5.777436654645e-01 5.781386123433e-01 5.785825713159e-01 5.790876096289e-01 5.796573078990e-01 5.802971040072e-01 5.810150400553e-01 5.818117400739e-01 5.826972921876e-01 5.836723009629e-01 5.847405423104e-01 5.859081242318e-01 5.871723427944e-01 5.885400860745e-01 5.900078564236e-01 5.915781758248e-01 5.932542984459e-01 5.950272737663e-01 5.969035775120e-01 5.988777509348e-01 6.009437885115e-01 6.031053192229e-01 6.053469929293e-01 6.076742972446e-01 6.100755845468e-01 6.125450641200e-01 6.150810914313e-01 6.176672369556e-01 6.203021738275e-01 6.229775371663e-01 6.256791729048e-01 6.284071017215e-01 6.311420239990e-01 6.338791431373e-01 6.366094135074e-01 6.393161038868e-01 6.419991392462e-01 6.446384763016e-01 6.472298779592e-01 6.497619485040e-01 6.522175611038e-01 6.545975089506e-01 6.568811593648e-01 6.590630111250e-01 6.611349396176e-01 6.630784792392e-01 6.648959324475e-01 6.665695148057e-01 6.680921881321e-01 6.694606711440e-01 6.706546659366e-01 6.716797458005e-01 6.725199205310e-01 6.731668025380e-01 6.736226910214e-01 6.738720073354e-01 6.739158347585e-01 6.737466432592e-01 6.733579876589e-01 6.727526153604e-01 6.719174503209e-01 6.708582129862e-01 6.695708158658e-01 6.680496090707e-01 6.663018051555e-01 6.643203059752e-01 6.621110174775e-01 6.596744820979e-01 6.570097410518e-01 6.541267260826e-01 6.510231995069e-01 6.477082223469e-01 6.441866621211e-01 6.404621505113e-01 6.365481150278e-01 6.324479000750e-01 6.281744769995e-01 6.237383675819e-01 6.191480141797e-01 6.144224428993e-01 6.095671148731e-01 6.046014056471e-01 5.995441368686e-01 5.944019557893e-01 5.892044039489e-01 5.839631250820e-01 5.787000103344e-01 5.734375034025e-01 5.681940854075e-01 5.629961714326e-01 5.578651731975e-01 5.528232352269e-01 5.479016491739e-01 5.431161513136e-01 5.385007682593e-01 5.340772891513e-01 5.298696152759e-01 5.259076191495e-01 5.222103970865e-01 5.188048895244e-01 5.157135482134e-01 5.129561663498e-01 5.105527996284e-01 5.085207419303e-01 5.068739516920e-01 5.056275466939e-01 5.047900147927e-01 5.043668241265e-01 5.043650367643e-01 5.047810998486e-01 5.056165670938e-01 5.068600903784e-01 5.085053239113e-01 5.105416293571e-01 5.129470842819e-01 5.157077332645e-01 5.188004308574e-01 5.221993625976e-01 5.258844082105e-01 5.298178216277e-01 5.339764486045e-01 5.383280063348e-01 5.428342736578e-01 5.474699547026e-01 5.521912051574e-01 5.569719319781e-01 5.617740215902e-01 5.665605061609e-01 5.713033302510e-01 5.759602749385e-01 5.805052712991e-01 5.849054639245e-01 5.891249614398e-01 5.931452866600e-01 5.969304763632e-01 6.004581275675e-01 6.037102377586e-01 6.066580826047e-01 6.092941837440e-01 6.115958702656e-01 6.135585778192e-01 6.151773874370e-01 6.164398396915e-01 6.173624447567e-01 6.179419346500e-01 6.181923735937e-01 6.181376858387e-01 6.177899869314e-01 6.171897905137e-01 6.163675606923e-01 6.153615072765e-01 6.142311852255e-01 6.130175048942e-01 6.117919469130e-01 6.106162651028e-01 6.095583872816e-01 6.087012448579e-01 6.081165292309e-01 6.078874993917e-01 6.080975781611e-01 6.088207486798e-01 6.101407387695e-01 6.121220564656e-01 6.148325200167e-01 6.183269064715e-01 6.226452161624e-01 6.278263693555e-01 6.338812421812e-01 6.408150969804e-01 6.486184960750e-01 6.572590043950e-01 6.667020053271e-01 6.768882632923e-01 6.877549719746e-01 6.992235595534e-01 7.112074206674e-01 7.236178306998e-01 7.363531815260e-01 7.493133018488e-01 7.623989349967e-01 7.755019675836e-01 7.885252350334e-01 8.013697881283e-01 8.139411896925e-01 8.261524273849e-01 8.379219815951e-01 8.491696818336e-01 8.598341569320e-01 8.698553545779e-01 8.791787522296e-01 8.877725628860e-01 8.955978992810e-01 9.026350049697e-01 9.088780249449e-01 9.143138705645e-01 9.189596927032e-01 9.228233257546e-01 9.259264008394e-01 9.283100396618e-01 9.299939130130e-01 9.310319918837e-01 9.314677540084e-01 9.313389125397e-01 9.307138942083e-01 9.296271598476e-01 9.281333285202e-01 9.262872588840e-01 9.241180916063e-01 9.216829733720e-01 9.190061545604e-01 9.161213166042e-01 9.130615310858e-01 9.098321180968e-01 9.064664846664e-01 9.029637342466e-01 8.993337337250e-01 8.955960173010e-01 8.917373074277e-01 8.877839471990e-01 8.837389487685e-01 8.796111324694e-01 8.754393562830e-01 8.712324536751e-01 8.670359561352e-01 8.628991202626e-01 8.588602847265e-01 8.549986655988e-01 8.513671930131e-01 8.480459705732e-01 8.451141791905e-01 8.426382269212e-01 8.407013616953e-01 8.393613238132e-01 8.386761989787e-01 8.386871203358e-01 8.394127238805e-01 8.408615954977e-01 8.430058600166e-01 8.458061969460e-01 8.491994598239e-01 8.530885609113e-01 8.573754895184e-01 8.619304966978e-01 8.666205261730e-01 8.713072409861e-01 8.758392661058e-01 8.800833208101e-01 8.838999081364e-01 8.871737911202e-01 8.897982614030e-01 8.916913382288e-01 8.928001517829e-01 8.930837303976e-01 8.925476809146e-01 8.912152717193e-01 8.891370092632e-01 8.864048258344e-01 8.831176683588e-01 8.794123428984e-01 8.754401989538e-01 8.713577645353e-01 8.673486761398e-01 8.635741803886e-01 8.602142121013e-01 8.574216900208e-01 8.553320096684e-01 8.540741115757e-01 8.537287681905e-01 8.543609378836e-01 8.560073269787e-01 8.586620107196e-01 8.623138639477e-01 8.669088772257e-01 8.723909928793e-01 8.786884652414e-01 8.857099583911e-01 8.933798381995e-01 9.016035064211e-01 9.102962324369e-01 9.193789980982e-01 9.287580594497e-01 9.383597992249e-01 9.480905562305e-01 9.578621611751e-01 9.675771447714e-01 9.771254304637e-01 9.863939206458e-01 9.952521218845e-01 1.003568693901e+00 1.011205998107e+00 1.018015641703e+00 1.023875811506e+00 1.028647399581e+00 1.032228837396e+00 1.034539148431e+00 1.035512435162e+00 1.035142859367e+00 1.033444101447e+00 1.030481538683e+00 1.026376404578e+00 1.021272252622e+00 1.015380347896e+00 1.008934550250e+00 1.002196095054e+00 9.954624611350e-01 9.890170886941e-01 9.831579386550e-01 9.781544948092e-01 9.742401188203e-01 9.716218073453e-01 9.704364569729e-01 9.707796283647e-01 9.726886811934e-01 9.761352691032e-01 9.810687006171e-01 9.873774447309e-01 9.949367885162e-01 1.003606849632e+00 1.013228833912e+00 1.023654991644e+00 1.034728928542e+00 1.046312862096e+00 1.058263571421e+00 1.070439239096e+00 1.082712198954e+00 1.094932427050e+00 1.106960237925e+00 1.118649118298e+00 1.129838103723e+00 1.140381522485e+00 1.150122703520e+00 1.158927990026e+00 1.166682190283e+00 1.173288034331e+00 1.178706110601e+00 1.182927639357e+00 1.186003312545e+00 1.188051029380e+00 1.189242732669e+00 1.189820601351e+00 1.190082404143e+00 1.190366224285e+00 1.191054689600e+00 1.192516429809e+00 1.195123304699e+00 1.199182537320e+00 1.204922171309e+00 1.212473165670e+00 1.221819182014e+00 1.232818904910e+00 1.245180179292e+00 1.258480962297e+00 1.272204097845e+00 1.285747213838e+00 1.298489608252e+00 1.309821648428e+00 1.319175232568e+00 1.326110505776e+00 1.330291111995e+00 1.331554259092e+00 1.329927078741e+00 1.325592042938e+00 1.318936392714e+00 1.310475644746e+00 1.300838713445e+00 1.290729653976e+00 1.280811355312e+00 1.271709372074e+00 1.263901982850e+00 1.257686759733e+00 1.253201125994e+00 1.250366873368e+00 1.249002287230e+00 1.248834984922e+00 1.249581791217e+00 1.251065854716e+00 1.253178480173e+00 1.255995607642e+00 1.259722971753e+00 1.264633703735e+00 1.271069027643e+00 1.279248277161e+00 1.289256363766e+00 1.300948875545e+00 1.313860071125e+00 1.327317454531e+00 1.340384405268e+00 1.352019257999e+00 1.361210478853e+00 1.367001129064e+00 1.368741194871e+00 1.366069758963e+00 1.359018933403e+00 1.348083701471e+00 1.334095852562e+00 1.318280268454e+00 1.302064627318e+00 1.286925919969e+00 1.274288328790e+00 1.265221243239e+00 1.255649002422e+00 1.242841854596e+00 1.237563426991e+00 1.245957219862e+00 1.263200718126e+00 1.277926131488e+00 1.282637388910e+00 1.279994180970e+00 1.279880695310e+00 1.289857512032e+00 1.307549760805e+00 1.322624276568e+00 1.326258131254e+00 1.318851196862e+00 1.309505003892e+00 1.307751677654e+00 1.314633637810e+00 1.321742221789e+00 1.319226405901e+00 1.304822938536e+00 1.286005158865e+00 1.273487859281e+00 1.271448209524e+00 1.273769953014e+00 1.270263645744e+00 1.256438773829e+00 1.237909481794e+00 1.225665440888e+00 1.225953838276e+00 1.234306242502e+00 1.240069756498e+00 1.236487357008e+00 1.226678638730e+00 1.220642119083e+00 1.225644755806e+00 1.238856576102e+00 1.249937397707e+00 1.250678695756e+00 1.242201947274e+00 1.233878802701e+00 1.234771998688e+00 1.244922554763e+00 1.255323800802e+00 1.256532964256e+00 1.247126849275e+00 1.234777060038e+00 1.229194682788e+00 1.232748938233e+00 1.237867823531e+00 1.234052305808e+00 1.217281674678e+00 1.193495006026e+00 1.173582805135e+00 1.163764830513e+00 1.160055133805e+00 1.152794879430e+00 1.136546597204e+00 1.115759054555e+00 1.101392563145e+00 1.101034813478e+00 1.111496986369e+00 1.121923803765e+00 1.124040985055e+00 1.119290913017e+00 1.116997362849e+00 1.125390522654e+00 1.143537871034e+00 1.162320041738e+00 1.173242922019e+00 1.176019323356e+00 1.178384440949e+00 1.188418123482e+00 1.206183838119e+00 1.222859121974e+00 1.228031837028e+00 1.217808835999e+00 1.197009204964e+00 1.174088697228e+00 1.153111517448e+00 1.130097803973e+00 1.097690359947e+00 1.053998528991e+00 1.008069791053e+00 9.767438968915e-01 9.730877247083e-01 9.978027121945e-01 9.569105275330e-01 8.642744119479e-01 8.364949707235e-01 9.002444668934e-01 9.497156081973e-01 9.031941706539e-01 7.901705124379e-01 7.425940870515e-01 8.317472710879e-01 9.393626302338e-01 9.459259450197e-01 8.465653082677e-01 7.567590356821e-01 8.075310973493e-01 9.360249800802e-01 9.954046481562e-01 9.343477197375e-01 8.242119194969e-01 8.136564196880e-01 9.355418632119e-01 1.055662695924e+00 1.069906387012e+00 9.726665114361e-01 8.448742584795e-01 8.054300898216e-01 8.844337039378e-01 9.948246018655e-01 1.059694625560e+00 1.053849043897e+00 9.865835784389e-01 8.938601940914e-01 8.379268134212e-01 8.687995375984e-01 9.563935660710e-01 1.018539050800e+00 1.001555198424e+00 9.176666113053e-01 8.429470859066e-01 8.504232346118e-01 9.105305686578e-01 9.368647604368e-01 8.934099987043e-01 8.216504593383e-01 7.969532926955e-01 8.319391166580e-01 8.625099376181e-01 8.443390639879e-01 8.014747296482e-01 7.924660272732e-01 8.275709687453e-01 8.540389967825e-01 8.338765626389e-01 7.897372274544e-01 7.774779922771e-01 8.079957543961e-01 8.305417350636e-01 8.089753678146e-01 7.707557808789e-01 7.766341084084e-01 8.293009469722e-01 8.604046618883e-01 8.200773082784e-01 7.368475270627e-01 7.121296154765e-01 7.972478615808e-01 9.036405626607e-01 9.321599996515e-01 8.619313697608e-01 7.601142125324e-01 7.415593996288e-01 8.271598415938e-01 9.142687976930e-01 9.246435078809e-01 8.627448425229e-01 8.023613275960e-01 8.185446479036e-01 8.900527882226e-01 9.338981662322e-01 9.033759689933e-01 8.206539302836e-01 7.638562204294e-01 7.928963560209e-01 8.656340106085e-01 8.969921264950e-01 8.469361291215e-01 7.436205483592e-01 6.721804291743e-01 6.969837861544e-01 7.685224415795e-01 8.017177839282e-01 7.699529268382e-01 7.128912745482e-01 6.957388135012e-01 7.302387036885e-01 7.646948057933e-01 7.638054949559e-01 7.481220494270e-01 7.625093221885e-01 8.080333981243e-01 8.360850651639e-01 8.136894539246e-01 7.667772301674e-01 7.633957300498e-01 8.266598788397e-01 8.953989531278e-01 9.058210783810e-01 8.538172801158e-01 7.973992823655e-01 8.011188620593e-01 8.525691104475e-01 8.861056901151e-01
 9.103100414468e-01 9.097445128751e-01 9.103028690352e-01 9.110781713010e-01 9.108427877998e-01 9.097900990641e-01 9.092670693479e-01 9.098205179689e-01 9.103829390866e-01 9.098395534506e-01 9.086684857874e-01 9.082599515909e-01 9.089159605379e-01 9.094215826488e-01 9.087562812664e-01 9.075292811895e-01 9.071745753127e-01 9.079809192155e-01 9.086590237048e-01 9.080873811681e-01 9.068682140114e-01 9.065068047209e-01 9.073292792653e-01 9.080355201011e-01 9.075147167317e-01 9.063418292266e-01 9.059428682243e-01 9.066286527022e-01 9.071971245169e-01 9.066157468747e-01 9.054381713046e-01 9.050314900526e-01 9.056479988460e-01 9.060640688838e-01 9.053198666719e-01 9.040942906422e-01 9.037467157121e-01 9.043673983164e-01 9.046502895240e-01 9.037533700098e-01 9.024987852455e-01 9.022193984511e-01 9.028581822602e-01 9.030380967116e-01 9.020163236353e-01 9.007558447366e-01 9.005566141138e-01 9.011906649382e-01 9.012269120457e-01 9.000834930320e-01 8.988515179291e-01 8.987309401504e-01 8.993149351425e-01 8.991908378623e-01 8.979522729983e-01 8.967680987816e-01 8.967137888889e-01 8.972443676865e-01 8.969830528074e-01 8.956779740996e-01 8.945488015021e-01 8.945444130361e-01 8.950118054859e-01 8.946437945731e-01 8.933206628112e-01 8.922475454302e-01 8.922515194532e-01 8.926487348934e-01 8.922273772645e-01 8.909271039788e-01 8.898933191787e-01 8.898694121910e-01 8.901801421966e-01 8.897161830342e-01 8.884571629889e-01 8.874539298555e-01 8.873587478279e-01 8.875634904496e-01 8.870763515087e-01 8.858672530134e-01 8.848699676003e-01 8.846884541532e-01 8.847906750367e-01 8.842838063589e-01 8.831225992747e-01 8.821197780956e-01 8.818289155723e-01 8.818268934093e-01 8.813253380041e-01 8.802164691629e-01 8.791900445310e-01 8.787819476981e-01 8.786790694115e-01 8.781769238002e-01 8.771220062545e-01 8.760714078906e-01 8.755301050627e-01 8.753092014205e-01 8.748107397125e-01 8.738136958505e-01 8.727363699441e-01 8.720634400355e-01 8.717188444746e-01 8.712068655701e-01 8.702680671512e-01 8.691791029219e-01 8.683742982615e-01 8.678924183538e-01 8.673614003343e-01 8.664826786101e-01 8.653967151015e-01 8.644796654246e-01 8.638573271174e-01 8.632774315813e-01 8.624499607444e-01 8.613925588038e-01 8.603829589605e-01 8.596146193260e-01 8.589657364737e-01 8.581696074786e-01 8.571529405443e-01 8.560976106317e-01 8.552028873006e-01 8.544505746953e-01 8.536555269196e-01 8.526857808934e-01 8.516152819797e-01 8.506248949649e-01 8.497676438244e-01 8.489319070721e-01 8.479918682406e-01 8.469384215092e-01 8.458723376411e-01 8.448957363039e-01 8.439917171730e-01 8.430504101253e-01 8.420081446591e-01 8.409034548167e-01 8.398219222965e-01 8.388205978504e-01 8.378548199955e-01 8.368225580766e-01 8.356946661749e-01 8.345468473322e-01 8.334568451036e-01 8.324326258351e-01 8.314025784330e-01 8.302929825147e-01 8.291174936530e-01 8.279611375747e-01 8.268684338700e-01 8.258047141796e-01 8.247118393155e-01 8.235535894474e-01 8.223579850502e-01 8.211910726173e-01 8.200750847239e-01 8.189672695875e-01 8.178175045821e-01 8.166099575047e-01 8.153792054178e-01 8.141866106209e-01 8.130363569030e-01 8.118695320635e-01 8.106478644039e-01 8.093824036602e-01 8.081198404007e-01 8.068950643839e-01 8.056830017475e-01 8.044367773240e-01 8.031470766647e-01 8.018451660190e-01 8.005530019684e-01 7.992754180657e-01 7.979934048051e-01 7.966829600094e-01 7.953476105394e-01 7.940120917845e-01 7.926838505046e-01 7.913585446075e-01 7.900201854526e-01 7.886581352056e-01 7.872868076428e-01 7.859253510278e-01 7.845668949474e-01 7.831954256111e-01 7.818047719680e-01 7.804044035455e-01 7.790131073954e-01 7.776307163496e-01 7.762363655516e-01 7.748196899901e-01 7.733924916498e-01 7.719720521348e-01 7.705625329044e-01 7.691533799548e-01 7.677219973332e-01 7.662708509619e-01 7.648230623510e-01 7.633880575550e-01 7.619561365699e-01 7.605085327556e-01 7.590413892675e-01 7.575705403811e-01 7.561141091203e-01 7.546583008157e-01 7.531870337138e-01 7.517020760359e-01 7.502156905348e-01 7.487397639347e-01 7.472645856442e-01 7.457723209045e-01 7.442685187634e-01 7.427694644544e-01 7.412771739534e-01 7.397819548775e-01 7.382747284656e-01 7.367569921984e-01 7.352425874968e-01 7.337392311108e-01 7.322282075589e-01 7.307037374858e-01 7.291764989192e-01 7.276542430481e-01 7.261391752625e-01 7.246194976990e-01 7.230869888161e-01 7.215525679298e-01 7.200258631793e-01 7.185026683109e-01 7.169780477723e-01 7.154489361440e-01 7.139165568635e-01 7.123870184328e-01 7.108617880370e-01 7.093334572413e-01 7.078082865054e-01 7.062835202471e-01 7.047565659924e-01 7.032298191084e-01 7.017036299841e-01 7.001804783488e-01 6.986636973801e-01 6.971451745344e-01 6.956203016265e-01 6.940995826304e-01 6.925833548522e-01 6.910736016406e-01 6.895649776796e-01 6.880510174859e-01 6.865388911811e-01 6.850375952430e-01 6.835383542061e-01 6.820409449872e-01 6.805464969989e-01 6.790518018961e-01 6.775662022867e-01 6.760867341246e-01 6.746053484680e-01 6.731325260323e-01 6.716644752610e-01 6.702007590093e-01 6.687429408915e-01 6.672875358471e-01 6.658384816288e-01 6.643973820635e-01 6.629597084047e-01 6.615285282887e-01 6.601049282135e-01 6.586834733863e-01 6.572678767254e-01 6.558613742139e-01 6.544608743419e-01 6.530716975290e-01 6.516870847272e-01 6.503058825387e-01 6.489371014247e-01 6.475760773811e-01 6.462233529418e-01 6.448810539431e-01 6.435444034315e-01 6.422184367205e-01 6.409031773309e-01 6.395955574654e-01 6.382960839896e-01 6.370067457567e-01 6.357279407150e-01 6.344617021036e-01 6.332050419568e-01 6.319545370565e-01 6.307150721647e-01 6.294884189581e-01 6.282729263723e-01 6.270718449226e-01 6.258788007420e-01 6.246963179432e-01 6.235278828544e-01 6.223714761821e-01 6.212273580502e-01 6.200983178633e-01 6.189800464237e-01 6.178752298623e-01 6.167837084770e-01 6.157024318597e-01 6.146356574541e-01 6.135853700459e-01 6.125472773542e-01 6.115240658775e-01 6.105109098614e-01 6.095119294667e-01 6.085301198876e-01 6.075618758469e-01 6.066088162972e-01 6.056693154008e-01 6.047417315643e-01 6.038326754920e-01 6.029392361250e-01 6.020598545577e-01 6.011955121973e-01 6.003460748312e-01 5.995122547221e-01 5.986957625913e-01 5.978950750986e-01 5.971088668350e-01 5.963403474471e-01 5.955852689101e-01 5.948495919191e-01 5.941296808949e-01 5.934229003868e-01 5.927354214789e-01 5.920636104895e-01 5.914084399018e-01 5.907724560431e-01 5.901474100516e-01 5.895408289080e-01 5.889522831023e-01 5.883812483416e-01 5.878281442855e-01 5.872879559362e-01 5.867625052479e-01 5.862588462509e-01 5.857699452249e-01 5.853009286984e-01 5.848459073302e-01 5.844039127891e-01 5.839836858364e-01 5.835809995210e-01 5.831940324797e-01 5.828255573431e-01 5.824671912859e-01 5.821307114080e-01 5.818128720097e-01 5.815088184436e-01 5.812224375801e-01 5.809506811905e-01 5.806957251240e-01 5.804608264892e-01 5.802382607697e-01 5.800318806316e-01 5.798425430543e-01 5.796682820739e-01 5.795135572635e-01 5.793708911822e-01 5.792413476480e-01 5.791313700593e-01 5.790331824211e-01 5.789547332351e-01 5.788900683403e-01 5.788345983949e-01 5.787984191934e-01 5.787754054836e-01 5.787686404127e-01 5.787758391155e-01 5.787925793793e-01 5.788261460704e-01 5.788737327154e-01 5.789334167106e-01 5.790097439956e-01 5.790935281839e-01 5.791916399867e-01 5.793048031826e-01 5.794277490605e-01 5.795661482033e-01 5.797122324003e-01 5.798710349025e-01 5.800424822485e-01 5.802227188230e-01 5.804170303713e-01 5.806211246415e-01 5.808312365636e-01 5.810587049873e-01 5.812891256230e-01 5.815332170504e-01 5.817866860587e-01 5.820445883769e-01 5.823172550483e-01 5.825932632785e-01 5.828799459765e-01 5.831772276031e-01 5.834753040377e-01 5.837869488445e-01 5.841011643802e-01 5.844223650899e-01 5.847553707689e-01 5.850869816546e-01 5.854290384211e-01 5.857754585277e-01 5.861231649094e-01 5.864837889124e-01 5.868413991603e-01 5.872058905381e-01 5.875748869787e-01 5.879421263807e-01 5.883210699050e-01 5.886961707270e-01 5.890755742554e-01 5.894605726373e-01 5.898390531411e-01 5.902291209659e-01 5.906132644041e-01 5.909994557540e-01 5.913905101543e-01 5.917733632804e-01 5.921643275665e-01 5.925515049933e-01 5.929372781561e-01 5.933255739783e-01 5.937049535510e-01 5.940892138052e-01 5.944702197079e-01 5.948456748513e-01 5.952242054629e-01 5.955920985004e-01 5.959626707451e-01 5.963292238186e-01 5.966873406916e-01 5.970473663328e-01 5.973957188178e-01 5.977424639411e-01 5.980864152943e-01 5.984187906309e-01 5.987539722628e-01 5.990741532571e-01 5.993911731690e-01 5.997041583597e-01 6.000025169832e-01 6.003029747840e-01 6.005883931220e-01 6.008682417555e-01 6.011435007455e-01 6.014017342487e-01 6.016595984138e-01 6.019026423489e-01 6.021359818219e-01 6.023662010876e-01 6.025776611615e-01 6.027866095045e-01 6.029800701539e-01 6.031612056005e-01 6.033389041563e-01 6.034955822903e-01 6.036469220990e-01 6.037852788527e-01 6.039077839086e-01 6.040258164423e-01 6.041224937698e-01 6.042104625774e-01 6.042852429189e-01 6.043416682578e-01 6.043934977022e-01 6.044228374230e-01 6.044418610368e-01 6.044489553454e-01 6.044335184638e-01 6.044132013127e-01 6.043695625024e-01 6.043120324184e-01 6.042443996663e-01 6.041521433708e-01 6.040535300105e-01 6.039319710913e-01 6.037942863915e-01 6.036462142648e-01 6.034707329335e-01 6.032897486752e-01 6.030842910061e-01 6.028597568384e-01 6.026282051321e-01 6.023627551836e-01 6.020956443190e-01 6.018011849202e-01 6.014860166204e-01 6.011643493824e-01 6.008077876557e-01 6.004481934813e-01 6.000601829130e-01 5.996516415548e-01 5.992350013641e-01 5.987821246556e-01 5.983271639754e-01 5.978422353632e-01 5.973358838440e-01 5.968229168677e-01 5.962687192914e-01 5.957152601951e-01 5.951299109986e-01 5.945219499311e-01 5.939084862758e-01 5.932525191100e-01 5.925975013451e-01 5.919084687775e-01 5.911981875697e-01 5.904810392640e-01 5.897196410765e-01 5.889596713881e-01 5.881660050186e-01 5.873494296930e-01 5.865273829411e-01 5.856607639405e-01 5.847937235501e-01 5.838928414246e-01 5.829694982548e-01 5.820398546127e-01 5.810651585766e-01 5.800918978271e-01 5.790821220429e-01 5.780511249462e-01 5.770131982583e-01 5.759300507462e-01 5.748471767930e-01 5.737299067633e-01 5.725902414433e-01 5.714422816965e-01 5.702521423665e-01 5.690608748989e-01 5.678345512424e-01 5.665871283355e-01 5.653314487529e-01 5.640332330384e-01 5.627323467032e-01 5.613992049256e-01 5.600444431140e-01 5.586805524195e-01 5.572761157482e-01 5.558675697869e-01 5.544292925097e-01 5.529664802388e-01 5.514968690055e-01 5.499884200608e-01 5.484737550452e-01 5.469317308673e-01 5.453639529111e-01 5.437917844648e-01 5.421800409527e-01 5.405630516311e-01 5.389201436108e-01 5.372499685739e-01 5.355785159560e-01 5.338653694419e-01 5.321496529957e-01 5.304094821672e-01 5.286412463284e-01 5.268735105458e-01 5.250651960786e-01 5.232524455703e-01 5.214189666854e-01 5.195574897848e-01 5.176976455853e-01 5.157991677446e-01 5.138954181962e-01 5.119735190370e-01 5.100234359892e-01 5.080780691793e-01 5.060923890825e-01 5.041068479422e-01 5.021009826831e-01 5.000704777021e-01 4.980422602637e-01 4.959798732158e-01 4.939157514122e-01 4.918353842107e-01 4.897303087545e-01 4.876286544208e-01 4.854951582249e-01 4.833602851562e-01 4.812126989639e-01 4.790405119181e-01 4.768756637950e-01 4.746802757115e-01 4.724839045146e-01 4.702773564531e-01 4.680480742681e-01 4.658257373346e-01 4.635784729198e-01 4.613310142065e-01 4.590765784222e-01 4.567984658930e-01 4.545343983527e-01 4.522433876359e-01 4.499547832380e-01 4.476613890145e-01 4.453490216611e-01 4.430492255251e-01 4.407274133062e-01 4.384092596455e-01 4.360904139256e-01 4.337529752100e-01 4.314327489359e-01 4.290914075302e-01 4.267567524958e-01 4.244236107160e-01 4.220755600318e-01 4.197445379981e-01 4.173979596813e-01 4.150585713198e-01 4.127264520573e-01 4.103791031285e-01 4.080533962191e-01 4.057153201019e-01 4.033849811227e-01 4.010652440742e-01 3.987339521381e-01 3.964255563388e-01 3.941096158150e-01 3.918029425999e-01 3.895091740007e-01 3.872090858087e-01 3.849321726255e-01 3.826517551156e-01 3.803825621732e-01 3.781303854532e-01 3.758726074134e-01 3.736432437749e-01 3.714108941210e-01 3.691937593904e-01 3.669959324660e-01 3.647954995271e-01 3.626244413061e-01 3.604562055380e-01 3.583030792674e-01 3.561723608522e-01 3.540418518203e-01 3.519422082541e-01 3.498483172668e-01 3.477718155490e-01 3.457196846859e-01 3.436706054885e-01 3.416529067305e-01 3.396448561812e-01 3.376542879634e-01 3.356914297306e-01 3.337322432667e-01 3.318068605646e-01 3.298918348389e-01 3.279948879523e-01 3.261282449940e-01 3.242678396880e-01 3.224396310251e-01 3.206251070725e-01 3.188296061485e-01 3.170627743392e-01 3.153032988205e-01 3.135768996555e-01 3.118657159604e-01 3.101725335523e-01 3.085082481025e-01 3.068536596881e-01 3.052284380879e-01 3.036202465669e-01 3.020290673623e-01 3.004660697214e-01 2.989133390791e-01 2.973881350851e-01 2.958806657542e-01 2.943861628246e-01 2.929211675001e-01 2.914637208412e-01 2.900334331784e-01 2.886184375575e-01 2.872162872880e-01 2.858405219650e-01 2.844728640836e-01 2.831271534487e-01 2.817958618050e-01 2.804769805668e-01 2.791801441627e-01 2.778898449375e-01 2.766206965213e-01 2.753623673532e-01 2.741146539013e-01 2.728867011237e-01 2.716633711834e-01 2.704556951238e-01 2.692606438486e-01 2.680713139316e-01 2.668981579171e-01 2.657298370173e-01 2.645732121995e-01 2.634271388886e-01 2.622853002339e-01 2.611574750162e-01 2.600318910522e-01 2.589155579294e-01 2.578068568936e-01 2.567020625409e-01 2.556065286234e-01 2.545147255531e-01 2.534300443466e-01 2.523519955713e-01 2.512764177240e-01 2.502090021107e-01 2.491430857801e-01 2.480830906890e-01 2.470309869212e-01 2.459793916195e-01 2.449371077184e-01 2.438965151026e-01 2.428621882735e-01 2.418347991160e-01 2.408090270518e-01 2.397938327772e-01 2.387829761272e-01 2.377779262558e-01 2.367830807867e-01 2.357924029284e-01 2.348128030558e-01 2.338412655904e-01 2.328791576216e-01 2.319297348476e-01 2.309891649244e-01 2.300629961033e-01 2.291505054325e-01 2.282501129807e-01 2.273693746669e-01 2.265012101603e-01 2.256531913292e-01 2.248255919325e-01 2.240159563838e-01 2.232327206462e-01 2.224703971015e-01 2.217342653653e-01 2.210265371213e-01 2.203444783755e-01 2.196945307969e-01 2.190766401934e-01 2.184924338601e-01 2.179448155914e-01 2.174331605328e-01 2.169634085878e-01 2.165328578081e-01 2.161461134887e-01 2.158066638256e-01 2.155104083738e-01 2.152667452152e-01 2.150730099832e-01 2.149308763086e-01 2.148449356139e-01 2.148150365255e-01 2.148442693038e-01 2.149328431017e-01 2.150833733807e-01 2.152980281581e-01 2.155756069800e-01 2.159216806992e-01 2.163342526075e-01 2.168166944371e-01 2.173708091837e-01 2.179951307249e-01 2.186940307245e-01 2.194659048238e-01 2.203109509514e-01 2.212326567850e-01 2.222310255645e-01 2.233058051711e-01 2.244569164699e-01 2.256856431801e-01 2.269939301855e-01 2.283767618122e-01 2.298416049626e-01 2.313827313208e-01 2.330013502612e-01 2.346989276613e-01 2.364724109077e-01 2.383246007543e-01 2.402511802774e-01 2.422563214791e-01 2.443361112879e-01 2.464890386288e-01 2.487193442012e-01 2.510197164449e-01 2.533948703728e-01 2.558410232703e-01 2.583577795532e-01 2.609455808064e-01 2.635999996850e-01 2.663249037626e-01 2.691156308973e-01 2.719719343385e-01 2.748954527442e-01 2.778795536292e-01 2.809284530341e-01 2.840380899923e-01 2.872072861901e-01 2.904382136368e-01 2.937251125323e-01 2.970713139622e-01 3.004718093721e-01 3.039267651644e-01 3.074377966635e-01 3.109988956239e-01 3.146118893999e-01 3.182742771158e-01 3.219850445046e-01 3.257439822123e-01 3.295473447293e-01 3.333977237294e-01 3.372892639021e-01 3.412230397628e-01 3.451995401601e-01 3.492110365823e-01 3.532612550370e-01 3.573488230848e-01 3.614656293151e-01 3.656199441631e-01 3.698019149735e-01 3.740132039022e-01 3.782526523007e-01 3.825146427048e-01 3.868012853807e-01 3.911089832062e-01 3.954331263194e-01 3.997762888985e-01 4.041311728014e-01 4.085008770836e-01 4.128768456317e-01 4.172611630584e-01 4.216502295109e-01 4.260396944237e-01 4.304315986401e-01 4.348170852252e-01 4.391954136741e-01 4.435659891330e-01 4.479227120963e-01 4.522650274662e-01 4.565880030648e-01 4.608900536174e-01 4.651675987326e-01 4.694162173705e-01 4.736358620099e-01 4.778174185644e-01 4.819628526561e-01 4.860681001675e-01 4.901262308567e-01 4.941382269360e-01 4.980986722751e-01 5.020047064620e-01 5.058532696802e-01 5.096377950963e-01 5.133602696840e-01 5.170140213802e-01 5.205957098029e-01 5.241045788551e-01 5.275334317695e-01 5.308848328214e-01 5.341515569721e-01 5.373308783347e-01 5.404251993320e-01 5.434247803823e-01 5.463320163481e-01 5.491444859951e-01 5.518539051461e-01 5.544689444975e-01 5.569796028986e-01 5.593861374646e-01 5.616920722832e-01 5.638880082562e-01 5.659824799707e-01 5.679677174088e-01 5.698454856871e-01 5.716175470429e-01 5.732803570229e-01 5.748393546340e-01 5.762931573202e-01 5.776398912775e-01 5.788881956090e-01 5.800326500736e-01 5.810796800678e-01 5.820323795883e-01 5.828882408469e-01 5.836565667826e-01 5.843369454585e-01 5.849352961611e-01 5.854558907873e-01 5.859003232058e-01 5.862797515728e-01 5.865905067233e-01 5.868443897303e-01 5.870497432317e-01 5.872029727568e-01 5.873203603638e-01 5.874014565855e-01 5.874546553001e-01 5.874910489129e-01 5.875114515361e-01 5.875299261511e-01 5.875493299348e-01 5.875778336140e-01 5.876246267875e-01 5.876941096468e-01 5.877980262788e-01 5.879408017167e-01 5.881287202597e-01 5.883730339469e-01 5.886751030733e-01 5.890466272152e-01 5.894914095441e-01 5.900138445300e-01 5.906231630515e-01 5.913187353751e-01 5.921103140924e-01 5.929991326643e-01 5.939871339422e-01 5.950817444299e-01 5.962758958547e-01 5.975823995680e-01 5.989931842702e-01 6.005096187594e-01 6.021360060634e-01 6.038620384187e-01 6.056916269177e-01 6.076211114592e-01 6.096413489428e-01 6.117570611015e-01 6.139534627486e-01 6.162315010875e-01 6.185831101289e-01 6.209965614579e-01 6.234731043021e-01 6.259955247910e-01 6.285588962063e-01 6.311579125890e-01 6.337733595956e-01 6.364085386400e-01 6.390443813793e-01 6.416699185890e-01 6.442828612225e-01 6.468611002214e-01 6.494047409230e-01 6.518966031421e-01 6.543254961382e-01 6.566873156619e-01 6.589614969072e-01 6.611465335256e-01 6.632270696658e-01 6.651916610913e-01 6.670371308624e-01 6.687429551774e-01 6.703110082833e-01 6.717244403385e-01 6.729748325838e-01 6.740616947251e-01 6.749649587175e-01 6.756866971991e-01 6.762172960662e-01 6.765455859290e-01 6.766743932246e-01 6.765893617439e-01 6.762905521818e-01 6.757759089915e-01 6.750333565415e-01 6.740695671509e-01 6.728749442587e-01 6.714512123760e-01 6.697977658236e-01 6.679122204203e-01 6.657999477962e-01 6.634578612734e-01 6.608887721292e-01 6.580976779536e-01 6.550867704308e-01 6.518628114168e-01 6.484286589252e-01 6.447951782286e-01 6.409673458251e-01 6.369521169713e-01 6.327651447801e-01 6.284102034539e-01 6.239031742650e-01 6.192584045978e-01 6.144831053513e-01 6.096010567357e-01 6.046225324452e-01 5.995645232960e-01 5.944509064482e-01 5.892940129452e-01 5.841215831617e-01 5.789495420221e-01 5.738020833597e-01 5.687050570836e-01 5.636790124380e-01 5.587518994158e-01 5.539500851070e-01 5.492932482135e-01 5.448166943576e-01 5.405417455267e-01 5.364949343931e-01 5.327063427717e-01 5.291947815011e-01 5.259897142750e-01 5.231141615735e-01 5.205859398772e-01 5.184315601149e-01 5.166629860005e-01 5.152982158721e-01 5.143531156868e-01 5.138306789867e-01 5.137453209812e-01 5.140965676544e-01 5.148834636587e-01 5.161082682048e-01 5.177560284102e-01 5.198233294821e-01 5.222961362425e-01 5.251518895099e-01 5.283773611571e-01 5.319451605379e-01 5.358329965743e-01 5.400119459636e-01 5.444495081415e-01 5.491197351227e-01 5.539836434101e-01 5.590112241436e-01 5.641656170794e-01 5.694071528513e-01 5.747075922736e-01 5.800222159991e-01 5.853193872850e-01 5.905637417153e-01 5.957134736220e-01 6.007444837953e-01 6.056132038646e-01 6.102945895247e-01 6.147585155387e-01 6.189691298938e-01 6.229125281167e-01 6.265555413302e-01 6.298798894419e-01 6.328742436014e-01 6.355125676574e-01 6.377970435923e-01 6.397130658056e-01 6.412612578231e-01 6.424504458597e-01 6.432763357502e-01 6.437670298303e-01 6.439341691827e-01 6.438012067406e-01 6.434111620946e-01 6.427872369536e-01 6.419853765098e-01 6.410552354096e-01 6.400473597939e-01 6.390388459988e-01 6.380849822362e-01 6.372665957964e-01 6.366647157264e-01 6.363479913787e-01 6.364115152363e-01 6.369284563304e-01 6.379789320193e-01 6.396439899974e-01 6.419834198469e-01 6.450682843304e-01 6.489438690543e-01 6.536503684252e-01 6.592145773102e-01 6.656471384036e-01 6.729486755045e-01 6.810971525031e-01 6.900629547645e-01 6.998005557261e-01 7.102452091842e-01 7.213332664560e-01 7.329777591660e-01 7.450922451336e-01 7.575846030352e-01 7.703493326891e-01 7.832882012670e-01 7.962996675835e-01 8.092783433342e-01 8.221289957979e-01 8.347523252219e-01 8.470579874235e-01 8.589653816397e-01 8.703922296493e-01 8.812708161745e-01 8.915394583334e-01 9.011425072797e-01 9.100414647402e-01 9.182018850178e-01 9.255928992819e-01 9.322108002870e-01 9.380425124710e-01 9.430899053696e-01 9.473754351475e-01 9.509061843870e-01 9.537152072383e-01 9.558377353754e-01 9.573011596929e-01 9.581612464272e-01 9.584503821731e-01 9.582174679956e-01 9.575143518394e-01 9.563736920432e-01 9.548515476921e-01 9.529765863457e-01 9.507875152079e-01 9.483217031813e-01 9.455920988704e-01 9.426349900721e-01 9.394598316900e-01 9.360755377371e-01 9.325069816293e-01 9.287433617815e-01 9.248055864185e-01 9.206994968477e-01 9.164267663152e-01 9.120178276074e-01 9.074760275072e-01 9.028412964759e-01 8.981499352043e-01 8.934324585245e-01 8.887638244327e-01 8.841923879415e-01 8.797935280475e-01 8.756556043795e-01 8.718487864815e-01 8.684736668841e-01 8.656098091527e-01 8.633411273956e-01 8.617453782520e-01 8.608776731690e-01 8.607895015271e-01 8.615015441609e-01 8.630183078247e-01 8.653189653718e-01 8.683495981207e-01 8.720512298500e-01 8.763159287985e-01 8.810356981545e-01 8.860815794459e-01 8.913048724898e-01 8.965613883720e-01 9.016963514184e-01 9.065649988222e-01 9.110277612374e-01 9.149617536663e-01 9.182649757860e-01 9.208466671349e-01 9.226556603102e-01 9.236582048841e-01 9.238453518756e-01 9.232571920694e-01 9.219341752791e-01 9.199664264616e-01 9.174562921629e-01 9.145273461078e-01 9.113319064586e-01 9.080150453898e-01 9.047438026107e-01 9.016807148578e-01 8.989694780005e-01 8.967711120498e-01 8.951930004749e-01 8.943472526524e-01 8.943187692577e-01 8.951481312556e-01 8.968748476378e-01 8.994998077358e-01 9.030018635035e-01 9.073535836923e-01 9.124973615362e-01 9.183858752225e-01 9.249464531979e-01 9.321161233501e-01 9.398334534583e-01 9.480166569483e-01 9.566119679883e-01 9.655423978220e-01 9.747304472847e-01 9.841045468667e-01 9.935634847754e-01 1.003013089908e+00 1.012338443037e+00 1.021411354048e+00 1.030098238305e+00 1.038246281319e+00 1.045714194001e+00 1.052343950762e+00 1.057992703301e+00 1.062537493191e+00 1.065856676987e+00 1.067876431766e+00 1.068544319318e+00 1.067845165651e+00 1.065820375546e+00 1.062538039448e+00 1.058132571923e+00 1.052767371341e+00 1.046650950067e+00 1.040036396535e+00 1.033183073980e+00 1.026383217285e+00 1.019923576727e+00 1.014076339814e+00 1.009107412234e+00 1.005229218530e+00 1.002624656043e+00 1.001425862732e+00 1.001703526290e+00 1.003490143003e+00 1.006761505886e+00 1.011460403313e+00 1.017495627397e+00 1.024754180400e+00 1.033113743145e+00 1.042442074655e+00 1.052608194187e+00 1.063482778476e+00 1.074930113506e+00 1.086827879917e+00 1.099035390169e+00 1.111415672518e+00 1.123824029179e+00 1.136095970431e+00 1.148073105548e+00 1.159579268561e+00 1.170439948053e+00 1.180494995472e+00 1.189577390295e+00 1.197564214485e+00 1.204350262308e+00 1.209875521320e+00 1.214137938514e+00 1.217182247456e+00 1.219129697082e+00 1.220161494567e+00 1.220521644634e+00 1.220524605912e+00 1.220518196812e+00 1.220884165826e+00 1.222016494170e+00 1.224266100836e+00 1.227948519680e+00 1.233278277592e+00 1.240356956084e+00 1.249155956696e+00 1.259489407037e+00 1.271042398604e+00 1.283362439541e+00 1.295903250671e+00 1.308069281342e+00 1.319228599493e+00 1.328813125560e+00 1.336307385749e+00 1.341321946157e+00 1.343641733530e+00 1.343193257156e+00 1.340117745362e+00 1.334730761271e+00 1.327493799168e+00 1.319024007379e+00 1.309971681016e+00 1.301019419230e+00 1.292790668435e+00 1.285754006690e+00 1.280247201708e+00 1.276378255020e+00 1.274084184234e+00 1.273156675846e+00 1.273275776476e+00 1.274156254110e+00 1.275532316159e+00 1.277285878965e+00 1.279477312865e+00 1.282281960779e+00 1.286057872601e+00 1.291174061954e+00 1.297969300209e+00 1.306674449675e+00 1.317225297575e+00 1.329341456589e+00 1.342408344339e+00 1.355552335131e+00 1.367781605968e+00 1.377983863976e+00 1.385185883514e+00 1.388591878668e+00 1.387685456228e+00 1.382389090488e+00 1.372968420905e+00 1.360146172695e+00 1.344988842649e+00 1.328789094935e+00 1.313018025048e+00 1.299028658711e+00 1.284667400984e+00 1.266345197571e+00 1.255245869758e+00 1.258109566056e+00 1.270587079036e+00 1.281370326845e+00 1.282773526776e+00 1.277358185077e+00 1.275177888659e+00 1.284030839379e+00 1.301557068089e+00 1.317150416285e+00 1.321646716399e+00 1.315252859767e+00 1.307080270507e+00 1.306756601323e+00 1.315294532001e+00 1.324129591105e+00 1.323223830069e+00 1.310206066177e+00 1.292535515254e+00 1.280978858560e+00 1.279706429101e+00 1.282508987469e+00 1.279050261277e+00 1.264712761761e+00 1.245060400079e+00 1.231201722451e+00 1.229616215040e+00 1.236001686759e+00 1.239694836807e+00 1.233833891524e+00 1.221512809200e+00 1.212898836428e+00 1.215560873052e+00 1.226807150151e+00 1.236148698296e+00 1.235089563370e+00 1.224594957679e+00 1.214138584002e+00 1.213075383294e+00 1.221687050592e+00 1.230970417530e+00 1.231383100012e+00 1.221563591184e+00 1.209475362297e+00 1.205169603478e+00 1.211106341213e+00 1.219472672137e+00 1.219437878674e+00 1.206780119803e+00 1.187316404237e+00 1.171723186198e+00 1.165812261371e+00 1.165187902922e+00 1.159970891616e+00 1.144722306908e+00 1.124025068912e+00 1.109055213974e+00 1.107671100379e+00 1.116945372863e+00 1.126151560543e+00 1.126957680328e+00 1.120642951938e+00 1.116368996037e+00 1.122259894945e+00 1.137324461321e+00 1.152396109249e+00 1.158954179798e+00 1.156860576471e+00 1.154313519054e+00 1.160090985212e+00 1.174793294956e+00 1.189688445780e+00 1.194139533274e+00 1.184037110168e+00 1.164071530334e+00 1.142543840940e+00 1.123108617183e+00 1.101145888775e+00 1.068768106697e+00 1.024205703969e+00 9.779185600179e-01 9.500331118962e-01 9.582134105339e-01 9.930145962073e-01 9.589540152282e-01 9.036793411616e-01 8.969241035040e-01 9.236338956213e-01 9.061940142789e-01 8.131160423546e-01 7.175041173773e-01 7.466064556001e-01 8.772171942157e-01 9.640000769319e-01 9.273911064398e-01 8.018371148094e-01 7.278558209518e-01 8.051327918548e-01 9.227363899838e-01 9.467705560188e-01 8.592457838240e-01 7.668915628737e-01 8.150022743305e-01 9.665110679685e-01 1.070219623704e+00 1.048555005299e+00 9.240224460848e-01 8.018793457961e-01 7.985749823569e-01 8.990877792925e-01 9.990893183105e-01 1.038647831019e+00 1.012646162602e+00 9.443638599534e-01 8.728310428956e-01 8.455448970651e-01 8.847494757766e-01 9.528188221931e-01 9.854518787005e-01 9.496515584284e-01 8.732071683139e-01 8.325446250699e-01 8.696264446692e-01 9.276177139705e-01 9.297754516970e-01 8.623777520968e-01 7.863607970864e-01 7.794181154235e-01 8.301709956031e-01 8.589044927532e-01 8.266529227905e-01 7.691881334175e-01 7.547729568541e-01 7.935651529106e-01 8.277602220879e-01 8.188841960877e-01 7.873293756428e-01 7.776818400454e-01 7.937857230238e-01 7.973987215296e-01 7.735546646385e-01 7.613035761612e-01 8.013159978576e-01 8.614620040508e-01 8.710109086912e-01 8.024636978090e-01 7.118991438168e-01 7.110418210182e-01 8.143808128899e-01 9.093789567187e-01 9.119203479292e-01 8.260985396475e-01 7.394848954574e-01 7.524229809000e-01 8.398121634143e-01 8.972221122963e-01 8.752494218297e-01 8.077438249176e-01 7.793175454374e-01 8.301768653532e-01 9.010279025271e-01 9.188521887245e-01 8.667377852229e-01 7.908945604512e-01 7.668870221310e-01 8.161250642747e-01 8.777959850110e-01 8.880860966714e-01 8.325990633100e-01 7.503219771617e-01 7.071749272955e-01 7.286576471423e-01 7.684731556454e-01 7.754037111469e-01 7.459947117159e-01 7.192097783123e-01 7.283780089661e-01 7.555437334368e-01 7.600487245949e-01 7.359953744332e-01 7.252176849939e-01 7.659063209810e-01 8.301143331179e-01 8.565464371597e-01 8.205210071779e-01 7.626403843130e-01 7.610079284432e-01 8.328808597813e-01 9.069249800013e-01 9.196962437322e-01 8.722161743494e-01 8.234783776385e-01 8.302651316080e-01 8.749910653029e-01 8.978886863229e-01
 9.181850695902e-01 9.176649912758e-01 9.182806414764e-01 9.191200179367e-01 9.189416111574e-01 9.179347614303e-01 9.174583527611e-01 9.180671239967e-01 9.186875544031e-01 9.181986545827e-01 9.170821379941e-01 9.167265386189e-01 9.174339576642e-01 9.179888939970e-01 9.173755789402e-01 9.162039044992e-01 9.159086809834e-01 9.167749716701e-01 9.175047866469e-01 9.169780235604e-01 9.158103713561e-01 9.155133356561e-01 9.164032621494e-01 9.171684031748e-01 9.166963536055e-01 9.155740614996e-01 9.152372010799e-01 9.159931908473e-01 9.166331972040e-01 9.161101160678e-01 9.149845726078e-01 9.146368749885e-01 9.153264663184e-01 9.158178422546e-01 9.151387217519e-01 9.139687713651e-01 9.136778711908e-01 9.143685703818e-01 9.147276705207e-01 9.138978380632e-01 9.127013475311e-01 9.124807931682e-01 9.131878949846e-01 9.134411205147e-01 9.124864315578e-01 9.112850165373e-01 9.111459034769e-01 9.118487921717e-01 9.119554455297e-01 9.108757037142e-01 9.097050776688e-01 9.096488674168e-01 9.103027382853e-01 9.102460749582e-01 9.090711679854e-01 9.079504122142e-01 9.079648863941e-01 9.085670732797e-01 9.083717773777e-01 9.071291644579e-01 9.060669276704e-01 9.061352233854e-01 9.066734942757e-01 9.063717348437e-01 9.051130761091e-01 9.041086294602e-01 9.041871422476e-01 9.046582383475e-01 9.043033452918e-01 9.030665796439e-01 9.021051817268e-01 9.021583325791e-01 9.025446578977e-01 9.021451976167e-01 9.009525672358e-01 9.000228353007e-01 9.000063381481e-01 9.002868104963e-01 8.998673584386e-01 8.987247875108e-01 8.978032705583e-01 8.977010913374e-01 8.978788513584e-01 8.974409310987e-01 8.963483375178e-01 8.954217838599e-01 8.952104291070e-01 8.952858291186e-01 8.948524360683e-01 8.938141103433e-01 8.928643220944e-01 8.925383081739e-01 8.925106334063e-01 8.920782873271e-01 8.910953367040e-01 8.901218377640e-01 8.896601461728e-01 8.895156036469e-01 8.890888249931e-01 8.881647286864e-01 8.871655192160e-01 8.865717102902e-01 8.863015725223e-01 8.858624386308e-01 8.849976629106e-01 8.839879598015e-01 8.832609168202e-01 8.828538134855e-01 8.823955552934e-01 8.815913930052e-01 8.805844613521e-01 8.797457949920e-01 8.791981342274e-01 8.786904186497e-01 8.779397207109e-01 8.769592116875e-01 8.760276829332e-01 8.753356544210e-01 8.747593535360e-01 8.740381651690e-01 8.730982718790e-01 8.721223008211e-01 8.713027293911e-01 8.706245963577e-01 8.699032455725e-01 8.690083301372e-01 8.680168890005e-01 8.671035104098e-01 8.663207078338e-01 8.655582413601e-01 8.646918202149e-01 8.637137115690e-01 8.627259372130e-01 8.618260694819e-01 8.609952203757e-01 8.601262141491e-01 8.591577302037e-01 8.581273021441e-01 8.571230865399e-01 8.561953426017e-01 8.553016479947e-01 8.543408336942e-01 8.532861950253e-01 8.522123783209e-01 8.511969085179e-01 8.502440375654e-01 8.492847377409e-01 8.482441313903e-01 8.471395758420e-01 8.460570555423e-01 8.450363990231e-01 8.440434171654e-01 8.430177421469e-01 8.419274579883e-01 8.408016519116e-01 8.397069427286e-01 8.386607328791e-01 8.376204060153e-01 8.365367495003e-01 8.353960827816e-01 8.342339524469e-01 8.331110745781e-01 8.320279385403e-01 8.309269349451e-01 8.297679687833e-01 8.285695347217e-01 8.273737958155e-01 8.262145341070e-01 8.250669100567e-01 8.238826699307e-01 8.226555315069e-01 8.214174272058e-01 8.201892713389e-01 8.189748389056e-01 8.177525561110e-01 8.165008142768e-01 8.152260760169e-01 8.139519250298e-01 8.126840194102e-01 8.114153982444e-01 8.101339927085e-01 8.088286890741e-01 8.075136155976e-01 8.062101920976e-01 8.049062003670e-01 8.035879912184e-01 8.022497877191e-01 8.009033839852e-01 7.995648012300e-01 7.982343999343e-01 7.968897721140e-01 7.955217955329e-01 7.941444719550e-01 7.927729062244e-01 7.914115499695e-01 7.900475906132e-01 7.886619355087e-01 7.872560168669e-01 7.858536389012e-01 7.844619815969e-01 7.830713161940e-01 7.816648432087e-01 7.802384203828e-01 7.788081377303e-01 7.773916610572e-01 7.759736542675e-01 7.745385245127e-01 7.730884264413e-01 7.716389170565e-01 7.701962590807e-01 7.687541945579e-01 7.672961131972e-01 7.658234965357e-01 7.643536477123e-01 7.628900641664e-01 7.614232924145e-01 7.599429337115e-01 7.584516831232e-01 7.569641498812e-01 7.554833551495e-01 7.539941771769e-01 7.524907680649e-01 7.509832327366e-01 7.494821634857e-01 7.479845332485e-01 7.464817957681e-01 7.449646346013e-01 7.434444639812e-01 7.419313766199e-01 7.404201187343e-01 7.389059984688e-01 7.373868927329e-01 7.358609938933e-01 7.343398681793e-01 7.328184076057e-01 7.312947637202e-01 7.297727789375e-01 7.282498716203e-01 7.267224083870e-01 7.251951596181e-01 7.236664346158e-01 7.221381389385e-01 7.206173550200e-01 7.190904562588e-01 7.175580076127e-01 7.160273559691e-01 7.145007638945e-01 7.129788679671e-01 7.114565687558e-01 7.099244877470e-01 7.083970470474e-01 7.068770464073e-01 7.053572750778e-01 7.038399626648e-01 7.023203020390e-01 7.008003333981e-01 6.992887239398e-01 6.977796405501e-01 6.962695327612e-01 6.947656504383e-01 6.932647425593e-01 6.917651721047e-01 6.902723172803e-01 6.887798402124e-01 6.872900364046e-01 6.858066156177e-01 6.843267008003e-01 6.828514748576e-01 6.813817606609e-01 6.799111841066e-01 6.784475294769e-01 6.769891216863e-01 6.755357695307e-01 6.740922217941e-01 6.726499699522e-01 6.712118519618e-01 6.697820275691e-01 6.683598955603e-01 6.669448083476e-01 6.655371608201e-01 6.641335849666e-01 6.627374300601e-01 6.613533425796e-01 6.599729002100e-01 6.586008508689e-01 6.572359291642e-01 6.558803717269e-01 6.545344729045e-01 6.531953783418e-01 6.518642279600e-01 6.505411664696e-01 6.492283271296e-01 6.479263475116e-01 6.466348923533e-01 6.453507510609e-01 6.440768325422e-01 6.428144904542e-01 6.415627016662e-01 6.403212528282e-01 6.390923377346e-01 6.378722704121e-01 6.366663500778e-01 6.354709782558e-01 6.342842753267e-01 6.331115203100e-01 6.319523192409e-01 6.308039543253e-01 6.296692516268e-01 6.285435361700e-01 6.274292830326e-01 6.263307988778e-01 6.252468966562e-01 6.241749072429e-01 6.231144297509e-01 6.220662520196e-01 6.210324793704e-01 6.200145416663e-01 6.190099724848e-01 6.180192290827e-01 6.170419626015e-01 6.160791976933e-01 6.151321683774e-01 6.141996478190e-01 6.132796760296e-01 6.123775434411e-01 6.114877228603e-01 6.106163427477e-01 6.097594531570e-01 6.089152991132e-01 6.080882266110e-01 6.072756455246e-01 6.064813212124e-01 6.057034992167e-01 6.049367708832e-01 6.041868585184e-01 6.034556879610e-01 6.027390033476e-01 6.020406198944e-01 6.013547020324e-01 6.006838702209e-01 6.000316940634e-01 5.993981019829e-01 5.987808535783e-01 5.981773513483e-01 5.975869400536e-01 5.970180709124e-01 5.964666680632e-01 5.959304116966e-01 5.954121640944e-01 5.949047458554e-01 5.944188339754e-01 5.939514861570e-01 5.934962065295e-01 5.930615094043e-01 5.926393212596e-01 5.922355472062e-01 5.918522280798e-01 5.914801926569e-01 5.911259639986e-01 5.907876991520e-01 5.904653054383e-01 5.901629797671e-01 5.898731119711e-01 5.895981356682e-01 5.893418039694e-01 5.890989734808e-01 5.888764513551e-01 5.886655521105e-01 5.884673989015e-01 5.882904365507e-01 5.881242086253e-01 5.879771770728e-01 5.878452851212e-01 5.877222950760e-01 5.876197142386e-01 5.875292256334e-01 5.874544332489e-01 5.873960567168e-01 5.873452186558e-01 5.873126962434e-01 5.872949166005e-01 5.872876944765e-01 5.872980107368e-01 5.873170678457e-01 5.873491002353e-01 5.873990780991e-01 5.874567796661e-01 5.875305773592e-01 5.876135805594e-01 5.877072162577e-01 5.878167782431e-01 5.879334496344e-01 5.880657511210e-01 5.882082053385e-01 5.883571566016e-01 5.885219239745e-01 5.886923593549e-01 5.888759479817e-01 5.890701968740e-01 5.892685914900e-01 5.894821766289e-01 5.897003913202e-01 5.899276208584e-01 5.901688963099e-01 5.904098494342e-01 5.906643862737e-01 5.909236689551e-01 5.911881483331e-01 5.914665048420e-01 5.917436350439e-01 5.920319412991e-01 5.923254830880e-01 5.926193830649e-01 5.929281465534e-01 5.932336134021e-01 5.935467724178e-01 5.938664490159e-01 5.941835566208e-01 5.945125868643e-01 5.948394641726e-01 5.951703953024e-01 5.955081100480e-01 5.958399619652e-01 5.961828937528e-01 5.965231127084e-01 5.968634200466e-01 5.972107522771e-01 5.975494803466e-01 5.978984087844e-01 5.982440508867e-01 5.985854279824e-01 5.989351821663e-01 5.992737431803e-01 5.996185276459e-01 5.999604137530e-01 6.002972727983e-01 6.006384344390e-01 6.009691474833e-01 6.013025946112e-01 6.016341181928e-01 6.019567087548e-01 6.022823182138e-01 6.025963549271e-01 6.029103010467e-01 6.032224181392e-01 6.035217408601e-01 6.038256734704e-01 6.041152905710e-01 6.044019363266e-01 6.046858959323e-01 6.049560519770e-01 6.052279885700e-01 6.054871220830e-01 6.057384288705e-01 6.059890920490e-01 6.062213463908e-01 6.064530375118e-01 6.066735739204e-01 6.068828938304e-01 6.070894672819e-01 6.072782240914e-01 6.074647340986e-01 6.076384271380e-01 6.077984058750e-01 6.079554676393e-01 6.080917816887e-01 6.082238005563e-01 6.083445286806e-01 6.084468864699e-01 6.085484139349e-01 6.086275713904e-01 6.086982514715e-01 6.087583880424e-01 6.087977467612e-01 6.088358348053e-01 6.088492607935e-01 6.088539843915e-01 6.088473646270e-01 6.088170476275e-01 6.087850528849e-01 6.087278140563e-01 6.086589470895e-01 6.085804625832e-01 6.084747724877e-01 6.083671803787e-01 6.082329318812e-01 6.080855519584e-01 6.079279059607e-01 6.077420868290e-01 6.075527024933e-01 6.073357682814e-01 6.071044157483e-01 6.068635852548e-01 6.065901654699e-01 6.063147769337e-01 6.060106512095e-01 6.056909777340e-01 6.053614763613e-01 6.049969083068e-01 6.046317624185e-01 6.042357408974e-01 6.038214922162e-01 6.033989645936e-01 6.029387077275e-01 6.024794094543e-01 6.019873345947e-01 6.014765946077e-01 6.009576689467e-01 6.003976540241e-01 5.998396355215e-01 5.992481719679e-01 5.986363875788e-01 5.980168306256e-01 5.973554916365e-01 5.966958221057e-01 5.960005227595e-01 5.952864722684e-01 5.945637566273e-01 5.937967855544e-01 5.930333480195e-01 5.922317156865e-01 5.914123244851e-01 5.905829989881e-01 5.897107474678e-01 5.888393112212e-01 5.879300885962e-01 5.870037187836e-01 5.860654559883e-01 5.850853709828e-01 5.841062037123e-01 5.830877071384e-01 5.820518112785e-01 5.810045120253e-01 5.799154848887e-01 5.788252365546e-01 5.776989038567e-01 5.765516580078e-01 5.753952756673e-01 5.741957057400e-01 5.729951073379e-01 5.717590648257e-01 5.705027241290e-01 5.692346050329e-01 5.679272682479e-01 5.666150132693e-01 5.652703839381e-01 5.639031419461e-01 5.625261474790e-01 5.611094561103e-01 5.596880270329e-01 5.582359117934e-01 5.567588691462e-01 5.552746905333e-01 5.537495422635e-01 5.522196927145e-01 5.506618903691e-01 5.490775358438e-01 5.474877541449e-01 5.458567880602e-01 5.442216482324e-01 5.425586972751e-01 5.408701946594e-01 5.391779703801e-01 5.374422088829e-01 5.357069484441e-01 5.339426345271e-01 5.321523228434e-01 5.303614607573e-01 5.285261860430e-01 5.266906259506e-01 5.248307442568e-01 5.229436472938e-01 5.210552991501e-01 5.191279574446e-01 5.171987526412e-01 5.152463305464e-01 5.132680445559e-01 5.112907016013e-01 5.092732680324e-01 5.072565060104e-01 5.052163334688e-01 5.031529305798e-01 5.010913332461e-01 4.989935010901e-01 4.968935990396e-01 4.947764788700e-01 4.926344248857e-01 4.904960379150e-01 4.883230395536e-01 4.861496849760e-01 4.839615367589e-01 4.817489733653e-01 4.795434694528e-01 4.773049385553e-01 4.750671350769e-01 4.728163571965e-01 4.705438160133e-01 4.682787472311e-01 4.659841877136e-01 4.636902802098e-01 4.613900167489e-01 4.590651851168e-01 4.567525702750e-01 4.544134856808e-01 4.520763999326e-01 4.497339211990e-01 4.473712184602e-01 4.450214623906e-01 4.426485208279e-01 4.402799382677e-01 4.379088123091e-01 4.355200904953e-01 4.331456242573e-01 4.307519308286e-01 4.283644384771e-01 4.259768382736e-01 4.235757983758e-01 4.211906855870e-01 4.187892681440e-01 4.163972746241e-01 4.140073372966e-01 4.116066878642e-01 4.092268861333e-01 4.068314655396e-01 4.044479825735e-01 4.020722986476e-01 3.996865975279e-01 3.973246581721e-01 3.949522364513e-01 3.925928671642e-01 3.902446293863e-01 3.878904001070e-01 3.855606531293e-01 3.832265518460e-01 3.809061157830e-01 3.786010780965e-01 3.762928945126e-01 3.740117447131e-01 3.717289553089e-01 3.694640082145e-01 3.672156907445e-01 3.649684614249e-01 3.627515546565e-01 3.605349990188e-01 3.583381489956e-01 3.561640133204e-01 3.539904219861e-01 3.518499190233e-01 3.497152111891e-01 3.475998055078e-01 3.455096473810e-01 3.434257356678e-01 3.413731069500e-01 3.393312555330e-01 3.373103750621e-01 3.353168013670e-01 3.333304197581e-01 3.313787057360e-01 3.294391208146e-01 3.275214886610e-01 3.256328297412e-01 3.237560048268e-01 3.219120553226e-01 3.200826202767e-01 3.182751348590e-01 3.164996573225e-01 3.147334337962e-01 3.130040287153e-01 3.112886731886e-01 3.095976178002e-01 3.079368114207e-01 3.062872726305e-01 3.046717195992e-01 3.030731002708e-01 3.014973635989e-01 2.999514755851e-01 2.984185007802e-01 2.969164328241e-01 2.954322316247e-01 2.939681958557e-01 2.925342879862e-01 2.911123564946e-01 2.897192044243e-01 2.883444770426e-01 2.869877570679e-01 2.856584183875e-01 2.843409282903e-01 2.830494196175e-01 2.817750532181e-01 2.805168202104e-01 2.792833200520e-01 2.780593129694e-01 2.768598524956e-01 2.756762799577e-01 2.745050014619e-01 2.733575321534e-01 2.722176190290e-01 2.710981217006e-01 2.699922267615e-01 2.688978502118e-01 2.678221414262e-01 2.667550892468e-01 2.657042286660e-01 2.646651781711e-01 2.636353915062e-01 2.626220041648e-01 2.616149344963e-01 2.606215066856e-01 2.596392593503e-01 2.586623138445e-01 2.577020808802e-01 2.567465144494e-01 2.558029462855e-01 2.548686899243e-01 2.539392527319e-01 2.530234134182e-01 2.521122494942e-01 2.512123005078e-01 2.503210713816e-01 2.494357713100e-01 2.485635959511e-01 2.476963220349e-01 2.468386897986e-01 2.459918775400e-01 2.451512782311e-01 2.443239223748e-01 2.435051423549e-01 2.426948131817e-01 2.418999446071e-01 2.411111387758e-01 2.403390903287e-01 2.395776414049e-01 2.388289974273e-01 2.380970195809e-01 2.373762995218e-01 2.366734980040e-01 2.359889523651e-01 2.353196461777e-01 2.346713519797e-01 2.340414954079e-01 2.334329334851e-01 2.328480715311e-01 2.322850094465e-01 2.317498343582e-01 2.312373874953e-01 2.307538243585e-01 2.303007756951e-01 2.298755122218e-01 2.294863259704e-01 2.291278773666e-01 2.288054017564e-01 2.285201094727e-01 2.282713887128e-01 2.280649738422e-01 2.278980816811e-01 2.277754334709e-01 2.276981916584e-01 2.276657370840e-01 2.276826533483e-01 2.277484524345e-01 2.278657172680e-01 2.280358462329e-01 2.282587698895e-01 2.285381745612e-01 2.288751810341e-01 2.292687256254e-01 2.297237552456e-01 2.302377840091e-01 2.308159766252e-01 2.314554281693e-01 2.321597137894e-01 2.329310060691e-01 2.337654540767e-01 2.346685278984e-01 2.356381667909e-01 2.366768475246e-01 2.377859511101e-01 2.389618194867e-01 2.402106294747e-01 2.415272490594e-01 2.429164221095e-01 2.443765103499e-01 2.459066121803e-01 2.475085217322e-01 2.491805024312e-01 2.509246185322e-01 2.527403682569e-01 2.546257567090e-01 2.565838686638e-01 2.586101923238e-01 2.607072007913e-01 2.628745557985e-01 2.651085920091e-01 2.674133079981e-01 2.697848291484e-01 2.722252967999e-01 2.747327767704e-01 2.773058079364e-01 2.799462823906e-01 2.826491209643e-01 2.854176099703e-01 2.882503844766e-01 2.911432968986e-01 2.941024263056e-01 2.971189723794e-01 3.001979680053e-01 3.033378014758e-01 3.065338897486e-01 3.097905952177e-01 3.131009429811e-01 3.164700577143e-01 3.198942531351e-01 3.233700609998e-01 3.269033127473e-01 3.304848478928e-01 3.341191332756e-01 3.378060240184e-01 3.415369812281e-01 3.453200648107e-01 3.491460041561e-01 3.530189062850e-01 3.569373330278e-01 3.608950449058e-01 3.648975008695e-01 3.689358329798e-01 3.730142755095e-01 3.771298488142e-01 3.812784924807e-01 3.854633924113e-01 3.896771013140e-01 3.939188357511e-01 3.981917797391e-01 4.024862659553e-01 4.068063988636e-01 4.111467937169e-01 4.155056189415e-01 4.198821479228e-01 4.242705136276e-01 4.286723814641e-01 4.330812323908e-01 4.374981617547e-01 4.419171445331e-01 4.463346859381e-01 4.507525098805e-01 4.551636184382e-01 4.595663497784e-01 4.639586889335e-01 4.683327028487e-01 4.726913514381e-01 4.770266305319e-01 4.813372993529e-01 4.856218280673e-01 4.898702238474e-01 4.940859529674e-01 4.982618153947e-01 5.023944927548e-01 5.064821245486e-01 5.105178625680e-01 5.145028470599e-01 5.184283235817e-01 5.222916082570e-01 5.260958732948e-01 5.298261571922e-01 5.334879759109e-01 5.370755379102e-01 5.405820307418e-01 5.440105550408e-01 5.473512937174e-01 5.506049228789e-01 5.537681992928e-01 5.568362281218e-01 5.598095329134e-01 5.626822466442e-01 5.654537238652e-01 5.681228370975e-01 5.706834578035e-01 5.731408840432e-01 5.754855304258e-01 5.777201141471e-01 5.798457064947e-01 5.818544489328e-01 5.837547854498e-01 5.855381635540e-01 5.872092633783e-01 5.887693136564e-01 5.902132075632e-01 5.915487575741e-01 5.927738217678e-01 5.938866900394e-01 5.948976153713e-01 5.957999888976e-01 5.966015379071e-01 5.973058159913e-01 5.979115941030e-01 5.984279190101e-01 5.988549312920e-01 5.991986782168e-01 5.994656482832e-01 5.996546574572e-01 5.997793588224e-01 5.998403441327e-01 5.998435412033e-01 5.998000571606e-01 5.997082250714e-01 5.995845240922e-01 5.994307145314e-01 5.992522376402e-01 5.990641420701e-01 5.988639952100e-01 5.986692337154e-01 5.984816246344e-01 5.983090922672e-01 5.981655220171e-01 5.980503950120e-01 5.979789131636e-01 5.979544256863e-01 5.979836630415e-01 5.980799695588e-01 5.982403068166e-01 5.984800430989e-01 5.988012289855e-01 5.992079854755e-01 5.997110130643e-01 6.003075417418e-01 6.010082368742e-01 6.018132798823e-01 6.027245306787e-01 6.037485810212e-01 6.048802736809e-01 6.061240309612e-01 6.074818213964e-01 6.089438924405e-01 6.105230233295e-01 6.122030434669e-01 6.139865103488e-01 6.158728069500e-01 6.178470249278e-01 6.199184259681e-01 6.220685027872e-01 6.242955230446e-01 6.265937106922e-01 6.289485988540e-01 6.313618455370e-01 6.338155781772e-01 6.363042812918e-01 6.388226557137e-01 6.413498271912e-01 6.438869448830e-01 6.464157929664e-01 6.489264413753e-01 6.514137131890e-01 6.538568656829e-01 6.562546885588e-01 6.585898519658e-01 6.608517956160e-01 6.630370555122e-01 6.651229204139e-01 6.671071237998e-01 6.689777660118e-01 6.707184172054e-01 6.723316984348e-01 6.737926551281e-01 6.751047124370e-01 6.762553133036e-01 6.772295464354e-01 6.780316215484e-01 6.786417530858e-01 6.790599864761e-01 6.792810534672e-01 6.792899097648e-01 6.790933566241e-01 6.786768772968e-01 6.780405146885e-01 6.771842352187e-01 6.760976986332e-01 6.747869551132e-01 6.732445526560e-01 6.714724206856e-01 6.694735193818e-01 6.672416867018e-01 6.647887837060e-01 6.621100423377e-01 6.592107126286e-01 6.561007528419e-01 6.527776828476e-01 6.492562733019e-01 6.455377193860e-01 6.416342364677e-01 6.375563511891e-01 6.333096030908e-01 6.289130727282e-01 6.243748515206e-01 6.197096028378e-01 6.149374972249e-01 6.100680722011e-01 6.051249337188e-01 6.001245442733e-01 5.950849570500e-01 5.900325261749e-01 5.849835997150e-01 5.799654705212e-01 5.750020224705e-01 5.701148772125e-01 5.653358837632e-01 5.606861473667e-01 5.561952838851e-01 5.518928634426e-01 5.477987889234e-01 5.439493697195e-01 5.403665588052e-01 5.370745971008e-01 5.341056737388e-01 5.314755969355e-01 5.292143446323e-01 5.273401845835e-01 5.258675627257e-01 5.248184237744e-01 5.242013729318e-01 5.240276814601e-01 5.243068350643e-01 5.250368609394e-01 5.262249025491e-01 5.278615594101e-01 5.299392176736e-01 5.324526948947e-01 5.353804637690e-01 5.387098170099e-01 5.424181403014e-01 5.464782809249e-01 5.508696893879e-01 5.555574861049e-01 5.605129599733e-01 5.657051878110e-01 5.710929167495e-01 5.766486603475e-01 5.823271085646e-01 5.880953812572e-01 5.939167042312e-01 5.997443205065e-01 6.055525504893e-01 6.112932879598e-01 6.169333649871e-01 6.224413300246e-01 6.277726308507e-01 6.329035075451e-01 6.377969822416e-01 6.424228276832e-01 6.467613225259e-01 6.507780449410e-01 6.544606283386e-01 6.577873095310e-01 6.607419196742e-01 6.633229286608e-01 6.655128013959e-01 6.673199592181e-01 6.687469658310e-01 6.697984272866e-01 6.704994748775e-01 6.708616164684e-01 6.709208397730e-01 6.707113848545e-01 6.702647787116e-01 6.696450464220e-01 6.688928779272e-01 6.680752679420e-01 6.672611201633e-01 6.665132787477e-01 6.659209906040e-01 6.655546571454e-01 6.654981109261e-01 6.658376916889e-01 6.666482347428e-01 6.680158501874e-01 6.700083983322e-01 6.726933277684e-01 6.761332320561e-01 6.803665595242e-01 6.854334426911e-01 6.913542142335e-01 6.981317101906e-01 7.057622579801e-01 7.142142929390e-01 7.234574475453e-01 7.334351479307e-01 7.440833020858e-01 7.553304120696e-01 7.670852080883e-01 7.792623926306e-01 7.917622710021e-01 8.044829332938e-01 8.173271761324e-01 8.301889992826e-01 8.429679883608e-01 8.555719529708e-01 8.679021945321e-01 8.798748004668e-01 8.914130166565e-01 9.024388041632e-01 9.128922807384e-01 9.227183173833e-01 9.318670285172e-01 9.403090983950e-01 9.480103561228e-01 9.549560147477e-01 9.611430389934e-01 9.665615543760e-01 9.712312495904e-01 9.751657046724e-01 9.783797076325e-01 9.809188457700e-01 9.828013650437e-01 9.840714229426e-01 9.847751808321e-01 9.849372334469e-01 9.846147570108e-01 9.838394660892e-01 9.826467315681e-01 9.810812264774e-01 9.791580644717e-01 9.769169495700e-01 9.743734629154e-01 9.715410938552e-01 9.684462035284e-01 9.650829333017e-01 9.614689749378e-01 9.576132991167e-01 9.535098845179e-01 9.491871731041e-01 9.446425152465e-01 9.399013591584e-01 9.349926713009e-01 9.299390025798e-01 9.247979960819e-01 9.196135200026e-01 9.144506309956e-01 9.093935309026e-01 9.045099298595e-01 8.999046886436e-01 8.956687659917e-01 8.918978696042e-01 8.886991886264e-01 8.861533782526e-01 8.843514843350e-01 8.833568124726e-01 8.832196887439e-01 8.839713192063e-01 8.856080612369e-01 8.881127596008e-01 8.914295676919e-01 8.954834519387e-01 9.001763069371e-01 9.053771943850e-01 9.109572867026e-01 9.167611513056e-01 9.226302319202e-01 9.284137846485e-01 9.339530018395e-01 9.391115724033e-01 9.437565801803e-01 9.477872678549e-01 9.511157127711e-01 9.536815423714e-01 9.554607649847e-01 9.564408845196e-01 9.566525390805e-01 9.561510586812e-01 9.550079588051e-01 9.533326033523e-01 9.512395242942e-01 9.488650575200e-01 9.463577015163e-01 9.438558536284e-01 9.415177571963e-01 9.394740213856e-01 9.378526991367e-01 9.367730375103e-01 9.363081021648e-01 9.365440500347e-01 9.375199937933e-01 9.392574365486e-01 9.417735243461e-01 9.450456578917e-01 9.490578863295e-01 9.537743071368e-01 9.591524362165e-01 9.651530683781e-01 9.717256096625e-01 9.788281555844e-01 9.864093270105e-01 9.944154016334e-01 1.002796637523e+00 1.011479103717e+00 1.020394783643e+00 1.029450692399e+00 1.038540852277e+00 1.047549056876e+00 1.056337493267e+00 1.064763254056e+00 1.072666247835e+00 1.079886496687e+00 1.086270922084e+00 1.091660825931e+00 1.095932442604e+00 1.098972582400e+00 1.100696836555e+00 1.101074493983e+00 1.100094011912e+00 1.097804043345e+00 1.094299325576e+00 1.089707017080e+00 1.084215818254e+00 1.078037007861e+00 1.071418490890e+00 1.064633208415e+00 1.057948921649e+00 1.051651391185e+00 1.045994036219e+00 1.041215663420e+00 1.037517892761e+00 1.035050567265e+00 1.033933312434e+00 1.034224314978e+00 1.035937303817e+00 1.039061115860e+00 1.043532848139e+00 1.049278976460e+00 1.056207033439e+00 1.064212781369e+00 1.073189656556e+00 1.083025507541e+00 1.093616031329e+00 1.104839153202e+00 1.116575616134e+00 1.128702874642e+00 1.141069633681e+00 1.153529084068e+00 1.165909872237e+00 1.178030872289e+00 1.189707233516e+00 1.200740891232e+00 1.210950636602e+00 1.220168105455e+00 1.228233756213e+00 1.235048207294e+00 1.240534731656e+00 1.244681687628e+00 1.247543986536e+00 1.249234196023e+00 1.249945808486e+00 1.249930279155e+00 1.249503980438e+00 1.249038371018e+00 1.248915192079e+00 1.249532833616e+00 1.251253912059e+00 1.254374369430e+00 1.259107060897e+00 1.265524300474e+00 1.273574174494e+00 1.283038944158e+00 1.293566227995e+00 1.304690497754e+00 1.315838972653e+00 1.326422623558e+00 1.335842170368e+00 1.343549337329e+00 1.349128849314e+00 1.352266370769e+00 1.352847762371e+00 1.350946737345e+00 1.346794751513e+00 1.340836819891e+00 1.333619409944e+00 1.325784336244e+00 1.318004841577e+00 1.310869762579e+00 1.304889465665e+00 1.300369292929e+00 1.297421234891e+00 1.295974924777e+00 1.295764731720e+00 1.296468021618e+00 1.297707759756e+00 1.299179224785e+00 1.300739254376e+00 1.302363252554e+00 1.304276152965e+00 1.306825652848e+00 1.310448698241e+00 1.315625696827e+00 1.322658851729e+00 1.331700177859e+00 1.342589688547e+00 1.354825457996e+00 1.367680145628e+00 1.380136427647e+00 1.391125872530e+00 1.399601368597e+00 1.404631347031e+00 1.405626263034e+00 1.402279011980e+00 1.394722864318e+00 1.383506984477e+00 1.369489167082e+00 1.353885491956e+00 1.338002118208e+00 1.320796562214e+00 1.298459827116e+00 1.282461242043e+00 1.280051264308e+00 1.287396608981e+00 1.293412826981e+00 1.290347766250e+00 1.280729206553e+00 1.274827805572e+00 1.280810428627e+00 1.296505587091e+00 1.311164659428e+00 1.315294519899e+00 1.308865489672e+00 1.300984092533e+00 1.301377809331e+00 1.311061241970e+00 1.321304491144e+00 1.321873305365e+00 1.310269316670e+00 1.293949324088e+00 1.283724610994e+00 1.283751470859e+00 1.287691396398e+00 1.285034327029e+00 1.271026456346e+00 1.251176664174e+00 1.236657575036e+00 1.234094177601e+00 1.239289958442e+00 1.241548948626e+00 1.233907494372e+00 1.219416179342e+00 1.208385944140e+00 1.208664783382e+00 1.217757384828e+00 1.225082392464e+00 1.221881660673e+00 1.208915061111e+00 1.195683458231e+00 1.191804091618e+00 1.197826272499e+00 1.204808987525e+00 1.203131322793e+00 1.191470535900e+00 1.178094617815e+00 1.173497738562e+00 1.180389442794e+00 1.190855533544e+00 1.193824577218e+00 1.184958649059e+00 1.170059552040e+00 1.159618030051e+00 1.158958657535e+00 1.163081736527e+00 1.161735793564e+00 1.149414675059e+00 1.130784221857e+00 1.117108081050e+00 1.116307245671e+00 1.125580082635e+00 1.134358787405e+00 1.134426289456e+00 1.127063564776e+00 1.121345291654e+00 1.125244659647e+00 1.137597400149e+00 1.149064554939e+00 1.150969623183e+00 1.143164829879e+00 1.134189305552e+00 1.133548213161e+00 1.142629328003e+00 1.153123874556e+00 1.154473802059e+00 1.142620029510e+00 1.122476769079e+00 1.102576137031e+00 1.086422223974e+00 1.068771282862e+00 1.040987018435e+00 1.000886712861e+00 9.592060203624e-01 9.374156675506e-01 9.561435220522e-01 9.753013218541e-01 9.486850876670e-01 9.304339337153e-01 9.429962205685e-01 9.397830716865e-01 8.664040614948e-01 7.389366467981e-01 6.763298736864e-01 7.735255719108e-01 9.210524455878e-01 9.777470024416e-01 9.012249200351e-01 7.607057768423e-01 7.128461463274e-01 8.101148610442e-01 9.077776598356e-01 8.952749468134e-01 7.891495855563e-01 7.266727498844e-01 8.236481101340e-01 9.802728760828e-01 1.053568360968e+00 9.976755027671e-01 8.654539564737e-01 7.798203376527e-01 8.212921475840e-01 9.222278558225e-01 9.879432780436e-01 9.901981857933e-01 9.494192855350e-01 8.994407910940e-01 8.677643704541e-01 8.714946315545e-01 9.082701336543e-01 9.466624002748e-01 9.455866800991e-01 8.927413094422e-01 8.295849645470e-01 8.261152319424e-01 8.890854539115e-01 9.425512362660e-01 9.221152094847e-01 8.346386581920e-01 7.590802447279e-01 7.713029321036e-01 8.343302929187e-01 8.582026356806e-01 8.119066136155e-01 7.425042663941e-01 7.252754487406e-01 7.667297619231e-01 8.041379141071e-01 8.012589385783e-01 7.791325160199e-01 7.735073092174e-01 7.800090321283e-01 7.682072595310e-01 7.419652987417e-01 7.513410973493e-01 8.180117206652e-01 8.835512643962e-01 8.775497647999e-01 7.905732489289e-01 7.012670412911e-01 7.225374877612e-01 8.332971192168e-01 9.105027687237e-01 8.880244566723e-01 7.949585328087e-01 7.353747759939e-01 7.801550224767e-01 8.611743101406e-01 8.826296311252e-01 8.267333781586e-01 7.597039413866e-01 7.699075239991e-01 8.491980123969e-01 9.091784399886e-01 8.950102606876e-01 8.228611316952e-01 7.640113575301e-01 7.791020059001e-01 8.422328538257e-01 8.835767588724e-01 8.677025070754e-01 8.108282507142e-01 7.614578411925e-01 7.545987775129e-01 7.738583196168e-01 7.787147955364e-01 7.547694889799e-01 7.277093604913e-01 7.335588922849e-01 7.684457809985e-01 7.892700509485e-01 7.662649319363e-01 7.197932242331e-01 7.117921709805e-01 7.720415672263e-01 8.480568132348e-01 8.724376264922e-01 8.290506108711e-01 7.681494338285e-01 7.690167495052e-01 8.410330902576e-01 9.113641877742e-01 9.235174536203e-01 8.851700690585e-01 8.527175111808e-01 8.680353791195e-01 9.055167114986e-01 9.143118096089e-01
 9.252158850044e-01 9.247392931585e-01 9.254098064147e-01 9.263108975843e-01 9.261868107535e-01 9.252235284650e-01 9.247936060171e-01 9.254556710833e-01 9.261315087312e-01 9.256964834104e-01 9.246330857767e-01 9.243282043432e-01 9.250825858548e-01 9.256863114819e-01 9.251247208652e-01 9.240081745420e-01 9.237702697073e-01 9.246926795071e-01 9.254712483290e-01 9.249905325961e-01 9.238724776725e-01 9.236395498452e-01 9.245947122314e-01 9.254149575632e-01 9.249902160279e-01 9.239176720188e-01 9.236415088309e-01 9.244676889357e-01 9.251752932033e-01 9.247095612797e-01 9.236352608877e-01 9.233452780451e-01 9.241055294193e-01 9.246709603914e-01 9.240546619446e-01 9.229396662916e-01 9.227061427386e-01 9.234653627903e-01 9.238970295278e-01 9.231345483579e-01 9.219958741403e-01 9.218312057255e-01 9.226054646731e-01 9.229313057532e-01 9.220430300000e-01 9.208991141808e-01 9.208207246508e-01 9.215904513328e-01 9.217655245797e-01 9.207505850040e-01 9.196414653360e-01 9.196471548979e-01 9.203674493259e-01 9.203784996465e-01 9.192682842470e-01 9.182107283295e-01 9.182918374876e-01 9.189627648656e-01 9.188325658913e-01 9.176536804799e-01 9.166575575880e-01 9.167976550268e-01 9.174064096717e-01 9.171691233564e-01 9.159741618420e-01 9.150385436685e-01 9.151929044564e-01 9.157363582136e-01 9.154459654530e-01 9.142723491448e-01 9.133829928936e-01 9.135148841614e-01 9.139729445374e-01 9.136396588423e-01 9.125122945557e-01 9.116569261439e-01 9.117190214682e-01 9.120732805995e-01 9.117215362410e-01 9.106460845512e-01 9.097998799874e-01 9.097772197178e-01 9.100301462870e-01 9.096595117125e-01 9.086364075181e-01 9.077868904550e-01 9.076556682035e-01 9.078060225742e-01 9.074426735520e-01 9.064764923464e-01 9.056042561975e-01 9.053573991808e-01 9.054053541096e-01 9.050438201848e-01 9.041340944470e-01 9.032390193453e-01 9.028564011491e-01 9.027887247363e-01 9.024335975202e-01 9.015834737907e-01 9.006633319387e-01 9.001487308174e-01 8.999549324223e-01 8.995886237485e-01 8.987992258208e-01 8.978688148714e-01 8.972204984619e-01 8.968906371052e-01 8.965065171559e-01 8.957768618940e-01 8.948503899970e-01 8.940908330153e-01 8.936190127979e-01 8.931872101003e-01 8.925110286188e-01 8.916103006935e-01 8.907594573696e-01 8.901442510391e-01 8.896435080351e-01 8.889978808625e-01 8.881360127993e-01 8.872405700296e-01 8.864990416386e-01 8.858974360816e-01 8.852518168348e-01 8.844338385891e-01 8.835227971765e-01 8.826883261041e-01 8.819834158406e-01 8.812948428645e-01 8.805053353653e-01 8.796063549300e-01 8.786978444062e-01 8.778755228145e-01 8.771203476958e-01 8.763264018074e-01 8.754350725218e-01 8.744837839615e-01 8.735575951000e-01 8.727076922517e-01 8.718875588513e-01 8.710004892693e-01 8.700224778746e-01 8.690262585879e-01 8.680884544383e-01 8.672114306498e-01 8.663247041276e-01 8.653570053153e-01 8.643285100514e-01 8.633231998668e-01 8.623768533449e-01 8.614564130403e-01 8.605028445659e-01 8.594852714239e-01 8.584343346899e-01 8.574142869928e-01 8.564418568080e-01 8.554729576923e-01 8.544600727033e-01 8.533895386201e-01 8.523013293330e-01 8.512521343236e-01 8.502415578684e-01 8.492086895650e-01 8.481195285738e-01 8.469903862844e-01 8.458669367847e-01 8.447782914701e-01 8.437012383980e-01 8.425833077572e-01 8.414249433812e-01 8.402551534462e-01 8.390957335433e-01 8.379477830767e-01 8.367928073967e-01 8.356060676835e-01 8.343977732443e-01 8.331902201459e-01 8.319866125586e-01 8.307814043267e-01 8.295632226204e-01 8.283203522851e-01 8.270701714241e-01 8.258284925948e-01 8.245862529659e-01 8.233263254997e-01 8.220491838001e-01 8.207634919213e-01 8.194847372547e-01 8.182124205852e-01 8.169242509760e-01 8.156112533887e-01 8.142919161865e-01 8.129763594313e-01 8.116697539367e-01 8.103598793142e-01 8.090264086465e-01 8.076732266689e-01 8.063227561039e-01 8.049831194490e-01 8.036423121483e-01 8.022860640475e-01 8.009074213461e-01 7.995263340820e-01 7.981568501095e-01 7.967846455533e-01 7.953939147799e-01 7.939906137496e-01 7.925848770526e-01 7.911855649354e-01 7.897862458747e-01 7.883670488305e-01 7.869346178268e-01 7.855058086216e-01 7.840806878154e-01 7.826517919512e-01 7.812087792977e-01 7.797516677940e-01 7.782988131482e-01 7.768511513805e-01 7.753942480788e-01 7.739234705056e-01 7.724484226650e-01 7.709752793203e-01 7.695054420225e-01 7.680304604699e-01 7.665389288822e-01 7.650439492689e-01 7.635559525891e-01 7.620668739606e-01 7.605744875980e-01 7.590752003432e-01 7.575685311386e-01 7.560658362352e-01 7.545620525290e-01 7.530533850483e-01 7.515455813555e-01 7.500364911065e-01 7.485206265029e-01 7.470040805256e-01 7.454837688206e-01 7.439647824389e-01 7.424514967699e-01 7.409298729021e-01 7.394006483159e-01 7.378738995646e-01 7.363491339707e-01 7.348263605018e-01 7.333018230510e-01 7.317685424139e-01 7.302362704683e-01 7.287109547717e-01 7.271845615852e-01 7.256579088358e-01 7.241277693235e-01 7.225968542409e-01 7.210733065818e-01 7.195492662162e-01 7.180239396444e-01 7.165013239684e-01 7.149801067706e-01 7.134616470047e-01 7.119463711228e-01 7.104295281785e-01 7.089140063444e-01 7.074048681195e-01 7.058963517028e-01 7.043905020726e-01 7.028883638813e-01 7.013850693710e-01 6.998859383299e-01 6.983907760952e-01 6.969005978691e-01 6.954151161598e-01 6.939323632457e-01 6.924502976087e-01 6.909760328414e-01 6.895075118672e-01 6.880437677071e-01 6.865857743597e-01 6.851299688979e-01 6.836815930096e-01 6.822421664881e-01 6.808047246923e-01 6.793738844045e-01 6.779488234182e-01 6.765289392297e-01 6.751205425073e-01 6.737175050873e-01 6.723177655322e-01 6.709265744894e-01 6.695413349706e-01 6.681677623121e-01 6.668015856477e-01 6.654426416645e-01 6.640920156777e-01 6.627502034497e-01 6.614152909033e-01 6.600922030329e-01 6.587791329388e-01 6.574740928966e-01 6.561805987309e-01 6.548954738564e-01 6.536176390942e-01 6.523524164645e-01 6.510979605093e-01 6.498554976731e-01 6.486227018019e-01 6.473972608004e-01 6.461826662858e-01 6.449827923622e-01 6.437944090588e-01 6.426160800607e-01 6.414491536422e-01 6.402918842582e-01 6.391490555223e-01 6.380209418467e-01 6.369023054774e-01 6.357970715723e-01 6.347040024880e-01 6.336220594598e-01 6.325583288802e-01 6.315049616720e-01 6.304655593785e-01 6.294402335133e-01 6.284267641807e-01 6.274292014832e-01 6.264453473427e-01 6.254737383431e-01 6.245189320004e-01 6.235775977942e-01 6.226513215617e-01 6.217414828988e-01 6.208409644256e-01 6.199567472067e-01 6.190907497628e-01 6.182380799361e-01 6.174039667358e-01 6.165800377250e-01 6.157689280691e-01 6.149788087300e-01 6.142040311381e-01 6.134449266667e-01 6.127005772149e-01 6.119677756001e-01 6.112555918154e-01 6.105599085445e-01 6.098809892438e-01 6.092154672055e-01 6.085642116886e-01 6.079318606619e-01 6.073185045401e-01 6.067177872966e-01 6.061353937767e-01 6.055668033667e-01 6.050151697480e-01 6.044844019793e-01 6.039646756859e-01 6.034620211278e-01 6.029776177139e-01 6.025063256787e-01 6.020581847696e-01 6.016192968350e-01 6.011970101734e-01 6.007940007082e-01 6.004040597658e-01 6.000339002315e-01 5.996783073642e-01 5.993344552483e-01 5.990107876216e-01 5.987003961950e-01 5.984075898690e-01 5.981327063967e-01 5.978660914674e-01 5.976203178761e-01 5.973891523091e-01 5.971716211302e-01 5.969730062106e-01 5.967836131911e-01 5.966117440477e-01 5.964557040241e-01 5.963117888201e-01 5.961865963021e-01 5.960704145125e-01 5.959699368867e-01 5.958864836447e-01 5.958118259118e-01 5.957558322877e-01 5.957090741415e-01 5.956763844890e-01 5.956603112213e-01 5.956513729033e-01 5.956592619984e-01 5.956804040678e-01 5.957082298227e-01 5.957543270982e-01 5.958070227363e-01 5.958742292707e-01 5.959550926018e-01 5.960409303528e-01 5.961427036689e-01 5.962513991674e-01 5.963715962720e-01 5.965062915215e-01 5.966438586148e-01 5.967961848853e-01 5.969545075021e-01 5.971216802581e-01 5.973038312284e-01 5.974865161992e-01 5.976820705390e-01 5.978838870372e-01 5.980906544888e-01 5.983116280941e-01 5.985327688799e-01 5.987644937006e-01 5.990026966646e-01 5.992422825281e-01 5.994955519859e-01 5.997486505706e-01 6.000073708397e-01 6.002750607081e-01 6.005396401942e-01 6.008164818770e-01 6.010949879727e-01 6.013740127081e-01 6.016625563175e-01 6.019460432955e-01 6.022393341341e-01 6.025324939817e-01 6.028257519428e-01 6.031262425777e-01 6.034205949761e-01 6.037220255114e-01 6.040244368740e-01 6.043218263644e-01 6.046280710768e-01 6.049233180182e-01 6.052255002943e-01 6.055261230086e-01 6.058226600081e-01 6.061234191346e-01 6.064161498501e-01 6.067099372460e-01 6.070015226535e-01 6.072867140983e-01 6.075756121378e-01 6.078548486970e-01 6.081327873200e-01 6.084092466690e-01 6.086753439628e-01 6.089446039676e-01 6.092017835764e-01 6.094565336933e-01 6.097086044444e-01 6.099473319012e-01 6.101892381937e-01 6.104191329449e-01 6.106411224923e-01 6.108627538443e-01 6.110675188564e-01 6.112722314657e-01 6.114667358781e-01 6.116487246467e-01 6.118308992704e-01 6.119955369165e-01 6.121563123280e-01 6.123065411929e-01 6.124430708680e-01 6.125768478338e-01 6.126928398169e-01 6.128025784777e-01 6.129026322876e-01 6.129851809803e-01 6.130662614484e-01 6.131256971117e-01 6.131770483426e-01 6.132196025312e-01 6.132412735202e-01 6.132623554482e-01 6.132597251977e-01 6.132466424346e-01 6.132246282414e-01 6.131789845362e-01 6.131332532115e-01 6.130600078589e-01 6.129779543146e-01 6.128855067921e-01 6.127654575423e-01 6.126457627256e-01 6.124987195162e-01 6.123389217288e-01 6.121701227826e-01 6.119702659235e-01 6.117714431653e-01 6.115441930238e-01 6.113023541031e-01 6.110520115085e-01 6.107666442504e-01 6.104841543032e-01 6.101691350026e-01 6.098414662400e-01 6.095040183236e-01 6.091281770292e-01 6.087576872849e-01 6.083518746179e-01 6.079310201333e-01 6.075005059146e-01 6.070323350913e-01 6.065674775151e-01 6.060667356158e-01 6.055499438178e-01 6.050238338479e-01 6.044569400019e-01 6.038940052777e-01 6.032933535945e-01 6.026770933936e-01 6.020513499805e-01 6.013829136172e-01 6.007186936977e-01 6.000144000471e-01 5.992963726100e-01 5.985654764650e-01 5.977933691526e-01 5.970238636746e-01 5.962145749744e-01 5.953905149454e-01 5.945539985219e-01 5.936756376028e-01 5.927975450833e-01 5.918809319257e-01 5.909484382673e-01 5.900025332123e-01 5.890160518251e-01 5.880282585365e-01 5.870020279724e-01 5.859603926513e-01 5.849029156363e-01 5.838072904985e-01 5.827084598933e-01 5.815725696264e-01 5.804172348640e-01 5.792495364806e-01 5.780425148942e-01 5.768318224649e-01 5.755856096756e-01 5.743176257045e-01 5.730398583713e-01 5.717197623382e-01 5.703965257474e-01 5.690395406957e-01 5.676603089533e-01 5.662704271097e-01 5.648393556486e-01 5.634062050726e-01 5.619377686694e-01 5.604465100909e-01 5.589476988424e-01 5.574062082173e-01 5.558618648248e-01 5.542854070133e-01 5.526839032738e-01 5.510777307018e-01 5.494271413339e-01 5.477745114679e-01 5.460908128695e-01 5.443820166541e-01 5.426694145709e-01 5.409123607249e-01 5.391569297698e-01 5.373678000813e-01 5.355552695263e-01 5.337393705899e-01 5.318811193422e-01 5.300206796990e-01 5.281334443903e-01 5.262209950182e-01 5.243064160795e-01 5.223508125115e-01 5.203936357708e-01 5.184113668808e-01 5.164037515700e-01 5.143954863856e-01 5.123467729546e-01 5.102991591508e-01 5.082258856075e-01 5.061298879709e-01 5.040340675600e-01 5.019010239825e-01 4.997678146729e-01 4.976145475278e-01 4.954349188756e-01 4.932593463102e-01 4.910477114645e-01 4.888372779206e-01 4.866083415327e-01 4.843582894717e-01 4.821108010834e-01 4.798306896542e-01 4.775519510893e-01 4.752591117974e-01 4.729421595620e-01 4.706339429638e-01 4.682948627735e-01 4.659583364342e-01 4.636099127958e-01 4.612416720301e-01 4.588814267678e-01 4.564946117394e-01 4.541117476582e-01 4.517199256454e-01 4.493088494551e-01 4.469117716946e-01 4.444878787283e-01 4.420705774648e-01 4.396474109531e-01 4.372095067788e-01 4.347855914181e-01 4.323397312546e-01 4.299013126334e-01 4.274620629714e-01 4.250085855605e-01 4.225715244066e-01 4.201191485462e-01 4.176749503117e-01 4.152340782480e-01 4.127808471570e-01 4.103472536357e-01 4.079009797841e-01 4.054659455024e-01 4.030379392770e-01 4.006015360192e-01 3.981871719724e-01 3.957640143781e-01 3.933545983614e-01 3.909553352063e-01 3.885512819954e-01 3.861726750571e-01 3.837891089146e-01 3.814212618392e-01 3.790675792424e-01 3.767137020931e-01 3.743849174779e-01 3.720577128280e-01 3.697488327491e-01 3.674573872685e-01 3.651676470008e-01 3.629082568287e-01 3.606520025654e-01 3.584169834133e-01 3.562037335778e-01 3.539950320383e-01 3.518185604807e-01 3.496502062491e-01 3.475030922794e-01 3.453822869354e-01 3.432695486509e-01 3.411911728735e-01 3.391236164911e-01 3.370804090903e-01 3.350653869543e-01 3.330596280401e-01 3.310902028536e-01 3.291357569234e-01 3.272061964183e-01 3.253069694597e-01 3.234217193589e-01 3.215708661775e-01 3.197387352080e-01 3.179316005329e-01 3.161568731945e-01 3.143958709711e-01 3.126738859410e-01 3.109692624533e-01 3.092903907633e-01 3.076454993677e-01 3.060139746054e-01 3.044202676202e-01 3.028476564687e-01 3.012989209599e-01 2.997850868205e-01 2.982846793053e-01 2.968208636985e-01 2.953780999955e-01 2.939573599627e-01 2.925702293998e-01 2.911989409994e-01 2.898597053584e-01 2.885424064003e-01 2.872468646279e-01 2.859816073998e-01 2.847319894374e-01 2.835126158967e-01 2.823126864947e-01 2.811326255590e-01 2.799815077252e-01 2.788436667448e-01 2.777331464530e-01 2.766422756400e-01 2.755672424132e-01 2.745205401265e-01 2.734846005518e-01 2.724729623055e-01 2.714780461228e-01 2.704982134408e-01 2.695412117127e-01 2.685952562887e-01 2.676703756333e-01 2.667616996192e-01 2.658651651604e-01 2.649894336916e-01 2.641225473489e-01 2.632729789443e-01 2.624379520540e-01 2.616138417245e-01 2.608091996321e-01 2.600119702443e-01 2.592303304225e-01 2.584621613878e-01 2.577031620510e-01 2.569612848536e-01 2.562282523992e-01 2.555073704468e-01 2.548014589188e-01 2.541036219128e-01 2.534216317952e-01 2.527505070541e-01 2.520900205035e-01 2.514463845365e-01 2.508107175820e-01 2.501918320433e-01 2.495849644343e-01 2.489910990266e-01 2.484138603127e-01 2.478468181891e-01 2.472997590127e-01 2.467659067343e-01 2.462480878740e-01 2.457505410858e-01 2.452675004720e-01 2.448051649599e-01 2.443626704493e-01 2.439369479739e-01 2.435372300362e-01 2.431558350738e-01 2.427994419996e-01 2.424688405815e-01 2.421607471294e-01 2.418827297408e-01 2.416288664909e-01 2.414062243017e-01 2.412133505502e-01 2.410512221850e-01 2.409229991298e-01 2.408275178615e-01 2.407666507165e-01 2.407457125548e-01 2.407581314850e-01 2.408136563405e-01 2.409083555822e-01 2.410436695246e-01 2.412254090893e-01 2.414465142768e-01 2.417180786620e-01 2.420340014321e-01 2.423982675765e-01 2.428141818245e-01 2.432779605502e-01 2.437955537677e-01 2.443654641805e-01 2.449884534697e-01 2.456692464041e-01 2.464014369131e-01 2.471940209889e-01 2.480439946061e-01 2.489516308342e-01 2.499196611350e-01 2.509459820859e-01 2.520355504525e-01 2.531853992810e-01 2.543970520722e-01 2.556725900128e-01 2.570091975459e-01 2.584102938710e-01 2.598753516560e-01 2.614029836314e-01 2.629975075102e-01 2.646545499361e-01 2.663760214461e-01 2.681632054267e-01 2.700137657117e-01 2.719310293790e-01 2.739103417653e-01 2.759567953316e-01 2.780664194986e-01 2.802402999749e-01 2.824789047713e-01 2.847798419351e-01 2.871462768363e-01 2.895751371624e-01 2.920676124917e-01 2.946222829561e-01 2.972375866680e-01 2.999184727923e-01 3.026579214999e-01 3.054585448756e-01 3.083236166366e-01 3.112423062101e-01 3.142263417307e-01 3.172673650797e-01 3.203663147364e-01 3.235268341485e-01 3.267387914662e-01 3.300118995110e-01 3.333399428098e-01 3.367215882209e-01 3.401618709064e-01 3.436524301894e-01 3.471990134381e-01 3.507961321677e-01 3.544455320254e-01 3.581446963549e-01 3.618912741298e-01 3.656899322283e-01 3.695332695568e-01 3.734221679553e-01 3.773603037967e-01 3.813365028247e-01 3.853588207757e-01 3.894187496466e-01 3.935187965053e-01 3.976574106019e-01 4.018277681484e-01 4.060356863255e-01 4.102745227051e-01 4.145426311813e-01 4.188408722660e-01 4.231611985242e-01 4.275088314331e-01 4.318751421315e-01 4.362597684511e-01 4.406632391502e-01 4.450748617048e-01 4.495014536294e-01 4.539357360486e-01 4.583722761390e-01 4.628145051507e-01 4.672516067851e-01 4.716866094607e-01 4.761137718534e-01 4.805280257486e-01 4.849303060956e-01 4.893108293907e-01 4.936729970170e-01 4.980095090648e-01 5.023144858812e-01 5.065917868266e-01 5.108280922242e-01 5.150257778871e-01 5.191797281428e-01 5.232835107328e-01 5.273378012240e-01 5.313339350352e-01 5.352719779523e-01 5.391461044196e-01 5.429511270798e-01 5.466884301525e-01 5.503461726888e-01 5.539289469740e-01 5.574288060379e-01 5.608395819701e-01 5.641656086647e-01 5.673950898734e-01 5.705296597479e-01 5.735669458996e-01 5.765005440407e-01 5.793313033749e-01 5.820546624976e-01 5.846672890957e-01 5.871705085876e-01 5.895569204997e-01 5.918314963137e-01 5.939869836720e-01 5.960251100006e-01 5.979469720855e-01 5.997449297944e-01 6.014276604047e-01 6.029893743139e-01 6.044285408510e-01 6.057544925029e-01 6.069564980719e-01 6.080445337908e-01 6.090186095934e-01 6.098767294391e-01 6.106285779673e-01 6.112696563952e-01 6.118062357045e-01 6.122428389443e-01 6.125790029869e-01 6.128262836254e-01 6.129827687967e-01 6.130539292016e-01 6.130502113701e-01 6.129703872044e-01 6.128273414794e-01 6.126235766443e-01 6.123632472519e-01 6.120619767193e-01 6.117164138893e-01 6.113419231682e-01 6.109435306273e-01 6.105267663283e-01 6.101057247401e-01 6.096810800376e-01 6.092668662508e-01 6.088707127548e-01 6.084958337882e-01 6.081593118373e-01 6.078603437576e-01 6.076126832382e-01 6.074229985631e-01 6.072946677011e-01 6.072421390135e-01 6.072659183328e-01 6.073743806549e-01 6.075769294498e-01 6.078717468088e-01 6.082745717167e-01 6.087766952619e-01 6.093905867989e-01 6.101168975190e-01 6.109549052043e-01 6.119148767144e-01 6.129842808493e-01 6.141732853922e-01 6.154806117741e-01 6.168954362096e-01 6.184298819421e-01 6.200654911883e-01 6.218071178760e-01 6.236517139023e-01 6.255829360956e-01 6.276099334903e-01 6.297130609033e-01 6.318903679178e-01 6.341367371041e-01 6.364320132834e-01 6.387821639396e-01 6.411675258932e-01 6.435781464634e-01 6.460133020105e-01 6.484476747524e-01 6.508835096507e-01 6.533036803378e-01 6.556950670619e-01 6.580560147612e-01 6.603588340195e-01 6.626082801028e-01 6.647858620682e-01 6.668757139250e-01 6.688795249797e-01 6.707720382579e-01 6.725530459755e-01 6.742104540481e-01 6.757253121874e-01 6.771037744821e-01 6.783202286297e-01 6.793749124800e-01 6.802609410968e-01 6.809600423829e-01 6.814790158535e-01 6.817985028685e-01 6.819155086801e-01 6.818316455172e-01 6.815279186147e-01 6.810147302292e-01 6.802780205008e-01 6.793161744238e-01 6.781340808849e-01 6.767188772273e-01 6.750785855827e-01 6.732105450325e-01 6.711132095508e-01 6.687941628802e-01 6.662486698747e-01 6.634874695485e-01 6.605123128596e-01 6.573242364120e-01 6.539392586011e-01 6.503553869467e-01 6.465881510908e-01 6.426454795518e-01 6.385357656662e-01 6.342767509096e-01 6.298753101120e-01 6.253507580354e-01 6.207176844545e-01 6.159885976280e-01 6.111913940812e-01 6.063335369834e-01 6.014450412889e-01 5.965446720601e-01 5.916516291894e-01 5.867973787409e-01 5.819995890948e-01 5.772874021857e-01 5.726899298432e-01 5.682279818322e-01 5.639369697346e-01 5.598387168334e-01 5.559643119940e-01 5.523439114854e-01 5.489991266028e-01 5.459648266364e-01 5.432601345340e-01 5.409110856115e-01 5.389482160952e-01 5.373810783315e-01 5.362360960608e-01 5.355293021269e-01 5.352679414263e-01 5.354705230481e-01 5.361370647794e-01 5.372722961149e-01 5.388813789235e-01 5.409515588079e-01 5.434796437818e-01 5.464545647150e-01 5.498559987320e-01 5.536734273037e-01 5.578754338453e-01 5.624424572374e-01 5.673473364475e-01 5.725533980222e-01 5.780357034865e-01 5.837539959358e-01 5.896724606969e-01 5.957568648336e-01 6.019622351203e-01 6.082561004486e-01 6.145928358546e-01 6.209345498269e-01 6.272440148427e-01 6.334753843827e-01 6.395970693129e-01 6.455663757956e-01 6.513481947386e-01 6.569131695975e-01 6.622163554762e-01 6.672401331182e-01 6.719508409529e-01 6.763204679602e-01 6.803367076407e-01 6.839707230203e-01 6.872179123706e-01 6.900640834123e-01 6.925013513478e-01 6.945402147988e-01 6.961749455588e-01 6.974243990587e-01 6.983063775361e-01 6.988379000215e-01 6.990637688556e-01 6.990064818337e-01 6.987190878907e-01 6.982544106068e-01 6.976603992203e-01 6.970148955197e-01 6.963762239082e-01 6.958213640080e-01 6.954384670428e-01 6.952932148450e-01 6.954830535289e-01 6.960859850469e-01 6.971784767428e-01 6.988468971514e-01 7.011518141912e-01 7.041641106043e-01 7.079347499812e-01 7.125036720248e-01 7.179033816667e-01 7.241438149960e-01 7.312311515177e-01 7.391431086240e-01 7.478541920548e-01 7.573206894407e-01 7.674793766017e-01 7.782678562859e-01 7.896047846935e-01 8.013997156201e-01 8.135651166532e-01 8.259975370864e-01 8.385981545686e-01 8.512665367126e-01 8.639011043287e-01 8.764066302432e-01 8.886882148033e-01 9.006547349422e-01 9.122303237798e-01 9.233370994199e-01 9.339075452596e-01 9.438922461119e-01 9.532325895495e-01 9.618958019633e-01 9.698579065051e-01 9.770846536040e-01 9.835792027037e-01 9.893341939415e-01 9.943501829868e-01 9.986547345049e-01 1.002254744747e+00 1.005181694628e+00 1.007468969731e+00 1.009140000591e+00 1.010242710718e+00 1.010803844303e+00 1.010859787691e+00 1.010454155839e+00 1.009604000404e+00 1.008352724864e+00 1.006718599515e+00 1.004718196359e+00 1.002381464923e+00 9.997046187560e-01 9.967101878904e-01 9.934025988637e-01 9.897790775824e-01 9.858595472524e-01 9.816375669219e-01 9.771301477085e-01 9.723580761607e-01 9.673303099928e-01 9.620931017149e-01 9.566755604948e-01 9.511294731054e-01 9.455277885385e-01 9.399290045593e-01 9.344310886401e-01 9.291238022186e-01 9.241058627874e-01 9.194961048797e-01 9.153929885669e-01 9.119125895242e-01 9.091544693728e-01 9.072046029315e-01 9.061433094559e-01 9.060189038089e-01 9.068661987518e-01 9.086822382638e-01 9.114429232413e-01 9.150990490478e-01 9.195564060145e-01 9.247194070202e-01 9.304529270638e-01 9.366073109818e-01 9.430342746998e-01 9.495599703953e-01 9.560295421980e-01 9.622825312828e-01 9.681733882033e-01 9.735760483516e-01 9.783773302936e-01 9.824973440216e-01 9.858737222802e-01 9.884719334947e-01 9.902965413331e-01 9.913613926246e-01 9.917264829711e-01 9.914606763170e-01 9.906605460718e-01 9.894407785381e-01 9.879201593472e-01 9.862391515905e-01 9.845229528749e-01 9.829059190258e-01 9.815151056567e-01 9.804501185433e-01 9.798183732118e-01 9.796933130219e-01 9.801278005337e-01 9.811760212796e-01 9.828511659891e-01 9.851662895881e-01 9.881198384228e-01 9.916961947145e-01 9.958845934622e-01 1.000655266482e+00 1.005994276452e+00 1.011873460676e+00 1.018264478390e+00 1.025147252374e+00 1.032476735430e+00 1.040214793754e+00 1.048305557912e+00 1.056673432814e+00 1.065238178123e+00 1.073885435173e+00 1.082495402570e+00 1.090924892886e+00 1.099014173222e+00 1.106606666488e+00 1.113525426446e+00 1.119611991076e+00 1.124715824521e+00 1.128696044183e+00 1.131456127768e+00 1.132918072288e+00 1.133046172815e+00 1.131860420192e+00 1.129404886842e+00 1.125791923538e+00 1.121164176363e+00 1.115705098477e+00 1.109641559403e+00 1.103210726657e+00 1.096677818591e+00 1.090306104346e+00 1.084348477021e+00 1.079051948776e+00 1.074618511368e+00 1.071224618231e+00 1.069002409670e+00 1.068041693247e+00 1.068392311574e+00 1.070061589272e+00 1.073031249833e+00 1.077254313019e+00 1.082668865134e+00 1.089204006336e+00 1.096779330288e+00 1.105312084488e+00 1.114718190830e+00 1.124903430977e+00 1.135776807403e+00 1.147223298092e+00 1.159120674470e+00 1.171333588733e+00 1.183693201543e+00 1.196029364907e+00 1.208145297035e+00 1.219836509514e+00 1.230897517961e+00 1.241117208737e+00 1.250314526969e+00 1.258324409706e+00 1.265014948485e+00 1.270320283041e+00 1.274209361389e+00 1.276736788020e+00 1.278021331720e+00 1.278252777737e+00 1.277702991358e+00 1.276688500985e+00 1.275593041266e+00 1.274816176056e+00 1.274750546307e+00 1.275770009573e+00 1.278160064678e+00 1.282115090644e+00 1.287693600851e+00 1.294798857608e+00 1.303199231429e+00 1.312503430199e+00 1.322222551141e+00 1.331798528020e+00 1.340632718624e+00 1.348188923371e+00 1.353978976242e+00 1.357659301283e+00 1.359058721558e+00 1.358157009094e+00 1.355168695918e+00 1.350451538209e+00 1.344517576246e+00 1.337996444162e+00 1.331506900811e+00 1.325668077597e+00 1.320953571081e+00 1.317663952212e+00 1.315918978375e+00 1.315582565306e+00 1.316393048500e+00 1.317943579866e+00 1.319798204990e+00 1.321619151900e+00 1.323143702985e+00 1.324358817020e+00 1.325439282978e+00 1.326734953024e+00 1.328788409940e+00 1.332117165677e+00 1.337215551909e+00 1.344386873417e+00 1.353614599917e+00 1.364621069992e+00 1.376734259223e+00 1.389055923898e+00 1.400538811957e+00 1.410051627821e+00 1.416643504055e+00 1.419530475207e+00 1.418275686152e+00 1.412852214206e+00 1.403557774610e+00 1.391141605760e+00 1.376594240816e+00 1.358987082657e+00 1.334936585347e+00 1.316023463581e+00 1.309793869647e+00 1.312833546388e+00 1.314338812191e+00 1.306596614678e+00 1.292140627902e+00 1.281476731939e+00 1.283228458590e+00 1.295578611498e+00 1.307797378067e+00 1.310146438742e+00 1.302366561549e+00 1.293544397408e+00 1.293548991757e+00 1.303445802534e+00 1.314369228371e+00 1.315867940889e+00 1.305297059873e+00 1.290102474883e+00 1.281160246828e+00 1.282614977332e+00 1.287988401133e+00 1.286578835923e+00 1.273490141395e+00 1.254174711111e+00 1.239834516909e+00 1.237179255311e+00 1.242048102533e+00 1.243682848292e+00 1.235012100612e+00 1.219041720199e+00 1.206180426837e+00 1.204517814112e+00 1.211745228359e+00 1.217250250360e+00 1.212043516864e+00 1.196660148620e+00 1.180558116720e+00 1.173541669010e+00 1.176415829900e+00 1.180324964514e+00 1.175572350319e+00 1.160840670148e+00 1.144667127053e+00 1.138047915977e+00 1.144101623321e+00 1.154981059857e+00 1.159505827638e+00 1.153325810448e+00 1.142337864172e+00 1.136951168507e+00 1.141992752694e+00 1.151754526666e+00 1.155497116152e+00 1.147579837184e+00 1.132709166434e+00 1.122113576257e+00 1.123560112917e+00 1.134171014829e+00 1.143505075892e+00 1.143577472261e+00 1.135847436977e+00 1.129418021529e+00 1.132132536095e+00 1.142591948449e+00 1.151193997168e+00 1.148996817187e+00 1.135682404750e+00 1.119916530633e+00 1.111788689717e+00 1.113521494967e+00 1.117470163872e+00 1.113447335957e+00 1.097756060033e+00 1.075931496281e+00 1.057214944851e+00 1.045374366126e+00 1.034697660325e+00 1.015695075063e+00 9.852814437395e-01 9.531673654129e-01 9.398201843051e-01 9.536694017674e-01 9.408184897242e-01 9.191980503439e-01 9.336406756858e-01 9.624353696040e-01 9.381281249476e-01 8.270632007375e-01 6.877434826174e-01 6.719335816251e-01 8.143997109418e-01 9.545601564848e-01 9.738497303767e-01 8.628472221721e-01 7.222518368850e-01 7.115244931629e-01 8.226871273596e-01 8.950527683328e-01 8.483703516980e-01 7.336573369318e-01 7.075251984912e-01 8.341273637343e-01 9.732732410122e-01 1.005846599550e+00 9.207817552987e-01 8.046455389104e-01 7.827544704252e-01 8.659087224237e-01 9.482424268159e-01 9.634525609944e-01 9.223200651592e-01 8.757173594746e-01 8.614304112096e-01 8.773838481335e-01 9.050284503859e-01 9.304965440869e-01 9.369753745108e-01 9.055378835863e-01 8.412890368581e-01 7.947596470497e-01 8.230397396744e-01 9.021970340117e-01 9.481326289569e-01 9.094874475734e-01 8.103822709473e-01 7.430218199827e-01 7.739218507827e-01 8.426775443644e-01 8.573566132861e-01 7.979255582058e-01 7.223174824225e-01 7.078607707102e-01 7.511016787774e-01 7.853386671571e-01 7.811035059876e-01 7.646446618707e-01 7.655681815240e-01 7.690518260286e-01 7.465102029809e-01 7.162094795421e-01 7.390119961130e-01 8.230455016532e-01 8.919885404107e-01 8.769246359448e-01 7.826465744888e-01 7.037426627455e-01 7.438685007530e-01 8.523756887920e-01 9.071653305886e-01 8.618804262334e-01 7.707841806162e-01 7.476477244752e-01 8.212572642828e-01 8.900983063291e-01 8.731361217669e-01 7.843584869921e-01 7.243054367120e-01 7.753944607512e-01 8.744716830556e-01 9.158805829568e-01 8.664887425182e-01 7.770729681815e-01 7.437522898427e-01 7.987275411605e-01 8.683572732086e-01 8.830862742595e-01 8.384902726224e-01 7.847964228443e-01 7.763125679724e-01 8.072175103948e-01 8.248606180973e-01 7.969873467279e-01 7.429426212116e-01 7.189844906134e-01 7.552401497238e-01 8.109886693794e-01 8.262225722890e-01 7.818997286571e-01 7.188529817819e-01 7.126739011602e-01 7.829616877924e-01 8.614286388673e-01 8.818682561536e-01 8.373263084246e-01 7.827990792210e-01 7.887234521542e-01 8.536342836570e-01 9.110089509292e-01 9.179429192140e-01 8.908435686960e-01 8.804980768786e-01 9.088087251068e-01 9.405640598903e-01 9.347228754107e-01
 9.313927533986e-01 9.309585456964e-01 9.316812364895e-01 9.326421480824e-01 9.325705526487e-01 9.316507541180e-01 9.312647304347e-01 9.319769227131e-01 9.327051763546e-01 9.323230483277e-01 9.313112565437e-01 9.310556336738e-01 9.318545084790e-01 9.325056519726e-01 9.319944731151e-01 9.309310615256e-01 9.307476340743e-01 9.317238179904e-01 9.325510705650e-01 9.321127221481e-01 9.310443741208e-01 9.308728278403e-01 9.318906946348e-01 9.327637569835e-01 9.323850520752e-01 9.313616779030e-01 9.311448782497e-01 9.320390486749e-01 9.328103312188e-01 9.324011657157e-01 9.313757236607e-01 9.311427620742e-01 9.319730472972e-01 9.326100091220e-01 9.320554572723e-01 9.309934054422e-01 9.308166823718e-01 9.316411765931e-01 9.321444327290e-01 9.314496001719e-01 9.303661216342e-01 9.302564493438e-01 9.310971860046e-01 9.314934334400e-01 9.306707952974e-01 9.295839734856e-01 9.295642108247e-01 9.303987211298e-01 9.306410714831e-01 9.296900988719e-01 9.286403384304e-01 9.287077755591e-01 9.294933176504e-01 9.295711518578e-01 9.285236706616e-01 9.275286197432e-01 9.276754465066e-01 9.284144865121e-01 9.283490657826e-01 9.272319615221e-01 9.263023982849e-01 9.265124163693e-01 9.271893242642e-01 9.270155356998e-01 9.258836860100e-01 9.250178969946e-01 9.252452583298e-01 9.258596265203e-01 9.256321599578e-01 9.245237283720e-01 9.237058403156e-01 9.239139508427e-01 9.244424310409e-01 9.241746565345e-01 9.231134116869e-01 9.223309908550e-01 9.224704450214e-01 9.228987763085e-01 9.226137075589e-01 9.216061635695e-01 9.208344548265e-01 9.208906672616e-01 9.212166670255e-01 9.209142044651e-01 9.199623082809e-01 9.191884583614e-01 9.191366561506e-01 9.193613590090e-01 9.190693332780e-01 9.181729649305e-01 9.173783641775e-01 9.172114889516e-01 9.173348954725e-01 9.170443104950e-01 9.162076854700e-01 9.153911563173e-01 9.150887718547e-01 9.150961597722e-01 9.148138349206e-01 9.140377350331e-01 9.131972979676e-01 9.127632228051e-01 9.126448675418e-01 9.123511595580e-01 9.116386147957e-01 9.107879499035e-01 9.102198387461e-01 9.099672181055e-01 9.096558336469e-01 9.090035336911e-01 9.081566088378e-01 9.074792764054e-01 9.070845049039e-01 9.067274810003e-01 9.061281749277e-01 9.053076751872e-01 9.045378236906e-01 9.040010274821e-01 9.035765143948e-01 9.030069264138e-01 9.022267828846e-01 9.014119130584e-01 9.007509846435e-01 9.002260169714e-01 8.996568605017e-01 8.989185676065e-01 8.980882251615e-01 8.973374376400e-01 8.967091056261e-01 8.960979758767e-01 8.953866968161e-01 8.945680181483e-01 8.937404753850e-01 8.929993280147e-01 8.923222120759e-01 8.916051677100e-01 8.907924130838e-01 8.899224912248e-01 8.890758558137e-01 8.883053003502e-01 8.875630518014e-01 8.867531576771e-01 8.858534020416e-01 8.849379239002e-01 8.840809428648e-01 8.832815033830e-01 8.824696238996e-01 8.815775506991e-01 8.806277498747e-01 8.797017749927e-01 8.788350702566e-01 8.779905568991e-01 8.771129751339e-01 8.761701498575e-01 8.751963478615e-01 8.742543665962e-01 8.733603114299e-01 8.724660808563e-01 8.715274697259e-01 8.705323116400e-01 8.695209845676e-01 8.685494320208e-01 8.676135149452e-01 8.666534639575e-01 8.656387782399e-01 8.645838407530e-01 8.635355010117e-01 8.625245076293e-01 8.615187226206e-01 8.604726789529e-01 8.593868370711e-01 8.582901971195e-01 8.572048890383e-01 8.561303420082e-01 8.550456207448e-01 8.539288465711e-01 8.527912423972e-01 8.516547240015e-01 8.505214340457e-01 8.493867708889e-01 8.482371660769e-01 8.470616860325e-01 8.458801110791e-01 8.447068442520e-01 8.435318012013e-01 8.423378830161e-01 8.411266970830e-01 8.399061474731e-01 8.386935893791e-01 8.374851817214e-01 8.362587708236e-01 8.350106091035e-01 8.337537974339e-01 8.325012056748e-01 8.312557671279e-01 8.300059442078e-01 8.287317386686e-01 8.274385043553e-01 8.261491654802e-01 8.248674173676e-01 8.235842495817e-01 8.222834139144e-01 8.209605119004e-01 8.196363222346e-01 8.183220288412e-01 8.170033862737e-01 8.156657604414e-01 8.143148225147e-01 8.129605537341e-01 8.116134536379e-01 8.102638239939e-01 8.088947983190e-01 8.075115273355e-01 8.061305095460e-01 8.047528040169e-01 8.033686636453e-01 8.019701660148e-01 8.005587489264e-01 7.991501651412e-01 7.977460804225e-01 7.963315515049e-01 7.949007051096e-01 7.934640117131e-01 7.920296488245e-01 7.905989091466e-01 7.891604788137e-01 7.877045607767e-01 7.862464027069e-01 7.847914597239e-01 7.833351392858e-01 7.818750707535e-01 7.804055727481e-01 7.789297835688e-01 7.774545870778e-01 7.759787687282e-01 7.744968849044e-01 7.730152916938e-01 7.715286410908e-01 7.700363658204e-01 7.685420278667e-01 7.670427816001e-01 7.655447790265e-01 7.640472128240e-01 7.625426434272e-01 7.610299556135e-01 7.595189128771e-01 7.580060147400e-01 7.564968381123e-01 7.549825749352e-01 7.534583710805e-01 7.519350337957e-01 7.504155919289e-01 7.488953058217e-01 7.473725663720e-01 7.458458340069e-01 7.443160853739e-01 7.427914633282e-01 7.412666826069e-01 7.397373997689e-01 7.382109707692e-01 7.366843716177e-01 7.351586379991e-01 7.336343635657e-01 7.321064792617e-01 7.305794739869e-01 7.290578262559e-01 7.275335442330e-01 7.260117098017e-01 7.244920512642e-01 7.229696802670e-01 7.214486438818e-01 7.199326595098e-01 7.184176394297e-01 7.169065540881e-01 7.153967435383e-01 7.138849355463e-01 7.123809167721e-01 7.108807930762e-01 7.093825196649e-01 7.078891231677e-01 7.063957756073e-01 7.049099314717e-01 7.034286542864e-01 7.019495822897e-01 7.004739886843e-01 6.990038931118e-01 6.975384359463e-01 6.960800919217e-01 6.946266986311e-01 6.931741775994e-01 6.917280674769e-01 6.902894315819e-01 6.888576881070e-01 6.874327840683e-01 6.860134638776e-01 6.845985515336e-01 6.831928573359e-01 6.817934559985e-01 6.804028667277e-01 6.790193610398e-01 6.776445580950e-01 6.762770950454e-01 6.749174157350e-01 6.735642114168e-01 6.722214637296e-01 6.708877789206e-01 6.695628117732e-01 6.682473353780e-01 6.669380132238e-01 6.656371464629e-01 6.643488752384e-01 6.630701166602e-01 6.618022055755e-01 6.605432746231e-01 6.592906566311e-01 6.580522673524e-01 6.568249139253e-01 6.556068814833e-01 6.544019003870e-01 6.532059436275e-01 6.520222479899e-01 6.508520683567e-01 6.496908300312e-01 6.485426946833e-01 6.474067310197e-01 6.462826245875e-01 6.451730399387e-01 6.440759459770e-01 6.429884784418e-01 6.419159135345e-01 6.408557734673e-01 6.398104792829e-01 6.387791960525e-01 6.377567091291e-01 6.367510191082e-01 6.357596289945e-01 6.347814303659e-01 6.338189210791e-01 6.328665563146e-01 6.319271083735e-01 6.310077051325e-01 6.301003052445e-01 6.292100056137e-01 6.283321135456e-01 6.274642428771e-01 6.266169169932e-01 6.257850994124e-01 6.249676878406e-01 6.241663525845e-01 6.233757924081e-01 6.226052006407e-01 6.218508381882e-01 6.211095943319e-01 6.203849980154e-01 6.196742859238e-01 6.189810743197e-01 6.183065937201e-01 6.176443237893e-01 6.169986198261e-01 6.163678073500e-01 6.157533120297e-01 6.151586578006e-01 6.145758534825e-01 6.140078970399e-01 6.134589931312e-01 6.129235259789e-01 6.124080982976e-01 6.119061611918e-01 6.114170851121e-01 6.109470377236e-01 6.104914830223e-01 6.100549970765e-01 6.096318792765e-01 6.092223201169e-01 6.088313992024e-01 6.084547668239e-01 6.080947046769e-01 6.077526121826e-01 6.074191138120e-01 6.071050992796e-01 6.068072375418e-01 6.065218761085e-01 6.062562533147e-01 6.059990828074e-01 6.057593664625e-01 6.055374535988e-01 6.053253109989e-01 6.051320779650e-01 6.049512964992e-01 6.047814345095e-01 6.046300792727e-01 6.044891182729e-01 6.043664405862e-01 6.042550492625e-01 6.041540282525e-01 6.040721317950e-01 6.039973476382e-01 6.039389227962e-01 6.038939330495e-01 6.038566294305e-01 6.038373741821e-01 6.038250048677e-01 6.038267778905e-01 6.038442389332e-01 6.038667234811e-01 6.039042194700e-01 6.039506673627e-01 6.040066244235e-01 6.040786002773e-01 6.041537672306e-01 6.042429330043e-01 6.043415888865e-01 6.044455899752e-01 6.045670121098e-01 6.046891783505e-01 6.048239437771e-01 6.049684910025e-01 6.051142129406e-01 6.052764056750e-01 6.054396652200e-01 6.056130442268e-01 6.057951615094e-01 6.059762826126e-01 6.061737995179e-01 6.063710640304e-01 6.065755876953e-01 6.067882541484e-01 6.069988662821e-01 6.072226175696e-01 6.074467714648e-01 6.076748207139e-01 6.079114559999e-01 6.081436105869e-01 6.083862574875e-01 6.086295039841e-01 6.088730380086e-01 6.091250079374e-01 6.093710696118e-01 6.096249486687e-01 6.098801788391e-01 6.101307024569e-01 6.103915408594e-01 6.106427102818e-01 6.108995247439e-01 6.111574884369e-01 6.114097040114e-01 6.116686085300e-01 6.119185207601e-01 6.121704972305e-01 6.124231311341e-01 6.126672581992e-01 6.129174992786e-01 6.131580786020e-01 6.133979846487e-01 6.136377688074e-01 6.138667491715e-01 6.141000694357e-01 6.143238630955e-01 6.145417611147e-01 6.147614281484e-01 6.149674827297e-01 6.151753510209e-01 6.153727661248e-01 6.155642196911e-01 6.157559117400e-01 6.159292377736e-01 6.161049211072e-01 6.162699128577e-01 6.164239584481e-01 6.165794863681e-01 6.167157423242e-01 6.168495141567e-01 6.169735142678e-01 6.170848420063e-01 6.171954912703e-01 6.172864298342e-01 6.173731304003e-01 6.174502868865e-01 6.175099658143e-01 6.175697816781e-01 6.176059165218e-01 6.176380335337e-01 6.176608095380e-01 6.176620748169e-01 6.176637470290e-01 6.176416414597e-01 6.176099668256e-01 6.175715752525e-01 6.175071666926e-01 6.174448035028e-01 6.173556505136e-01 6.172564415815e-01 6.171496459283e-01 6.170126727180e-01 6.168795899439e-01 6.167170959134e-01 6.165441682437e-01 6.163617014386e-01 6.161481723615e-01 6.159389711415e-01 6.156961205972e-01 6.154437149364e-01 6.151806566671e-01 6.148838649030e-01 6.145925918994e-01 6.142651475171e-01 6.139276062654e-01 6.135797086515e-01 6.131929292585e-01 6.128141351579e-01 6.123968753479e-01 6.119687748305e-01 6.115298854510e-01 6.110519686526e-01 6.105789689697e-01 6.100674568183e-01 6.095455594979e-01 6.090088417073e-01 6.084355365133e-01 6.078646755223e-01 6.072549176035e-01 6.066337636472e-01 6.059987645544e-01 6.053237944793e-01 6.046515184190e-01 6.039392574916e-01 6.032154418837e-01 6.024758732723e-01 6.016975697062e-01 6.009216212072e-01 6.001035162136e-01 5.992737180166e-01 5.984271438009e-01 5.975414128329e-01 5.966573105622e-01 5.957322955425e-01 5.947929926282e-01 5.938376499940e-01 5.928443255874e-01 5.918482110861e-01 5.908136594587e-01 5.897631842817e-01 5.886976100224e-01 5.875915971459e-01 5.864839832354e-01 5.853378201384e-01 5.841748455662e-01 5.829969444408e-01 5.817789652764e-01 5.805582652693e-01 5.793001979169e-01 5.780218457078e-01 5.767324448592e-01 5.754005270731e-01 5.740654683097e-01 5.726950475530e-01 5.713031792602e-01 5.699012579916e-01 5.684556517805e-01 5.670078022937e-01 5.655241447758e-01 5.640201269348e-01 5.625038556660e-01 5.609463150081e-01 5.593866516561e-01 5.577912899302e-01 5.561741195104e-01 5.545493073973e-01 5.528807928284e-01 5.512088492699e-01 5.495048831793e-01 5.477764324474e-01 5.460430528480e-01 5.442649538295e-01 5.424866437099e-01 5.406743572758e-01 5.388411837674e-01 5.369994983058e-01 5.351171423051e-01 5.332334329324e-01 5.313194163384e-01 5.293818938024e-01 5.274393139630e-01 5.254563093246e-01 5.234713300106e-01 5.214593371479e-01 5.194231676710e-01 5.173838380852e-01 5.153061997022e-01 5.132272698489e-01 5.111211738643e-01 5.089933913912e-01 5.068634668629e-01 5.046969185474e-01 5.025296847901e-01 5.003403823000e-01 4.981250804610e-01 4.959135970847e-01 4.936650624272e-01 4.914186266087e-01 4.891495696973e-01 4.868597743984e-01 4.845744480060e-01 4.822527553340e-01 4.799347417273e-01 4.775990445952e-01 4.752411289855e-01 4.728911690449e-01 4.705081326043e-01 4.681295446733e-01 4.657361712258e-01 4.633240511819e-01 4.609192979189e-01 4.584860342881e-01 4.560576433134e-01 4.536193393027e-01 4.511629039037e-01 4.487178972964e-01 4.462472829933e-01 4.437826792847e-01 4.413111023347e-01 4.388251576009e-01 4.363527295732e-01 4.338585690570e-01 4.313719044075e-01 4.288824163311e-01 4.263808585833e-01 4.238962843759e-01 4.213933084926e-01 4.189000886262e-01 4.164097329320e-01 4.139072940443e-01 4.114264469724e-01 4.089313856301e-01 4.064486033452e-01 4.039717585477e-01 4.014871310494e-01 3.990256949997e-01 3.965556974976e-01 3.941000722205e-01 3.916547047291e-01 3.892051021461e-01 3.867826941667e-01 3.843540648028e-01 3.819442309145e-01 3.795478902292e-01 3.771516324450e-01 3.747837669807e-01 3.724166717220e-01 3.700678537067e-01 3.677400381838e-01 3.654141699740e-01 3.631213669263e-01 3.608313324029e-01 3.585636744237e-01 3.563199101787e-01 3.540822107185e-01 3.518790055899e-01 3.496848576673e-01 3.475144365649e-01 3.453714058678e-01 3.432380086620e-01 3.411426412530e-01 3.390581716507e-01 3.370020482373e-01 3.349732639527e-01 3.329604732816e-01 3.309831761069e-01 3.290253088905e-01 3.270946704938e-01 3.251944565450e-01 3.233132994803e-01 3.214690409416e-01 3.196456760908e-01 3.178506884366e-01 3.160897453104e-01 3.143476325252e-01 3.126452829444e-01 3.109639471232e-01 3.093131415247e-01 3.076971522620e-01 3.061003053036e-01 3.045438443318e-01 3.030095015815e-01 3.015060384248e-01 3.000378403260e-01 2.985885983474e-01 2.971784916180e-01 2.957919129331e-01 2.944347192031e-01 2.931117927977e-01 2.918091189734e-01 2.905421354115e-01 2.893002383488e-01 2.880846112972e-01 2.869023898475e-01 2.857398815358e-01 2.846111855021e-01 2.835055996654e-01 2.824250611023e-01 2.813755116614e-01 2.803442179987e-01 2.793445626008e-01 2.783662644424e-01 2.774114123424e-01 2.764834480838e-01 2.755734181589e-01 2.746908761551e-01 2.738282497146e-01 2.729864891007e-01 2.721696924967e-01 2.713686574049e-01 2.705922724784e-01 2.698349149087e-01 2.690939472077e-01 2.683766719556e-01 2.676727715351e-01 2.669905548309e-01 2.663264747383e-01 2.656765454946e-01 2.650482551527e-01 2.644334263341e-01 2.638360336016e-01 2.632558836488e-01 2.626892617327e-01 2.621416636362e-01 2.616066755491e-01 2.610893333462e-01 2.605872510924e-01 2.600984044850e-01 2.596285320433e-01 2.591722321192e-01 2.587305258720e-01 2.583071296227e-01 2.578961885310e-01 2.575035302522e-01 2.571267052892e-01 2.567653977126e-01 2.564245640537e-01 2.560965866322e-01 2.557891453132e-01 2.554994532029e-01 2.552274074667e-01 2.549768568909e-01 2.547445456047e-01 2.545333766990e-01 2.543446053423e-01 2.541747355163e-01 2.540310997024e-01 2.539101361278e-01 2.538123088936e-01 2.537434117520e-01 2.536961743984e-01 2.536790583377e-01 2.536897232366e-01 2.537286806644e-01 2.537996401888e-01 2.538984362764e-01 2.540331049442e-01 2.541987842100e-01 2.543985738791e-01 2.546365534983e-01 2.549067201482e-01 2.552183931844e-01 2.555650805683e-01 2.559521319421e-01 2.563814033731e-01 2.568501570290e-01 2.573632920813e-01 2.579195615836e-01 2.585188171777e-01 2.591663244238e-01 2.598571013104e-01 2.605979076038e-01 2.613861125686e-01 2.622212974260e-01 2.631102928171e-01 2.640464190817e-01 2.650370250270e-01 2.660777174100e-01 2.671707385970e-01 2.683193991878e-01 2.695188570079e-01 2.707763085169e-01 2.720867965993e-01 2.734527810021e-01 2.748769002097e-01 2.763538115348e-01 2.778924351661e-01 2.794859294638e-01 2.811362317688e-01 2.828460734241e-01 2.846114010843e-01 2.864373969066e-01 2.883199178537e-01 2.902614362535e-01 2.922633101485e-01 2.943218601351e-01 2.964426658526e-01 2.986196834331e-01 3.008557169807e-01 3.031515337041e-01 3.055053773912e-01 3.079199463924e-01 3.103913208858e-01 3.129230163504e-01 3.155136385376e-01 3.181610661592e-01 3.208700862606e-01 3.236346667967e-01 3.264588713751e-01 3.293404875513e-01 3.322778001175e-01 3.352775054072e-01 3.383298783991e-01 3.414417338630e-01 3.446110010862e-01 3.478324421088e-01 3.511156939413e-01 3.544500817077e-01 3.578386143414e-01 3.612862057524e-01 3.647827297074e-01 3.683358474517e-01 3.719399359015e-01 3.755949929127e-01 3.793043493383e-01 3.830576092614e-01 3.868657960782e-01 3.907201980775e-01 3.946192494076e-01 3.985673942546e-01 4.025558371715e-01 4.065906542946e-01 4.106658840816e-01 4.147792647172e-01 4.189347955962e-01 4.231224568064e-01 4.273464431589e-01 4.316046335050e-01 4.358891012173e-01 4.402053483956e-01 4.445448880828e-01 4.489107843944e-01 4.532948363844e-01 4.576977370029e-01 4.621184340886e-01 4.665485091088e-01 4.709902266044e-01 4.754375467530e-01 4.798870484752e-01 4.843395274869e-01 4.887864653287e-01 4.932272402177e-01 4.976574670006e-01 5.020733149691e-01 5.064733836080e-01 5.108488311119e-01 5.152016822043e-01 5.195236138574e-01 5.238112977272e-01 5.280642187330e-01 5.322710697794e-01 5.364352938713e-01 5.405501768933e-01 5.446075165974e-01 5.486118688967e-01 5.525518678339e-01 5.564224951773e-01 5.602267833228e-01 5.639525190220e-01 5.676026182537e-01 5.711682249040e-01 5.746473820398e-01 5.780381439393e-01 5.813322173271e-01 5.845320763149e-01 5.876295154925e-01 5.906218985667e-01 5.935097356000e-01 5.962840718480e-01 5.989481579949e-01 6.014968583232e-01 6.039259204465e-01 6.062383204791e-01 6.084276980154e-01 6.104944656105e-01 6.124382541635e-01 6.142545483486e-01 6.159481251428e-01 6.175119860436e-01 6.189515077303e-01 6.202662580244e-01 6.214520793307e-01 6.225182273640e-01 6.234579701954e-01 6.242770883901e-01 6.249796076348e-01 6.255609918830e-01 6.260335319518e-01 6.263914706077e-01 6.266428689693e-01 6.267939304231e-01 6.268424920547e-01 6.268024639656e-01 6.266703132537e-01 6.264564887621e-01 6.261681521881e-01 6.258051679896e-01 6.253809402203e-01 6.249005900229e-01 6.243670456817e-01 6.237973431469e-01 6.231882698896e-01 6.225563351848e-01 6.219085674755e-01 6.212470247076e-01 6.205903330098e-01 6.199370864662e-01 6.193023219864e-01 6.186953457108e-01 6.181175861285e-01 6.175893849277e-01 6.171060640767e-01 6.166848253958e-01 6.163325786702e-01 6.160501396214e-01 6.158565765886e-01 6.157449848114e-01 6.157312510417e-01 6.158198551228e-01 6.160093653622e-01 6.163144732177e-01 6.167298709050e-01 6.172639311450e-01 6.179200752817e-01 6.186919191923e-01 6.195916416416e-01 6.206107155476e-01 6.217492536253e-01 6.230137690305e-01 6.243849688905e-01 6.258784687431e-01 6.274790886040e-01 6.291815048864e-01 6.309911475981e-01 6.328845537627e-01 6.348698962186e-01 6.369326379369e-01 6.390607733465e-01 6.412578873262e-01 6.434974186724e-01 6.457847035112e-01 6.481025436800e-01 6.504372718341e-01 6.527905863837e-01 6.551329329521e-01 6.574704014329e-01 6.597818717260e-01 6.620529478204e-01 6.642849242182e-01 6.664503910075e-01 6.685486338059e-01 6.705671140487e-01 6.724862704896e-01 6.743097418378e-01 6.760109101229e-01 6.775880544535e-01 6.790336065303e-01 6.803240081874e-01 6.814691371646e-01 6.824434569461e-01 6.832446618708e-01 6.838707636440e-01 6.843011186854e-01 6.845427557785e-01 6.845805468820e-01 6.844080293816e-01 6.840295198253e-01 6.834284909034e-01 6.826123993877e-01 6.815731377555e-01 6.803055849071e-01 6.788182903563e-01 6.771010988424e-01 6.751602892541e-01 6.729968072511e-01 6.706092526846e-01 6.680088352830e-01 6.651904539828e-01 6.621675871629e-01 6.589425227292e-01 6.555200595946e-01 6.519189299510e-01 6.481387652259e-01 6.441960080382e-01 6.401034507692e-01 6.358681217167e-01 6.315150246210e-01 6.270504340252e-01 6.224970658721e-01 6.178740116021e-01 6.131951222527e-01 6.084894486956e-01 6.037736191358e-01 5.990731223667e-01 5.944141304714e-01 5.898175367630e-01 5.853148567148e-01 5.809310152002e-01 5.766917332366e-01 5.726323730671e-01 5.687743040855e-01 5.651510574610e-01 5.617918785104e-01 5.587209541899e-01 5.559705910227e-01 5.535632435151e-01 5.515259235832e-01 5.498834915101e-01 5.486545326909e-01 5.478620303155e-01 5.475207034626e-01 5.476406480751e-01 5.482391228857e-01 5.493135009513e-01 5.508753847388e-01 5.529190744633e-01 5.554397404736e-01 5.584326294796e-01 5.618797142100e-01 5.657692810320e-01 5.700806429244e-01 5.747868335953e-01 5.798682869055e-01 5.852882374641e-01 5.910205027180e-01 5.970292956264e-01 6.032734567815e-01 6.097231845827e-01 6.163313957804e-01 6.230606572435e-01 6.298744231767e-01 6.367196665600e-01 6.435669243830e-01 6.503659899622e-01 6.570760964178e-01 6.636637301282e-01 6.700788842844e-01 6.762944812228e-01 6.822685312506e-01 6.879652626736e-01 6.933621305923e-01 6.984179217225e-01 7.031188901670e-01 7.074370902674e-01 7.113521410293e-01 7.148615550035e-01 7.179412337763e-01 7.206000351040e-01 7.228349856993e-01 7.246489798718e-01 7.260683621716e-01 7.271001315568e-01 7.277764668348e-01 7.281372300375e-01 7.282092077215e-01 7.280561214829e-01 7.277224535365e-01 7.272706100964e-01 7.267742537353e-01 7.262952148400e-01 7.259223516363e-01 7.257288282808e-01 7.257982202036e-01 7.262220596057e-01 7.270701290221e-01 7.284335705077e-01 7.303841136740e-01 7.329844324963e-01 7.363031952423e-01 7.403809156877e-01 7.452567575987e-01 7.509545107909e-01 7.574798902830e-01 7.648302078810e-01 7.729771654691e-01 7.818903809184e-01 7.915178592974e-01 8.017952982779e-01 8.126558841120e-01 8.240077692304e-01 8.357679711282e-01 8.478435751871e-01 8.601265565107e-01 8.725279174672e-01 8.849416644562e-01 8.972705944056e-01 9.094248447764e-01 9.213114609016e-01 9.328501297835e-01 9.439647531724e-01 9.545860061087e-01 9.646583593128e-01 9.741287689149e-01 9.829550675368e-01 9.911123282595e-01 9.985734692675e-01 1.005324766466e+00 1.011368931377e+00 1.016700367851e+00 1.021334509257e+00 1.025292210764e+00 1.028584931481e+00 1.031250608470e+00 1.033312710874e+00 1.034799593365e+00 1.035751842339e+00 1.036189099003e+00 1.036149248456e+00 1.035655821620e+00 1.034727016696e+00 1.033393782571e+00 1.031659426293e+00 1.029543637525e+00 1.027053937488e+00 1.024188372813e+00 1.020962213224e+00 1.017370060482e+00 1.013417325729e+00 1.009120290446e+00 1.004473897738e+00 9.995131461505e-01 9.942530007829e-01 9.887308280847e-01 9.830030017550e-01 9.771113724842e-01 9.711409989064e-01 9.651707610841e-01 9.592916322100e-01 9.536214597162e-01 9.482614875304e-01 9.433376830926e-01 9.389732732903e-01 9.352768774926e-01 9.323706984795e-01 9.303429172434e-01 9.292778202971e-01 9.292318688443e-01 9.302335617235e-01 9.322896102702e-01 9.353652467176e-01 9.394087403658e-01 9.443256672674e-01 9.500012714249e-01 9.563055805702e-01 9.630776640812e-01 9.701579764689e-01 9.773785739774e-01 9.845652300274e-01 9.915648260449e-01 9.982231285153e-01 1.004413622409e+00 1.010022725647e+00 1.014965848702e+00 1.019185967104e+00 1.022644353068e+00 1.025343813366e+00 1.027301954413e+00 1.028564987254e+00 1.029207361351e+00 1.029308338847e+00 1.028978332221e+00 1.028325352851e+00 1.027466822268e+00 1.026526210881e+00 1.025609158485e+00 1.024832768618e+00 1.024283545214e+00 1.024041028416e+00 1.024183686252e+00 1.024747928347e+00 1.025776974487e+00 1.027299978793e+00 1.029320470263e+00 1.031855026260e+00 1.034900212999e+00 1.038458394697e+00 1.042530957308e+00 1.047111372486e+00 1.052205556279e+00 1.057800989710e+00 1.063893014235e+00 1.070466047838e+00 1.077479546255e+00 1.084897575545e+00 1.092648976973e+00 1.100645808671e+00 1.108783282910e+00 1.116927572425e+00 1.124935543887e+00 1.132637671945e+00 1.139866527647e+00 1.146451738673e+00 1.152216903529e+00 1.157020653646e+00 1.160726550097e+00 1.163233044533e+00 1.164484077252e+00 1.164447248123e+00 1.163150988285e+00 1.160661542350e+00 1.157088298141e+00 1.152589217035e+00 1.147348699452e+00 1.141587796664e+00 1.135544769813e+00 1.129461546508e+00 1.123588875010e+00 1.118151561645e+00 1.113364969887e+00 1.109409416430e+00 1.106423182841e+00 1.104519766188e+00 1.103762544147e+00 1.104183663644e+00 1.105796507089e+00 1.108575210468e+00 1.112489497629e+00 1.117493635752e+00 1.123540295896e+00 1.130573808264e+00 1.138537764652e+00 1.147377417282e+00 1.157018607456e+00 1.167384747928e+00 1.178387925696e+00 1.189900816460e+00 1.201794459131e+00 1.213904216285e+00 1.226039797075e+00 1.238002313004e+00 1.249563754821e+00 1.260505578327e+00 1.270605150407e+00 1.279646539562e+00 1.287464454906e+00 1.293907877320e+00 1.298890476043e+00 1.302390233290e+00 1.304441064903e+00 1.305172674651e+00 1.304777297637e+00 1.303530064950e+00 1.301773841438e+00 1.299888311979e+00 1.298295020060e+00 1.297392989749e+00 1.297547738343e+00 1.299051822321e+00 1.302060519547e+00 1.306626825597e+00 1.312614995165e+00 1.319754752109e+00 1.327653495243e+00 1.335789565034e+00 1.343630586856e+00 1.350614180226e+00 1.356241818223e+00 1.360147319054e+00 1.362067136390e+00 1.361966688292e+00 1.359973979768e+00 1.356393672330e+00 1.351722714738e+00 1.346515569018e+00 1.341404230140e+00 1.336972512949e+00 1.333675267853e+00 1.331830295331e+00 1.331490763356e+00 1.332529200100e+00 1.334613116836e+00 1.337266084552e+00 1.340020756932e+00 1.342405070630e+00 1.344130071991e+00 1.345111947211e+00 1.345458191195e+00 1.345580101160e+00 1.345998318612e+00 1.347359827837e+00 1.350306217421e+00 1.355265949317e+00 1.362484266161e+00 1.371808811220e+00 1.382753412526e+00 1.394548284680e+00 1.406137846734e+00 1.416445984703e+00 1.424401124895e+00 1.429114335589e+00 1.430020722039e+00 1.426840830013e+00 1.419752855942e+00 1.409258778864e+00 1.393603291818e+00 1.370338422186e+00 1.350999640322e+00 1.343196775896e+00 1.343722586920e+00 1.342005906501e+00 1.330419215892e+00 1.311527280016e+00 1.296034934404e+00 1.292999423151e+00 1.301065172800e+00 1.309687838955e+00 1.309007529049e+00 1.298578969623e+00 1.287493461570e+00 1.285800479944e+00 1.294705999666e+00 1.305262675776e+00 1.306806624108e+00 1.296522854990e+00 1.281833497306e+00 1.273691985909e+00 1.276276484739e+00 1.282971957224e+00 1.282874731291e+00 1.270938365633e+00 1.252558265556e+00 1.238957767113e+00 1.236881126404e+00 1.242150323128e+00 1.243915940442e+00 1.235003777639e+00 1.218367166246e+00 1.204484781640e+00 1.201616872874e+00 1.207622188009e+00 1.211869719925e+00 1.205197949213e+00 1.187935159555e+00 1.169442379523e+00 1.159616573773e+00 1.159442910844e+00 1.160134244604e+00 1.151920145651e+00 1.133415941599e+00 1.113352037070e+00 1.103212160361e+00 1.106636166264e+00 1.116024827890e+00 1.120229086797e+00 1.115001343670e+00 1.106469221849e+00 1.105108596370e+00 1.115335617584e+00 1.130712790025e+00 1.139941874206e+00 1.137208458852e+00 1.127217547876e+00 1.121058261609e+00 1.126150857289e+00 1.139329378358e+00 1.150187242642e+00 1.151030161627e+00 1.143630182447e+00 1.137244132402e+00 1.139651942473e+00 1.149217319295e+00 1.156039612002e+00 1.150878704070e+00 1.133153040476e+00 1.111448535345e+00 1.096165208922e+00 1.090190728415e+00 1.086583606912e+00 1.075712463826e+00 1.054504583895e+00 1.029470372385e+00 1.011039274371e+00 1.003690950138e+00 1.001481595236e+00 9.940399843490e-01 9.769511193794e-01 9.573902251784e-01 9.509158232800e-01 9.399247051126e-01 8.901354924595e-01 8.696703220797e-01 9.101931527346e-01 9.512776945546e-01 9.147759501729e-01 7.880114503586e-01 6.649959312603e-01 6.998497688489e-01 8.585060555322e-01 9.710712946916e-01 9.483005297500e-01 8.109372034922e-01 6.884489607354e-01 7.232580823023e-01 8.412970632418e-01 8.855778786008e-01 8.100704723706e-01 6.984337097122e-01 7.091458886551e-01 8.443709931776e-01 9.488579102185e-01 9.346194136061e-01 8.287340346966e-01 7.540222742267e-01 8.092985477558e-01 9.204174065902e-01 9.708688583050e-01 9.291298990898e-01 8.466057554744e-01 8.070176858324e-01 8.388996291255e-01 8.956559930468e-01 9.331052613191e-01 9.413317170740e-01 9.212656688748e-01 8.708925425448e-01 8.051681932528e-01 7.751169430834e-01 8.219871181226e-01 9.041570567977e-01 9.395617980219e-01 8.890533013650e-01 7.899584979224e-01 7.398095131492e-01 7.866218830163e-01 8.528492890819e-01 8.534969927320e-01 7.825260183002e-01 7.085421635497e-01 7.041878985169e-01 7.485472982574e-01 7.727635569303e-01 7.593015589303e-01 7.450722359304e-01 7.560339251649e-01 7.637192594282e-01 7.352710824488e-01 6.979180413160e-01 7.236464175798e-01 8.155907566985e-01 8.865835211363e-01 8.689943577426e-01 7.781999956752e-01 7.170938106835e-01 7.715456830229e-01 8.703195918868e-01 9.002737666583e-01 8.356682389966e-01 7.553895818372e-01 7.732943763294e-01 8.700988911530e-01 9.236225257225e-01 8.697624219671e-01 7.523374423558e-01 7.053314892186e-01 7.944022302203e-01 9.042900720403e-01 9.229660786873e-01 8.386521709909e-01 7.360704239442e-01 7.332737604689e-01 8.231257281238e-01 8.922659918714e-01 8.779096022337e-01 8.053661400930e-01 7.593427990423e-01 7.935853938922e-01 8.572519912287e-01 8.728054325172e-01 8.184074322267e-01 7.410873945075e-01 7.225102655600e-01 7.827816407076e-01 8.511708273590e-01 8.605263227950e-01 8.029746534811e-01 7.336130383383e-01 7.309159028075e-01 8.014777425092e-01 8.719404310590e-01 8.849513406956e-01 8.441488372064e-01 8.048557743197e-01 8.196048497589e-01 8.731364853339e-01 9.100119051806e-01 9.062917936446e-01 8.896360538652e-01 9.031584124405e-01 9.464303388451e-01 9.748148069494e-01 9.566567356733e-01
 9.367094545232e-01 9.363157741004e-01 9.370896597129e-01 9.381070746263e-01 9.380853324561e-01 9.372067995163e-01 9.368619825023e-01 9.376229339343e-01 9.384015264443e-01 9.380705667168e-01 9.371096474175e-01 9.369001563841e-01 9.377414320477e-01 9.384363456149e-01 9.379741181907e-01 9.369633442617e-01 9.368336551058e-01 9.378604988700e-01 9.387326238122e-01 9.383344553464e-01 9.373163790764e-01 9.372052599882e-01 9.382823136487e-01 9.392048996260e-01 9.388697193883e-01 9.378953693338e-01 9.377368328227e-01 9.386948768878e-01 9.395295966962e-01 9.391735697011e-01 9.381965208439e-01 9.380196247395e-01 9.389178578924e-01 9.396225783195e-01 9.391283097130e-01 9.381180836022e-01 9.379963334658e-01 9.388848693788e-01 9.394590790425e-01 9.388279838399e-01 9.377981065796e-01 9.377436580973e-01 9.386471213390e-01 9.391138759057e-01 9.383546175100e-01 9.373244762304e-01 9.373604313896e-01 9.382580253571e-01 9.385672382507e-01 9.376795304971e-01 9.366882130966e-01 9.368157300994e-01 9.376640238073e-01 9.378071827555e-01 9.368225711364e-01 9.358886635458e-01 9.361001599024e-01 9.369038861235e-01 9.369010535164e-01 9.358465955168e-01 9.349825238289e-01 9.352609835013e-01 9.360026285207e-01 9.358915958230e-01 9.348238486236e-01 9.340263003427e-01 9.343246562600e-01 9.350086299577e-01 9.348438034370e-01 9.337982445958e-01 9.330526155918e-01 9.333345214020e-01 9.339334697847e-01 9.337294706690e-01 9.327336403136e-01 9.320247160029e-01 9.322404339629e-01 9.327408340285e-01 9.325202668369e-01 9.315794439967e-01 9.308829238852e-01 9.310184376039e-01 9.314155067056e-01 9.311816586520e-01 9.302987293745e-01 9.296005946063e-01 9.296271881817e-01 9.299269809185e-01 9.297027798135e-01 9.288774098054e-01 9.281613218217e-01 9.280749803747e-01 9.282713945247e-01 9.280510567834e-01 9.272880942495e-01 9.265495370256e-01 9.263278164048e-01 9.264101109437e-01 9.261996793669e-01 9.254976827975e-01 9.247377900996e-01 9.243834467725e-01 9.243397438672e-01 9.241200261269e-01 9.234836416633e-01 9.227131940093e-01 9.222269828615e-01 9.220489697824e-01 9.218121537557e-01 9.212379662229e-01 9.204730614694e-01 9.198760152489e-01 9.195577826562e-01 9.192755874406e-01 9.187547511183e-01 9.180158628231e-01 9.173273350964e-01 9.168705143751e-01 9.165221325504e-01 9.160300621483e-01 9.153310211115e-01 9.145985141284e-01 9.140179802308e-01 9.135720123213e-01 9.130800294535e-01 9.124224228713e-01 9.116759720942e-01 9.110068745852e-01 9.104584824279e-01 9.099253932921e-01 9.092930964459e-01 9.085565334575e-01 9.078128587785e-01 9.071539943594e-01 9.065558184325e-01 9.059165497129e-01 9.051846374911e-01 9.043966727544e-01 9.036345354112e-01 9.029447846050e-01 9.022819622652e-01 9.015497980664e-01 9.007297020196e-01 8.998979023250e-01 8.991224354558e-01 8.984032932690e-01 8.976711405323e-01 8.968570288489e-01 8.959874107238e-01 8.951441367988e-01 8.943587308639e-01 8.935935533652e-01 8.927922704687e-01 8.919281420798e-01 8.910344284314e-01 8.901762753936e-01 8.893607816530e-01 8.885450557281e-01 8.876820504119e-01 8.867657037773e-01 8.858339072729e-01 8.849436579634e-01 8.840875991606e-01 8.832051472855e-01 8.822654668781e-01 8.812888114533e-01 8.803205361744e-01 8.793883548639e-01 8.784588578933e-01 8.774902116825e-01 8.764801353359e-01 8.754617512618e-01 8.744535024673e-01 8.734549539209e-01 8.724447877488e-01 8.714031151321e-01 8.703419048905e-01 8.692816088259e-01 8.682230900933e-01 8.671617751217e-01 8.660837819954e-01 8.649820814329e-01 8.638746416851e-01 8.627759895987e-01 8.616716238650e-01 8.605487187397e-01 8.594079603063e-01 8.582588545487e-01 8.571178029211e-01 8.559809327373e-01 8.548229627051e-01 8.536426846408e-01 8.524540539222e-01 8.512703137663e-01 8.500931172183e-01 8.489097826945e-01 8.477005807141e-01 8.464739551917e-01 8.452503153014e-01 8.440324907061e-01 8.428130858053e-01 8.415748116463e-01 8.403161718851e-01 8.390556351745e-01 8.378025654008e-01 8.365435200684e-01 8.352667816773e-01 8.339754834107e-01 8.326819184775e-01 8.313937636681e-01 8.301011174853e-01 8.287888081838e-01 8.274617543040e-01 8.261361910203e-01 8.248138089265e-01 8.234846136248e-01 8.221394420706e-01 8.207813782945e-01 8.194237258715e-01 8.180706167746e-01 8.167051512073e-01 8.153242253554e-01 8.139366443308e-01 8.125509520966e-01 8.111671982110e-01 8.097738178304e-01 8.083635845839e-01 8.069485666857e-01 8.055373412681e-01 8.041228823536e-01 8.027040853968e-01 8.012760873111e-01 7.998388967201e-01 7.984025947434e-01 7.969643089893e-01 7.955186775361e-01 7.940722732144e-01 7.926203869870e-01 7.911613642727e-01 7.896985942658e-01 7.882314792989e-01 7.867621519018e-01 7.852954069921e-01 7.838188780690e-01 7.823329943560e-01 7.808465927072e-01 7.793591963652e-01 7.778725899818e-01 7.763815402199e-01 7.748775648663e-01 7.733739935975e-01 7.718743395170e-01 7.703702544439e-01 7.688636409191e-01 7.673507344567e-01 7.658344492917e-01 7.643232035430e-01 7.628090084271e-01 7.612895140589e-01 7.597711601007e-01 7.582506442817e-01 7.567293710896e-01 7.552093332077e-01 7.536844121771e-01 7.521598194542e-01 7.506361953050e-01 7.491107901281e-01 7.475870691896e-01 7.460625745604e-01 7.445331326052e-01 7.430063489281e-01 7.414807222713e-01 7.399546451118e-01 7.384331944779e-01 7.369081306254e-01 7.353821346304e-01 7.338620101413e-01 7.323426040479e-01 7.308252404511e-01 7.293105984618e-01 7.277952349591e-01 7.262836480808e-01 7.247770419824e-01 7.232697536947e-01 7.217664784407e-01 7.202645424154e-01 7.187661114014e-01 7.172738532889e-01 7.157829891050e-01 7.142952031503e-01 7.128101709471e-01 7.113304830065e-01 7.098552074026e-01 7.083867870874e-01 7.069203429406e-01 7.054591025034e-01 7.040047830507e-01 7.025546125182e-01 7.011104471059e-01 6.996733106560e-01 6.982408614021e-01 6.968175123818e-01 6.953984932834e-01 6.939836703461e-01 6.925775759919e-01 6.911789235485e-01 6.897883224107e-01 6.884058029399e-01 6.870262001248e-01 6.856540627783e-01 6.842923828736e-01 6.829397613801e-01 6.815953586925e-01 6.802562192675e-01 6.789249821383e-01 6.776051409303e-01 6.762949532149e-01 6.749929824752e-01 6.737012910122e-01 6.724160076774e-01 6.711425015526e-01 6.698802745439e-01 6.686270749866e-01 6.673842147649e-01 6.661533361108e-01 6.649304897811e-01 6.637223724401e-01 6.625224102481e-01 6.613332793445e-01 6.601575387928e-01 6.589919228285e-01 6.578404048321e-01 6.567002894107e-01 6.555682981078e-01 6.544502779789e-01 6.533455415459e-01 6.522548489997e-01 6.511775458438e-01 6.501080332989e-01 6.490525762193e-01 6.480116262516e-01 6.469843313035e-01 6.459728961743e-01 6.449701239336e-01 6.439794676810e-01 6.430065838295e-01 6.420490220318e-01 6.411040542475e-01 6.401737358399e-01 6.392529812973e-01 6.383511473997e-01 6.374655550008e-01 6.365912686332e-01 6.357343544467e-01 6.348885337771e-01 6.340601875212e-01 6.332499071598e-01 6.324492340934e-01 6.316664211608e-01 6.308972360903e-01 6.301447794811e-01 6.294101243385e-01 6.286863661539e-01 6.279785645425e-01 6.272880318706e-01 6.266105884064e-01 6.259541245040e-01 6.253093151048e-01 6.246769651040e-01 6.240651458695e-01 6.234653525790e-01 6.228843434675e-01 6.223191126222e-01 6.217641834193e-01 6.212304400372e-01 6.207099817401e-01 6.202060221543e-01 6.197188896455e-01 6.192419482808e-01 6.187852710029e-01 6.183435617339e-01 6.179159353711e-01 6.175059711707e-01 6.171071555500e-01 6.167258801087e-01 6.163608697865e-01 6.160086555577e-01 6.156749522573e-01 6.153513849121e-01 6.150429696265e-01 6.147543512896e-01 6.144747606466e-01 6.142142325446e-01 6.139654032556e-01 6.137284022898e-01 6.135112530479e-01 6.133021732763e-01 6.131104378426e-01 6.129337454502e-01 6.127659453143e-01 6.126164097205e-01 6.124747361972e-01 6.123490734978e-01 6.122401076897e-01 6.121356601677e-01 6.120504760924e-01 6.119733845508e-01 6.119072826882e-01 6.118602265320e-01 6.118170656630e-01 6.117894733226e-01 6.117725087576e-01 6.117629492962e-01 6.117700873919e-01 6.117824577602e-01 6.118087578883e-01 6.118439791397e-01 6.118841998380e-01 6.119431712181e-01 6.120034589295e-01 6.120767883519e-01 6.121595330501e-01 6.122437630318e-01 6.123467502994e-01 6.124497799750e-01 6.125626118497e-01 6.126869381151e-01 6.128102810417e-01 6.129487815762e-01 6.130890138118e-01 6.132349504240e-01 6.133922469351e-01 6.135459842716e-01 6.137149728538e-01 6.138848724791e-01 6.140582511862e-01 6.142408417818e-01 6.144199342432e-01 6.146089888781e-01 6.148006670612e-01 6.149917327367e-01 6.151935837094e-01 6.153892169789e-01 6.155931961275e-01 6.157993840977e-01 6.160016687082e-01 6.162131111389e-01 6.164178258412e-01 6.166275823660e-01 6.168398816017e-01 6.170467387281e-01 6.172605497575e-01 6.174673812670e-01 6.176758009957e-01 6.178857238023e-01 6.180872277247e-01 6.182962858394e-01 6.184961546933e-01 6.186962226219e-01 6.188976991724e-01 6.190856559424e-01 6.192808727379e-01 6.194675624417e-01 6.196486909994e-01 6.198332091758e-01 6.200029784357e-01 6.201754554457e-01 6.203403471316e-01 6.204963598603e-01 6.206546990351e-01 6.207959094513e-01 6.209391447841e-01 6.210744148736e-01 6.211968204741e-01 6.213230884918e-01 6.214289136841e-01 6.215345870047e-01 6.216320226964e-01 6.217139030168e-01 6.217991561224e-01 6.218628409107e-01 6.219234242771e-01 6.219762595500e-01 6.220104068204e-01 6.220464926392e-01 6.220594407486e-01 6.220690533571e-01 6.220688138202e-01 6.220466887325e-01 6.220291903896e-01 6.219834364422e-01 6.219343921080e-01 6.218751563171e-01 6.217903094579e-01 6.217104775957e-01 6.216006174625e-01 6.214857537786e-01 6.213600195005e-01 6.212069699252e-01 6.210574495998e-01 6.208770421786e-01 6.206902610648e-01 6.204922648133e-01 6.202635712904e-01 6.200406251429e-01 6.197824318965e-01 6.195174822326e-01 6.192407577263e-01 6.189303204492e-01 6.186278342137e-01 6.182858623588e-01 6.179387893292e-01 6.175768348000e-01 6.171797953572e-01 6.167907331857e-01 6.163606505867e-01 6.159240589142e-01 6.154726885935e-01 6.149856558900e-01 6.145036704309e-01 6.139807184015e-01 6.134511492561e-01 6.129035194935e-01 6.123209776065e-01 6.117428779833e-01 6.111217290654e-01 6.104936829691e-01 6.098476663065e-01 6.091651041757e-01 6.084855072689e-01 6.077628155019e-01 6.070321317554e-01 6.062826420286e-01 6.054977629087e-01 6.047117231239e-01 6.038852309438e-01 6.030471164906e-01 6.021925398726e-01 6.012997306015e-01 6.004062549133e-01 5.994719473746e-01 5.985251221526e-01 5.975592879012e-01 5.965575434538e-01 5.955531983140e-01 5.945090028830e-01 5.934500743402e-01 5.923733099752e-01 5.912590244900e-01 5.901407825675e-01 5.889850156488e-01 5.878117791475e-01 5.866225261308e-01 5.853934196944e-01 5.841614758721e-01 5.828925380286e-01 5.816044113457e-01 5.803012166801e-01 5.789567873986e-01 5.776107969951e-01 5.762265137995e-01 5.748216250598e-01 5.734060581980e-01 5.719452194912e-01 5.704849096976e-01 5.689849791756e-01 5.674659074593e-01 5.659347293681e-01 5.643598201397e-01 5.627836531024e-01 5.611718854629e-01 5.595379270110e-01 5.578938978485e-01 5.562039599241e-01 5.545154524785e-01 5.527910022992e-01 5.510441674249e-01 5.492886578637e-01 5.474895871161e-01 5.456902246418e-01 5.438544882431e-01 5.419991939596e-01 5.401336594783e-01 5.382279917311e-01 5.363193415623e-01 5.343794534745e-01 5.324166354356e-01 5.304475183901e-01 5.284372616715e-01 5.264259526800e-01 5.243848396081e-01 5.223213090845e-01 5.202517448120e-01 5.181435614592e-01 5.160336849708e-01 5.138967967889e-01 5.117376725531e-01 5.095765685154e-01 5.073757170756e-01 5.051757512507e-01 5.029503941637e-01 5.007028363814e-01 4.984543585056e-01 4.961702120138e-01 4.938872474622e-01 4.915822513077e-01 4.892550415610e-01 4.869302640566e-01 4.845697450768e-01 4.822136635035e-01 4.798363604424e-01 4.774409699719e-01 4.750490733580e-01 4.726248862109e-01 4.702049844890e-01 4.677685957483e-01 4.653141023637e-01 4.628666364604e-01 4.603897238845e-01 4.579197020427e-01 4.554353388297e-01 4.529355337080e-01 4.504462484907e-01 4.479290465090e-01 4.454210654508e-01 4.429042368655e-01 4.403727709883e-01 4.378552352941e-01 4.353132336257e-01 4.327833221256e-01 4.302473996997e-01 4.277007073742e-01 4.251705004467e-01 4.226206345312e-01 4.200836677790e-01 4.175463140352e-01 4.150009900217e-01 4.124750772067e-01 4.099336634181e-01 4.074084861524e-01 4.048873422843e-01 4.023600148289e-01 3.998573067978e-01 3.973429583536e-01 3.948476280035e-01 3.923602281649e-01 3.898722396325e-01 3.874109533844e-01 3.849424840609e-01 3.824958997512e-01 3.800631020031e-01 3.776322381730e-01 3.752310870440e-01 3.728295981728e-01 3.704518354216e-01 3.680919265199e-01 3.657380545383e-01 3.634174914233e-01 3.611017264289e-01 3.588121156701e-01 3.565444359692e-01 3.542879133187e-01 3.520663275043e-01 3.498546589188e-01 3.476712489442e-01 3.455160223959e-01 3.433725000266e-01 3.412703159531e-01 3.391796476796e-01 3.371204288510e-01 3.350927498859e-01 3.330811973221e-01 3.311108607799e-01 3.291584615960e-01 3.272397294223e-01 3.253540665668e-01 3.234871218716e-01 3.216644424337e-01 3.198616670756e-01 3.180939838667e-01 3.163623824234e-01 3.146529278250e-01 3.129866377005e-01 3.113445495036e-01 3.097371044538e-01 3.081666904861e-01 3.066200169512e-01 3.051170954503e-01 3.036404156158e-01 3.021982044927e-01 3.007944871630e-01 2.994139674769e-01 2.980768775444e-01 2.967658640425e-01 2.954889516336e-01 2.942502244803e-01 2.930354363497e-01 2.918614799507e-01 2.907142931135e-01 2.896001537032e-01 2.885207524585e-01 2.874668581482e-01 2.864511034961e-01 2.854609811620e-01 2.845016392202e-01 2.835751271328e-01 2.826723376589e-01 2.818044874175e-01 2.809619810442e-01 2.801464574162e-01 2.793639811214e-01 2.786015706416e-01 2.778714589458e-01 2.771640740661e-01 2.764812706962e-01 2.758276892398e-01 2.751936309169e-01 2.745888327300e-01 2.740051525924e-01 2.734434698110e-01 2.729084158409e-01 2.723889116155e-01 2.718962711609e-01 2.714249837716e-01 2.709703375089e-01 2.705415027451e-01 2.701292727515e-01 2.697371052330e-01 2.693668122222e-01 2.690124419781e-01 2.686806679290e-01 2.683641484543e-01 2.680683002820e-01 2.677906100353e-01 2.675301602465e-01 2.672899131318e-01 2.670662266841e-01 2.668607397329e-01 2.666743517834e-01 2.665047705841e-01 2.663553061065e-01 2.662242835262e-01 2.661105116107e-01 2.660186422857e-01 2.659418356613e-01 2.658874055369e-01 2.658527662443e-01 2.658369083423e-01 2.658451172378e-01 2.658723231782e-01 2.659220178138e-01 2.659945902347e-01 2.660871343886e-01 2.662075810186e-01 2.663485730482e-01 2.665156608704e-01 2.667086091883e-01 2.669256641908e-01 2.671736527004e-01 2.674451446027e-01 2.677471815082e-01 2.680787881224e-01 2.684378680023e-01 2.688296515841e-01 2.692525396829e-01 2.697062333223e-01 2.701971976980e-01 2.707161889845e-01 2.712749644993e-01 2.718675124488e-01 2.724954339580e-01 2.731623041212e-01 2.738648197584e-01 2.746077216943e-01 2.753895821641e-01 2.762111503318e-01 2.770768408046e-01 2.779796612025e-01 2.789277340237e-01 2.799182152227e-01 2.809504361810e-01 2.820320521755e-01 2.831533087715e-01 2.843238449885e-01 2.855389217471e-01 2.867996349161e-01 2.881105209094e-01 2.894668190112e-01 2.908741349566e-01 2.923277631783e-01 2.938303638678e-01 2.953854447607e-01 2.969876200292e-01 2.986425760741e-01 3.003477689655e-01 3.021034794468e-01 3.039120713688e-01 3.057704470254e-01 3.076837565270e-01 3.096482285845e-01 3.116644332467e-01 3.137367745096e-01 3.158583794472e-01 3.180371630551e-01 3.202669484943e-01 3.225530215556e-01 3.248933761419e-01 3.272845207924e-01 3.297359920031e-01 3.322382033873e-01 3.347956533244e-01 3.374114982804e-01 3.400785914973e-01 3.428040656402e-01 3.455822672866e-01 3.484164678274e-01 3.513103109975e-01 3.542554928789e-01 3.572593920142e-01 3.603168303383e-01 3.634297494489e-01 3.666009105870e-01 3.698226324412e-01 3.731048055853e-01 3.764379670938e-01 3.798263601198e-01 3.832715570997e-01 3.867678071176e-01 3.903208885063e-01 3.939244144924e-01 3.975786923886e-01 4.012882326473e-01 4.050424704914e-01 4.088523775428e-01 4.127087595306e-01 4.166120614815e-01 4.205649970355e-01 4.245588925312e-01 4.285995153772e-01 4.326815796127e-01 4.368029603607e-01 4.409669337177e-01 4.451628400725e-01 4.493961806874e-01 4.536637608593e-01 4.579597015434e-01 4.622872911180e-01 4.666367669678e-01 4.710116269816e-01 4.754073305054e-01 4.798188608459e-01 4.842472020136e-01 4.886827947336e-01 4.931301444295e-01 4.975822329408e-01 5.020329983131e-01 5.064867630678e-01 5.109301026049e-01 5.153646511085e-01 5.197879550075e-01 5.241892080742e-01 5.285736552435e-01 5.329297623435e-01 5.372561405543e-01 5.415493509339e-01 5.458031998147e-01 5.500163701905e-01 5.541787542017e-01 5.582913206453e-01 5.623493965996e-01 5.663426923418e-01 5.702757340219e-01 5.741364290855e-01 5.779226893960e-01 5.816350450668e-01 5.852594062807e-01 5.888015493628e-01 5.922520203126e-01 5.956062608178e-01 5.988653577409e-01 6.020183602098e-01 6.050682453426e-01 6.080077001578e-01 6.108333799027e-01 6.135464775400e-01 6.161374983578e-01 6.186107252706e-01 6.209607842822e-01 6.231822666375e-01 6.252797861359e-01 6.272448926747e-01 6.290791885264e-01 6.307837352964e-01 6.323536369694e-01 6.337953219109e-01 6.351004022933e-01 6.362741583131e-01 6.373188531261e-01 6.382267175136e-01 6.390112852975e-01 6.396648646069e-01 6.401916039516e-01 6.406024791032e-01 6.408851852362e-01 6.410558903777e-01 6.411143345284e-01 6.410616734704e-01 6.409103452803e-01 6.406536486418e-01 6.403090274914e-01 6.398767706975e-01 6.393590896148e-01 6.387741053433e-01 6.381152313146e-01 6.373991015404e-01 6.366333028803e-01 6.358176664105e-01 6.349728089515e-01 6.340950756916e-01 6.331984483943e-01 6.322966317901e-01 6.313872561065e-01 6.304921441798e-01 6.296095455234e-01 6.287545375462e-01 6.279379014399e-01 6.271605419079e-01 6.264409850700e-01 6.257816098348e-01 6.251898466460e-01 6.246809683057e-01 6.242498409745e-01 6.239183459774e-01 6.236831456317e-01 6.235528515851e-01 6.235367227640e-01 6.236294396462e-01 6.238485895256e-01 6.241871858069e-01 6.246498143980e-01 6.252446975612e-01 6.259600697746e-01 6.268111179531e-01 6.277866818855e-01 6.288848571725e-01 6.301140169064e-01 6.314546820695e-01 6.329184368490e-01 6.344898155306e-01 6.361633579933e-01 6.379441104718e-01 6.398059371608e-01 6.417585655241e-01 6.437851497088e-01 6.458737426302e-01 6.480255011373e-01 6.502170332875e-01 6.524472108501e-01 6.547029514165e-01 6.569664432543e-01 6.592417187152e-01 6.614965307592e-01 6.637364942417e-01 6.659449071510e-01 6.680997638946e-01 6.702068743423e-01 6.722376049317e-01 6.741899424506e-01 6.760537392615e-01 6.778052278745e-01 6.794520400929e-01 6.809656396337e-01 6.823437647248e-01 6.835838941649e-01 6.846567415895e-01 6.855748981888e-01 6.863161418270e-01 6.868734555545e-01 6.872516912694e-01 6.874240318637e-01 6.874022925545e-01 6.871718140043e-01 6.867267848624e-01 6.860743086986e-01 6.851953288134e-01 6.841007787902e-01 6.827849661403e-01 6.812417315253e-01 6.794817933027e-01 6.774956242793e-01 6.752919681702e-01 6.728752197060e-01 6.702420504680e-01 6.674092360116e-01 6.643714954765e-01 6.611436585264e-01 6.577336974197e-01 6.541465972481e-01 6.504013180121e-01 6.465029973572e-01 6.424695376449e-01 6.383159918851e-01 6.340534402614e-01 6.297091555423e-01 6.252919959287e-01 6.208268977354e-01 6.163385351685e-01 6.118401206833e-01 6.073664092962e-01 6.029356382734e-01 5.985746024163e-01 5.943144795101e-01 5.901777379974e-01 5.861969906557e-01 5.824002627775e-01 5.788145002292e-01 5.754750580252e-01 5.724040275262e-01 5.696354802773e-01 5.671987080345e-01 5.651132132384e-01 5.634150148761e-01 5.621179511404e-01 5.612499824299e-01 5.608314284044e-01 5.608727000082e-01 5.613942235272e-01 5.624020401686e-01 5.639010814160e-01 5.659008059618e-01 5.683909344965e-01 5.713735471809e-01 5.748378801122e-01 5.787650152345e-01 5.831483076965e-01 5.879576063764e-01 5.931723018665e-01 5.987675162664e-01 6.047038274743e-01 6.109597090736e-01 6.174902250645e-01 6.242601827981e-01 6.312325343161e-01 6.383594853120e-01 6.456054688583e-01 6.529245848517e-01 6.602699831122e-01 6.676061609133e-01 6.748789055826e-01 6.820526647711e-01 6.890837730443e-01 6.959271938936e-01 7.025526659071e-01 7.089126882355e-01 7.149786401913e-01 7.207172229250e-01 7.260947876194e-01 7.310931361387e-01 7.356832211500e-01 7.398499779811e-01 7.435845852469e-01 7.468700670041e-01 7.497150255968e-01 7.521133330833e-01 7.540798475469e-01 7.556326762730e-01 7.567848474735e-01 7.575813577590e-01 7.580457858555e-01 7.582269528784e-01 7.581828001432e-01 7.579573998509e-01 7.576293134662e-01 7.572632591562e-01 7.569311120410e-01 7.567219154658e-01 7.567075460650e-01 7.569782338099e-01 7.576180604743e-01 7.587035882628e-01 7.603221207848e-01 7.625359089587e-01 7.654141061395e-01 7.690128561419e-01 7.733702761946e-01 7.785217892689e-01 7.844781205499e-01 7.912450967603e-01 7.988070956102e-01 8.071339920630e-01 8.161891208930e-01 8.259118133777e-01 8.362390420151e-01 8.470925211194e-01 8.583838325779e-01 8.700315288117e-01 8.819298357892e-01 8.939860254284e-01 9.061044521308e-01 9.181801927003e-01 9.301289907637e-01 9.418581903494e-01 9.532818763973e-01 9.643296791559e-01 9.749281710959e-01 9.850176209870e-01 9.945491645451e-01 1.003477627013e+00 1.011768373294e+00 1.019405496650e+00 1.026364551665e+00 1.032645050280e+00 1.038250023255e+00 1.043177630410e+00 1.047453135916e+00 1.051090018769e+00 1.054107852670e+00 1.056541138459e+00 1.058404569936e+00 1.059732517253e+00 1.060551923435e+00 1.060876765067e+00 1.060742834683e+00 1.060153131291e+00 1.059127147144e+00 1.057682211735e+00 1.055808033113e+00 1.053525483819e+00 1.050825160481e+00 1.047708910031e+00 1.044185062216e+00 1.040244092512e+00 1.035905283916e+00 1.031174402868e+00 1.026068514397e+00 1.020629256720e+00 1.014882004478e+00 1.008891444849e+00 1.002721642083e+00 9.964428395887e-01 9.901635762758e-01 9.839777806321e-01 9.780073378744e-01 9.723798867804e-01 9.672158896749e-01 9.626586677155e-01 9.588270069292e-01 9.558423811300e-01 9.538099114276e-01 9.528110874415e-01 9.529098779874e-01 9.541324764940e-01 9.564860180093e-01 9.599340684631e-01 9.644126446101e-01 9.698330484715e-01 9.760651035503e-01 9.829726361918e-01 9.903957438189e-01 9.981577873841e-01 1.006094478204e+00 1.014023869867e+00 1.021789718762e+00 1.029237376589e+00 1.036233436325e+00 1.042672658829e+00 1.048460190354e+00 1.053541667539e+00 1.057885552198e+00 1.061477079344e+00 1.064345204586e+00 1.066524435414e+00 1.068079869923e+00 1.069090540598e+00 1.069644750770e+00 1.069847772737e+00 1.069793516997e+00 1.069591212482e+00 1.069337715950e+00 1.069116074693e+00 1.069017614062e+00 1.069098688818e+00 1.069418112510e+00 1.070026891584e+00 1.070945568428e+00 1.072212111994e+00 1.073844307213e+00 1.075857500206e+00 1.078275167602e+00 1.081110408255e+00 1.084389110035e+00 1.088128917565e+00 1.092351913754e+00 1.097077099709e+00 1.102306704660e+00 1.108048471679e+00 1.114278431446e+00 1.120957326452e+00 1.128032969318e+00 1.135409888129e+00 1.142983531113e+00 1.150618136119e+00 1.158159782901e+00 1.165443369785e+00 1.172283346741e+00 1.178517286182e+00 1.183967732192e+00 1.188485528818e+00 1.191954494569e+00 1.194271168313e+00 1.195387315485e+00 1.195295630748e+00 1.194015808066e+00 1.191641938356e+00 1.188280399263e+00 1.184092810031e+00 1.179268194915e+00 1.174010620061e+00 1.168551888111e+00 1.163111810153e+00 1.157908331448e+00 1.153150357254e+00 1.149002772249e+00 1.145619613337e+00 1.143111680946e+00 1.141554347094e+00 1.141003746555e+00 1.141473746481e+00 1.142971460312e+00 1.145484372627e+00 1.148990277354e+00 1.153470283868e+00 1.158893097290e+00 1.165242049371e+00 1.172485094994e+00 1.180592825603e+00 1.189528882700e+00 1.199224470717e+00 1.209612192427e+00 1.220584040102e+00 1.231998772145e+00 1.243706122316e+00 1.255500097329e+00 1.267168812077e+00 1.278478228505e+00 1.289175584788e+00 1.299034010410e+00 1.307816004687e+00 1.315321153285e+00 1.321404620642e+00 1.325946797441e+00 1.328924021766e+00 1.330370340457e+00 1.330403459411e+00 1.329238828418e+00 1.327145216626e+00 1.324489569359e+00 1.321670280021e+00 1.319105839636e+00 1.317221002911e+00 1.316365246353e+00 1.316826062294e+00 1.318746507146e+00 1.322128124878e+00 1.326835743854e+00 1.332551123317e+00 1.338870398217e+00 1.345294861568e+00 1.351284121954e+00 1.356366185411e+00 1.360106108473e+00 1.362239677605e+00 1.362663941818e+00 1.361437463318e+00 1.358853188415e+00 1.355318532088e+00 1.351384750769e+00 1.347653813722e+00 1.344666424432e+00 1.342903750092e+00 1.342616082143e+00 1.343863988506e+00 1.346477412514e+00 1.350037842659e+00 1.354058138344e+00 1.357931033667e+00 1.361135182911e+00 1.363302816842e+00 1.364227140614e+00 1.364036524323e+00 1.363061873313e+00 1.361875098466e+00 1.361229557972e+00 1.361829180149e+00 1.364354442746e+00 1.369203862651e+00 1.376441878917e+00 1.385810725577e+00 1.396608615946e+00 1.407935545263e+00 1.418692022899e+00 1.427746927456e+00 1.434153495591e+00 1.437127542527e+00 1.436269293830e+00 1.431525317848e+00 1.419602027075e+00 1.399274227533e+00 1.381924654158e+00 1.374998871056e+00 1.375279086032e+00 1.372309385457e+00 1.358544902119e+00 1.336573297700e+00 1.317213705571e+00 1.309856185136e+00 1.313593204473e+00 1.318164305030e+00 1.313726720033e+00 1.299731042933e+00 1.285292505264e+00 1.280693312459e+00 1.287372045149e+00 1.296390590758e+00 1.296900712281e+00 1.285911247609e+00 1.270804592078e+00 1.262640462041e+00 1.265668743319e+00 1.273181270548e+00 1.274074656797e+00 1.263138759136e+00 1.245715161619e+00 1.233035169552e+00 1.231865470958e+00 1.237973225891e+00 1.240396515821e+00 1.231859665112e+00 1.215280879132e+00 1.201173335880e+00 1.197917725358e+00 1.203471153152e+00 1.207206857442e+00 1.199842853036e+00 1.181551995499e+00 1.161584650133e+00 1.149834764346e+00 1.147359451861e+00 1.145388984542e+00 1.134040280723e+00 1.111821112897e+00 1.087527335558e+00 1.073021487647e+00 1.072474970048e+00 1.078661912226e+00 1.080608878926e+00 1.074281397541e+00 1.066168254764e+00 1.067010072076e+00 1.080988816247e+00 1.101017028062e+00 1.115231911338e+00 1.117611940112e+00 1.112839400509e+00 1.111799820621e+00 1.121419767026e+00 1.138052009883e+00 1.151198087812e+00 1.153447118350e+00 1.146960806265e+00 1.141257083077e+00 1.144122633586e+00 1.153722243914e+00 1.159893230918e+00 1.153139609686e+00 1.132628340564e+00 1.106759352477e+00 1.085964885619e+00 1.073468692177e+00 1.062845161679e+00 1.045026011130e+00 1.017671068017e+00 9.884622201246e-01 9.693155571337e-01 9.657685878750e-01 9.718810314671e-01 9.764711886907e-01 9.737032532418e-01 9.677964368003e-01 9.604680821421e-01 9.106917025131e-01 8.272034437650e-01 8.060599472225e-01 8.655493060637e-01 9.147857158467e-01 8.750466375671e-01 7.559323128590e-01 6.741798809457e-01 7.492059071689e-01 8.964927199010e-01 9.665075116420e-01 9.006606681625e-01 7.491298890812e-01 6.652551669721e-01 7.470525606318e-01 8.628583381353e-01 8.776408382777e-01 7.808604395527e-01 6.845798912047e-01 7.284258864215e-01 8.554820785523e-01 9.151542832386e-01 8.528854942707e-01 7.377527202610e-01 7.250663253596e-01 8.504244117602e-01 9.706250583729e-01 9.823076957409e-01 8.871799281079e-01 7.752570724588e-01 7.584168080576e-01 8.350934892189e-01 9.135990978641e-01 9.441389200687e-01 9.324378449076e-01 8.973184539639e-01 8.458906360980e-01 7.911469467142e-01 7.736889681576e-01 8.218938747935e-01 8.934041581571e-01 9.159503042278e-01 8.610386061884e-01 7.745235244419e-01 7.489206056696e-01 8.066683524398e-01 8.621901546731e-01 8.446548357035e-01 7.646969492093e-01 7.012031746980e-01 7.140337674880e-01 7.587714506720e-01 7.670311254024e-01 7.374806051173e-01 7.231074826721e-01 7.481268327092e-01 7.665750889837e-01 7.363770092663e-01 6.886104044801e-01 7.065808483793e-01 7.979415225640e-01 8.702665584504e-01 8.560576396367e-01 7.774628715488e-01 7.379661628422e-01 8.016253747422e-01 8.860554290535e-01 8.913477021875e-01 8.120831551153e-01 7.494306342577e-01 8.068848943396e-01 9.198590342578e-01 9.573759198733e-01 8.718732579333e-01 7.335120793489e-01 7.041195411797e-01 8.235806392513e-01 9.362125511614e-01 9.315668245354e-01 8.167339494168e-01 7.067978714381e-01 7.345416623719e-01 8.496056282055e-01 9.124588950001e-01 8.704168699012e-01 7.744682585675e-01 7.396664371536e-01 8.112674426747e-01 8.977699724895e-01 9.097617746612e-01 8.373581226303e-01 7.485574956059e-01 7.391907168403e-01 8.143468909936e-01 8.851149602935e-01 8.870583717347e-01 8.246308920497e-01 7.614607292654e-01 7.665542406522e-01 8.300225639216e-01 8.828225040995e-01 8.837944912595e-01 8.494665364382e-01 8.318299272293e-01 8.590473495034e-01 9.005502580648e-01 9.130332384532e-01 8.939456547054e-01 8.842664954731e-01 9.188575815871e-01 9.756814602146e-01 1.002548583571e+00 9.763297971967e-01
 9.411611141368e-01 9.408065936724e-01 9.416279891259e-01 9.426990055315e-01 9.427252491971e-01 9.418852887137e-01 9.415818473226e-01 9.423881166328e-01 9.432146071042e-01 9.429323166898e-01 9.420212088621e-01 9.418549131316e-01 9.427355166919e-01 9.434719223296e-01 9.430587621999e-01 9.420990435225e-01 9.420199919866e-01 9.430942426870e-01 9.440073229466e-01 9.436499623963e-01 9.426803245591e-01 9.426270011407e-01 9.437598891431e-01 9.447289564894e-01 9.444362844833e-01 9.435096518833e-01 9.434070996004e-01 9.444271063609e-01 9.453222160376e-01 9.450161772551e-01 9.440861548939e-01 9.439650082159e-01 9.449278710524e-01 9.456990966565e-01 9.452623686947e-01 9.443032594629e-01 9.442335959526e-01 9.451844159945e-01 9.458273808498e-01 9.452578464773e-01 9.442822017004e-01 9.442792634438e-01 9.452446506286e-01 9.457790771832e-01 9.450826317421e-01 9.441071973558e-01 9.441982630268e-01 9.451563991154e-01 9.455300625983e-01 9.447044421192e-01 9.437723585115e-01 9.439554071046e-01 9.448647429159e-01 9.450714524266e-01 9.441499130926e-01 9.432758369593e-01 9.435486915566e-01 9.444150938032e-01 9.444737661702e-01 9.434814679027e-01 9.426820320810e-01 9.430254316857e-01 9.438312704357e-01 9.437815383008e-01 9.427766017794e-01 9.420455359288e-01 9.424155457843e-01 9.431652690487e-01 9.430621469913e-01 9.420787956788e-01 9.414037451786e-01 9.417592222012e-01 9.424253776866e-01 9.422832460009e-01 9.413533648326e-01 9.407167366469e-01 9.410080004630e-01 9.415771843502e-01 9.414215904964e-01 9.405471181503e-01 9.399259504722e-01 9.401370902924e-01 9.406047770384e-01 9.404369997727e-01 9.396223373036e-01 9.390021175517e-01 9.391057334831e-01 9.394773632493e-01 9.393210957085e-01 9.385670179925e-01 9.379286311982e-01 9.379197170044e-01 9.381887606293e-01 9.380382044295e-01 9.373491034344e-01 9.366906745053e-01 9.365455837033e-01 9.367027391598e-01 9.365631567588e-01 9.359366766983e-01 9.352568216615e-01 9.349817681044e-01 9.350124002186e-01 9.348649433792e-01 9.343053134570e-01 9.336157888143e-01 9.332089213760e-01 9.331073136068e-01 9.329456241908e-01 9.324479308140e-01 9.317639688469e-01 9.312476463690e-01 9.310073994810e-01 9.308003527382e-01 9.303578824668e-01 9.297002083443e-01 9.290946798605e-01 9.287174792375e-01 9.284448038067e-01 9.280317925942e-01 9.274133027081e-01 9.267654507138e-01 9.262656502826e-01 9.258980264775e-01 9.254847679137e-01 9.249077429629e-01 9.242452175453e-01 9.236592334968e-01 9.231921514205e-01 9.227373512004e-01 9.221867766217e-01 9.215324905706e-01 9.208732340048e-01 9.202974712076e-01 9.197785372012e-01 9.192199230444e-01 9.185715266038e-01 9.178665914887e-01 9.171878381723e-01 9.165813605516e-01 9.159978255511e-01 9.153453396855e-01 9.146090071830e-01 9.138621470759e-01 9.131709261740e-01 9.125333870463e-01 9.118795789625e-01 9.111455769452e-01 9.103588469179e-01 9.096011480307e-01 9.088987082937e-01 9.082140563974e-01 9.074928395402e-01 9.067094703713e-01 9.058991078366e-01 9.051238351101e-01 9.043912628764e-01 9.036555317125e-01 9.028731133588e-01 9.020378442906e-01 9.011893262876e-01 9.003834988309e-01 8.996078245896e-01 8.988045984393e-01 8.979447776327e-01 8.970494051063e-01 8.961652405528e-01 8.953134698448e-01 8.944658434777e-01 8.935749470254e-01 8.926450401873e-01 8.917074978247e-01 8.907804934189e-01 8.898620624451e-01 8.889312857697e-01 8.879677236289e-01 8.869860179068e-01 8.860041876766e-01 8.850249466503e-01 8.840422408882e-01 8.830420526755e-01 8.820177927439e-01 8.809883151667e-01 8.799672335442e-01 8.789385104696e-01 8.778916509253e-01 8.768260473710e-01 8.757549450262e-01 8.746903585774e-01 8.736256317098e-01 8.725419522798e-01 8.714340845522e-01 8.703209555908e-01 8.692119905263e-01 8.681076126117e-01 8.669956329824e-01 8.658568912171e-01 8.647020292482e-01 8.635496260992e-01 8.624044389265e-01 8.612538165504e-01 8.600847991645e-01 8.588950612597e-01 8.577022608326e-01 8.565180591137e-01 8.553267238397e-01 8.541158072663e-01 8.528919432168e-01 8.516644537220e-01 8.504400445350e-01 8.492124478009e-01 8.479634430948e-01 8.466994260281e-01 8.454388257356e-01 8.441785730887e-01 8.429095954351e-01 8.416253179771e-01 8.403265547385e-01 8.390287889539e-01 8.377358106326e-01 8.364281692712e-01 8.351041659750e-01 8.337744098479e-01 8.324436716464e-01 8.311143717857e-01 8.297750232759e-01 8.284184619136e-01 8.270558496622e-01 8.256966376973e-01 8.243345332880e-01 8.229655094737e-01 8.215856688457e-01 8.201966016675e-01 8.188085859992e-01 8.174162888379e-01 8.160169300182e-01 8.146149568482e-01 8.132074508379e-01 8.117907204278e-01 8.103706809693e-01 8.089441845051e-01 8.075154833750e-01 8.060880566534e-01 8.046482423355e-01 8.032000769840e-01 8.017496630939e-01 8.002974048523e-01 7.988446299669e-01 7.973858169351e-01 7.959142520321e-01 7.944416310995e-01 7.929714714790e-01 7.914946610352e-01 7.900158323133e-01 7.885287571004e-01 7.870373558033e-01 7.855499479874e-01 7.840578312618e-01 7.825588150469e-01 7.810604282280e-01 7.795580957529e-01 7.780550760990e-01 7.765523894128e-01 7.750416699492e-01 7.735291431290e-01 7.720192212662e-01 7.705047310197e-01 7.689894099548e-01 7.674733368022e-01 7.659507747808e-01 7.644295855440e-01 7.629080207847e-01 7.613846174753e-01 7.598638994493e-01 7.583391498705e-01 7.568119650997e-01 7.552888000081e-01 7.537645202464e-01 7.522412819880e-01 7.507186182062e-01 7.491934882942e-01 7.476709895613e-01 7.461533342934e-01 7.446323407230e-01 7.431131350294e-01 7.415940043751e-01 7.400768251960e-01 7.385658335093e-01 7.370546181707e-01 7.355422586661e-01 7.340326341424e-01 7.325257120623e-01 7.310234861290e-01 7.295250709862e-01 7.280276730226e-01 7.265344972484e-01 7.250448274500e-01 7.235577818825e-01 7.220757476328e-01 7.205998294427e-01 7.191269191802e-01 7.176603512189e-01 7.161962643424e-01 7.147350770375e-01 7.132815913054e-01 7.118332092790e-01 7.103926439456e-01 7.089564106001e-01 7.075206896852e-01 7.060926941229e-01 7.046741439837e-01 7.032611110215e-01 7.018548450324e-01 7.004527054161e-01 6.990570214247e-01 6.976708795222e-01 6.962912897785e-01 6.949189346192e-01 6.935547094050e-01 6.921983600236e-01 6.908487914732e-01 6.895101582570e-01 6.881777946327e-01 6.868555057619e-01 6.855418558787e-01 6.842363592918e-01 6.829420940853e-01 6.816563284450e-01 6.803784898802e-01 6.791129914876e-01 6.778561495874e-01 6.766113274436e-01 6.753757559462e-01 6.741483223719e-01 6.729327132523e-01 6.717298565579e-01 6.705368903902e-01 6.693577268240e-01 6.681850837107e-01 6.670219943334e-01 6.658750022838e-01 6.647409871013e-01 6.636186052843e-01 6.625050148269e-01 6.614021846369e-01 6.603166963563e-01 6.592420990531e-01 6.581818360754e-01 6.571320919026e-01 6.560938231717e-01 6.550716193875e-01 6.540646431121e-01 6.530688676745e-01 6.520863024640e-01 6.511160850129e-01 6.501613658504e-01 6.492239219908e-01 6.482958575190e-01 6.473827640091e-01 6.464853287201e-01 6.455998136837e-01 6.447344631080e-01 6.438781886642e-01 6.430367378425e-01 6.422111437850e-01 6.413988338644e-01 6.406058728214e-01 6.398242872415e-01 6.390561590416e-01 6.383051959140e-01 6.375673519609e-01 6.368474295046e-01 6.361433288012e-01 6.354490814034e-01 6.347740595131e-01 6.341126855760e-01 6.334681362167e-01 6.328393688781e-01 6.322214678188e-01 6.316229217661e-01 6.310388115760e-01 6.304688056315e-01 6.299177111626e-01 6.293763780214e-01 6.288525180631e-01 6.283467448204e-01 6.278509911233e-01 6.273759613304e-01 6.269114849906e-01 6.264631370423e-01 6.260319573623e-01 6.256110022303e-01 6.252090686825e-01 6.248213964130e-01 6.244467541858e-01 6.240890975718e-01 6.237416380200e-01 6.234131976297e-01 6.230989914854e-01 6.227943760062e-01 6.225083579839e-01 6.222317877316e-01 6.219724312327e-01 6.217301400046e-01 6.214938008153e-01 6.212773101436e-01 6.210691604941e-01 6.208751318139e-01 6.206992152005e-01 6.205278910479e-01 6.203758694156e-01 6.202320072115e-01 6.200986900527e-01 6.199860467716e-01 6.198762948178e-01 6.197829374934e-01 6.196999084812e-01 6.196235157529e-01 6.195662828605e-01 6.195139739846e-01 6.194747079934e-01 6.194459935880e-01 6.194228005105e-01 6.194168724051e-01 6.194144104024e-01 6.194236849182e-01 6.194449774770e-01 6.194665005755e-01 6.195060123344e-01 6.195498128638e-01 6.196008079359e-01 6.196643464446e-01 6.197274099395e-01 6.198056437758e-01 6.198880168647e-01 6.199739641991e-01 6.200744992230e-01 6.201702982291e-01 6.202812991847e-01 6.203932309484e-01 6.205102937428e-01 6.206372957937e-01 6.207613319730e-01 6.208957588372e-01 6.210330009209e-01 6.211708006748e-01 6.213199475137e-01 6.214631214922e-01 6.216155507415e-01 6.217694138696e-01 6.219206453214e-01 6.220830893064e-01 6.222383145245e-01 6.223996428445e-01 6.225642177432e-01 6.227219621153e-01 6.228895677611e-01 6.230508410403e-01 6.232131238477e-01 6.233786596613e-01 6.235361559540e-01 6.237008088245e-01 6.238583771043e-01 6.240152952954e-01 6.241742941918e-01 6.243227416000e-01 6.244776263618e-01 6.246236742577e-01 6.247660921467e-01 6.249120103179e-01 6.250434168150e-01 6.251784174827e-01 6.253069998194e-01 6.254265587161e-01 6.255501107926e-01 6.256574828139e-01 6.257661368182e-01 6.258682133719e-01 6.259575664953e-01 6.260519930067e-01 6.261259528975e-01 6.262005465225e-01 6.262677781975e-01 6.263192161073e-01 6.263770962448e-01 6.264108418844e-01 6.264443293103e-01 6.264690831770e-01 6.264750605412e-01 6.264875422143e-01 6.264733149424e-01 6.264587544802e-01 6.264338314034e-01 6.263868186175e-01 6.263466307490e-01 6.262772879369e-01 6.262060017447e-01 6.261248242868e-01 6.260177690395e-01 6.259184044772e-01 6.257876344500e-01 6.256541809277e-01 6.255082160622e-01 6.253351619840e-01 6.251688578672e-01 6.249693500853e-01 6.247676182132e-01 6.245502815602e-01 6.243052018502e-01 6.240669361661e-01 6.237914207596e-01 6.235127568934e-01 6.232191480461e-01 6.228958475243e-01 6.225786072623e-01 6.222217486743e-01 6.218615518201e-01 6.214857078868e-01 6.210774122753e-01 6.206755209891e-01 6.202312234427e-01 6.197846264839e-01 6.193199016423e-01 6.188221728993e-01 6.183280397783e-01 6.177932869493e-01 6.172539910497e-01 6.166939421394e-01 6.161029578822e-01 6.155128974304e-01 6.148811629893e-01 6.142451124106e-01 6.135869212453e-01 6.128961396952e-01 6.122056144484e-01 6.114731069289e-01 6.107346501352e-01 6.099737705730e-01 6.091802491214e-01 6.083851668356e-01 6.075488431545e-01 6.067030520605e-01 6.058362567103e-01 6.049358287956e-01 6.040313941741e-01 6.030882766411e-01 6.021318186926e-01 6.011572528820e-01 6.001448437424e-01 5.991313691285e-01 5.980765796240e-01 5.970074380114e-01 5.959210102307e-01 5.947956144121e-01 5.936687471678e-01 5.925005946452e-01 5.913166942613e-01 5.901171994149e-01 5.888766828527e-01 5.876345431688e-01 5.863522485567e-01 5.850511981876e-01 5.837372109816e-01 5.823798490320e-01 5.810207640901e-01 5.796219353720e-01 5.782050268113e-01 5.767751264956e-01 5.752989685298e-01 5.738262147458e-01 5.723092922313e-01 5.707748753330e-01 5.692273456103e-01 5.676382247903e-01 5.660453716272e-01 5.644150599837e-01 5.627634711086e-01 5.611005384649e-01 5.593942960283e-01 5.576868950254e-01 5.559415363921e-01 5.541757974981e-01 5.523994681909e-01 5.505790255531e-01 5.487593590265e-01 5.469013358969e-01 5.450237445321e-01 5.431355355724e-01 5.412047577831e-01 5.392734333695e-01 5.373086345967e-01 5.353207300991e-01 5.333263036829e-01 5.312886274524e-01 5.292522154730e-01 5.271823684323e-01 5.250922967685e-01 5.229931036043e-01 5.208553539063e-01 5.187185420084e-01 5.165509041957e-01 5.143609828992e-01 5.121680422185e-01 5.099350648251e-01 5.077043841781e-01 5.054436973325e-01 5.031643013605e-01 5.008821527333e-01 4.985630136729e-01 4.962455489537e-01 4.939041765634e-01 4.915418323172e-01 4.891808241341e-01 4.867835837159e-01 4.843897500680e-01 4.819735631413e-01 4.795416436349e-01 4.771105154278e-01 4.746472083833e-01 4.721883420063e-01 4.697113171287e-01 4.672186814710e-01 4.647284619610e-01 4.622115504758e-01 4.597006134703e-01 4.571747224435e-01 4.546340763661e-01 4.521022727334e-01 4.495434748497e-01 4.469947585229e-01 4.444343897447e-01 4.418616466494e-01 4.393015260144e-01 4.367184020343e-01 4.341459910856e-01 4.315682473526e-01 4.289795525974e-01 4.264073941951e-01 4.238160362825e-01 4.212396027539e-01 4.186595449859e-01 4.160752094705e-01 4.135081124744e-01 4.109279669349e-01 4.083642169629e-01 4.058033986416e-01 4.032399259477e-01 4.006992899983e-01 3.981483940389e-01 3.956182050817e-01 3.930963263201e-01 3.905750620431e-01 3.880804588152e-01 3.855816315409e-01 3.831051589056e-01 3.806422930161e-01 3.781831741974e-01 3.757575556048e-01 3.733300362606e-01 3.709294473948e-01 3.685473137164e-01 3.661745528019e-01 3.638349746842e-01 3.615033246826e-01 3.592004363365e-01 3.569199116936e-01 3.546526487828e-01 3.524232506891e-01 3.502062643253e-01 3.480196208924e-01 3.458631713469e-01 3.437222563081e-01 3.416230848502e-01 3.395410436792e-01 3.374923248490e-01 3.354755943333e-01 3.334804308576e-01 3.315288914959e-01 3.295985476843e-01 3.277047685638e-01 3.258473944277e-01 3.240119897782e-01 3.222239855456e-01 3.204608904467e-01 3.187353509884e-01 3.170485385092e-01 3.153892798094e-01 3.137747113783e-01 3.121897905070e-01 3.106435753813e-01 3.091373543406e-01 3.076600917420e-01 3.062293969447e-01 3.048291826840e-01 3.034667316575e-01 3.021476611639e-01 3.008565745117e-01 2.996114555973e-01 2.983981251614e-01 2.972227228322e-01 2.960882833485e-01 2.949838182392e-01 2.939231546511e-01 2.928942747354e-01 2.919019365548e-01 2.909496182991e-01 2.900262264927e-01 2.891431838570e-01 2.882924317709e-01 2.874763958870e-01 2.866977455882e-01 2.859452499303e-01 2.852328207955e-01 2.845495689837e-01 2.838972294698e-01 2.832818760845e-01 2.826900163540e-01 2.821339249048e-01 2.816056378498e-01 2.811056952954e-01 2.806378148590e-01 2.801947548155e-01 2.797826541480e-01 2.793953530315e-01 2.790337716024e-01 2.787014252536e-01 2.783908603356e-01 2.781077843921e-01 2.778498676495e-01 2.776124118142e-01 2.774037630890e-01 2.772133600944e-01 2.770480021596e-01 2.769069027311e-01 2.767825011954e-01 2.766845653228e-01 2.766054630101e-01 2.765475713771e-01 2.765121683848e-01 2.764961958747e-01 2.765008312458e-01 2.765270435435e-01 2.765698362717e-01 2.766365678801e-01 2.767210806501e-01 2.768275608991e-01 2.769534170342e-01 2.770986251015e-01 2.772673487145e-01 2.774515458177e-01 2.776599026627e-01 2.778891493847e-01 2.781374902708e-01 2.784104091138e-01 2.787015744926e-01 2.790159899337e-01 2.793550119246e-01 2.797137511073e-01 2.800983836601e-01 2.805055831109e-01 2.809358564596e-01 2.813935852718e-01 2.818724073420e-01 2.823805109674e-01 2.829129582454e-01 2.834711589826e-01 2.840597974498e-01 2.846723029207e-01 2.853170780038e-01 2.859892500212e-01 2.866891057348e-01 2.874235541945e-01 2.881826162219e-01 2.889780805798e-01 2.898031933565e-01 2.906605687929e-01 2.915527500415e-01 2.924763442482e-01 2.934368638652e-01 2.944311752462e-01 2.954605890871e-01 2.965267158646e-01 2.976272408569e-01 2.987671010089e-01 2.999436100027e-01 3.011573054281e-01 3.024128383748e-01 3.037046774588e-01 3.050377475208e-01 3.064107236116e-01 3.078234507437e-01 3.092807020267e-01 3.107741081163e-01 3.123139271058e-01 3.138947303302e-01 3.155165208730e-01 3.171857599158e-01 3.188957709046e-01 3.206526429573e-01 3.224537354493e-01 3.242984326912e-01 3.261908508848e-01 3.281253923388e-01 3.301100068685e-01 3.321405839214e-01 3.342170943061e-01 3.363444569912e-01 3.385164383391e-01 3.407393617966e-01 3.430105575715e-01 3.453307119078e-01 3.477021579232e-01 3.501206052006e-01 3.525923529036e-01 3.551147945359e-01 3.576881529676e-01 3.603152919708e-01 3.629908879548e-01 3.657230423525e-01 3.685053520984e-01 3.713421220259e-01 3.742330855739e-01 3.771746191603e-01 3.801747283156e-01 3.832273786020e-01 3.863329685611e-01 3.894971841335e-01 3.927097042092e-01 3.959829333767e-01 3.993080168969e-01 4.026865620569e-01 4.061237417044e-01 4.096090839841e-01 4.131522812504e-01 4.167482303125e-01 4.203944362136e-01 4.240985303673e-01 4.278468258989e-01 4.316504849455e-01 4.355032844384e-01 4.394014077758e-01 4.433518929405e-01 4.473435615176e-01 4.513826685578e-01 4.554646048722e-01 4.595850624087e-01 4.637502255892e-01 4.679478415281e-01 4.721839986629e-01 4.764539148306e-01 4.807499527536e-01 4.850790442268e-01 4.894308293812e-01 4.938048177629e-01 4.982017217552e-01 5.026111226407e-01 5.070366092421e-01 5.114713485412e-01 5.159123994335e-01 5.203567210684e-01 5.247988389647e-01 5.292386209080e-01 5.336654001825e-01 5.380815086091e-01 5.424817588282e-01 5.468565011431e-01 5.512109152998e-01 5.555303169321e-01 5.598166152187e-01 5.640647709767e-01 5.682654081397e-01 5.724200482488e-01 5.765196974009e-01 5.805603530389e-01 5.845411072735e-01 5.884505090169e-01 5.922913798277e-01 5.960544852255e-01 5.997336441516e-01 6.033303232080e-01 6.068319064807e-01 6.102423231865e-01 6.135524616932e-01 6.167582168432e-01 6.198608418390e-01 6.228477925494e-01 6.257239660733e-01 6.284809733108e-01 6.311143705199e-01 6.336297887111e-01 6.360116291401e-01 6.382660863502e-01 6.403916971375e-01 6.423779865759e-01 6.442339972317e-01 6.459491915550e-01 6.475287129383e-01 6.489699372051e-01 6.502690713044e-01 6.514325991033e-01 6.524551188127e-01 6.533372653897e-01 6.540864170455e-01 6.546947609608e-01 6.551734739617e-01 6.555209895859e-01 6.557344090584e-01 6.558298235757e-01 6.557956000024e-01 6.556478762266e-01 6.553859337661e-01 6.550111859778e-01 6.545387734932e-01 6.539639996878e-01 6.532994742922e-01 6.525522297106e-01 6.517218248028e-01 6.508270105295e-01 6.498636025427e-01 6.488469160701e-01 6.477865474881e-01 6.466819659357e-01 6.455552633871e-01 6.444048146058e-01 6.432428754439e-01 6.420834272843e-01 6.409269855687e-01 6.397944233691e-01 6.386849709864e-01 6.376122371167e-01 6.365900379603e-01 6.356153940213e-01 6.347130081975e-01 6.338807163117e-01 6.331268040383e-01 6.324699496025e-01 6.319012610081e-01 6.314451098891e-01 6.310941559140e-01 6.308586134771e-01 6.307494562332e-01 6.307578243058e-01 6.309028181152e-01 6.311756705745e-01 6.315810004459e-01 6.321290940327e-01 6.328016171337e-01 6.336166186759e-01 6.345628924274e-01 6.356351862215e-01 6.368423291989e-01 6.381642655236e-01 6.396089205246e-01 6.411652790912e-01 6.428214084702e-01 6.445851327354e-01 6.464283768324e-01 6.483588384948e-01 6.503624267784e-01 6.524196014155e-01 6.545380884872e-01 6.566877591082e-01 6.588710210773e-01 6.610733717608e-01 6.632741320415e-01 6.654805684424e-01 6.676592247315e-01 6.698087798463e-01 6.719206536673e-01 6.739675155368e-01 6.759564457134e-01 6.778606196626e-01 6.796739021629e-01 6.813908537952e-01 6.829835921569e-01 6.844604496878e-01 6.857987760617e-01 6.869885015817e-01 6.880316385486e-01 6.888994433299e-01 6.896037431109e-01 6.901259225341e-01 6.904550446855e-01 6.905992762472e-01 6.905344024238e-01 6.902688841154e-01 6.897949948666e-01 6.891021927210e-01 6.882012216120e-01 6.870759482253e-01 6.857345203623e-01 6.841756048271e-01 6.823941266124e-01 6.804031836332e-01 6.781930728157e-01 6.757768859779e-01 6.731600341540e-01 6.703390189398e-01 6.673356018033e-01 6.641452852494e-01 6.607839139881e-01 6.572655140611e-01 6.535952111820e-01 6.497950832423e-01 6.458736718244e-01 6.418503584975e-01 6.377454635905e-01 6.335687236328e-01 6.293532593805e-01 6.251105648362e-01 6.208678771650e-01 6.166538577745e-01 6.124822995871e-01 6.083929406109e-01 6.044060440886e-01 6.005486522848e-01 5.968580244293e-01 5.933528649122e-01 5.900704404818e-01 5.870402362129e-01 5.842863628087e-01 5.818472675266e-01 5.797424700250e-01 5.780066405925e-01 5.766637748212e-01 5.757339451162e-01 5.752449364201e-01 5.752135449817e-01 5.756547742933e-01 5.765871875548e-01 5.780153816687e-01 5.799492912369e-01 5.823915613248e-01 5.853366406827e-01 5.887844547331e-01 5.927212642798e-01 5.971343142428e-01 6.020070853294e-01 6.073141285351e-01 6.130354986145e-01 6.191373057491e-01 6.255893320190e-01 6.323612410059e-01 6.394062142700e-01 6.466934727211e-01 6.541765482275e-01 6.618122363720e-01 6.695615248396e-01 6.773708790012e-01 6.852016191205e-01 6.930060249785e-01 7.007343101633e-01 7.083505438194e-01 7.158016484250e-01 7.230509164737e-01 7.300572014062e-01 7.367763890233e-01 7.431808694164e-01 7.492303754707e-01 7.548983153239e-01 7.601597547073e-01 7.649867148207e-01 7.693741042801e-01 7.732972365100e-01 7.767554207629e-01 7.797512658707e-01 7.822787258840e-01 7.843639567515e-01 7.860168838884e-01 7.872628770784e-01 7.881450664726e-01 7.886899361697e-01 7.889564920943e-01 7.889949545904e-01 7.888635670598e-01 7.886408058856e-01 7.883861769402e-01 7.881885342602e-01 7.881274105081e-01 7.882801789940e-01 7.887410866769e-01 7.895829647679e-01 7.908934411555e-01 7.927475700465e-01 7.952075895585e-01 7.983420290398e-01 8.021912957951e-01 8.067985874785e-01 8.121839237320e-01 8.183566941212e-01 8.253155026578e-01 8.330328626807e-01 8.414810599203e-01 8.506091394628e-01 8.603557157559e-01 8.706562715554e-01 8.814231684220e-01 8.925733184090e-01 9.040187614855e-01 9.156581500934e-01 9.274028668224e-01 9.391535324470e-01 9.508180353054e-01 9.623111624602e-01 9.735452880709e-01 9.844458195234e-01 9.949453790255e-01 1.004979306696e+00 1.014498304116e+00 1.023460040862e+00 1.031825192304e+00 1.039573636894e+00 1.046687685711e+00 1.053153396551e+00 1.058979434409e+00 1.064164576462e+00 1.068717994587e+00 1.072664597108e+00 1.076012285818e+00 1.078788855058e+00 1.081018412006e+00 1.082712253632e+00 1.083903525547e+00 1.084600908340e+00 1.084821387343e+00 1.084583365782e+00 1.083881763379e+00 1.082735727419e+00 1.081135304419e+00 1.079080065500e+00 1.076576023195e+00 1.073608047762e+00 1.070184094530e+00 1.066300704618e+00 1.061962334657e+00 1.057193323905e+00 1.052001804080e+00 1.046429960580e+00 1.040523872148e+00 1.034331972062e+00 1.027944185062e+00 1.021434352640e+00 1.014912779434e+00 1.008496347789e+00 1.002303202443e+00 9.964806470614e-01 9.911618605656e-01 9.864876638829e-01 9.825999706194e-01 9.796155741114e-01 9.776522790040e-01 9.767943459260e-01 9.771051783598e-01 9.786165504774e-01 9.813225324961e-01 9.851955095306e-01 9.901568858875e-01 9.961140724818e-01 1.002939670170e+00 1.010475751608e+00 1.018568891466e+00 1.027034558557e+00 1.035695437757e+00 1.044382690178e+00 1.052918160861e+00 1.061161618865e+00 1.068970719592e+00 1.076238116298e+00 1.082879241152e+00 1.088826432352e+00 1.094053945214e+00 1.098545549375e+00 1.102316571045e+00 1.105408774134e+00 1.107867013272e+00 1.109767639158e+00 1.111184450416e+00 1.112204875656e+00 1.112916768116e+00 1.113400072451e+00 1.113744622776e+00 1.114014019039e+00 1.114277695775e+00 1.114595655864e+00 1.115002253694e+00 1.115547966854e+00 1.116262479005e+00 1.117170973786e+00 1.118312640323e+00 1.119710899730e+00 1.121405802442e+00 1.123433985769e+00 1.125836069853e+00 1.128661548336e+00 1.131943453146e+00 1.135732104194e+00 1.140048149017e+00 1.144902476586e+00 1.150302954078e+00 1.156204524882e+00 1.162560427323e+00 1.169287170774e+00 1.176264925779e+00 1.183365388000e+00 1.190423575779e+00 1.197269470470e+00 1.203729173741e+00 1.209616073334e+00 1.214779795075e+00 1.219062156417e+00 1.222350610017e+00 1.224568564264e+00 1.225661228393e+00 1.225638760929e+00 1.224537496278e+00 1.222439926368e+00 1.219477961672e+00 1.215795223397e+00 1.211581700194e+00 1.207030750294e+00 1.202339263817e+00 1.197714198202e+00 1.193330693112e+00 1.189363871849e+00 1.185948096227e+00 1.183189074959e+00 1.181177596022e+00 1.179957090411e+00 1.179561831442e+00 1.180011189666e+00 1.181295739169e+00 1.183424908742e+00 1.186386776325e+00 1.190186854073e+00 1.194831588894e+00 1.200319465766e+00 1.206670659850e+00 1.213873445811e+00 1.221920076639e+00 1.230784273057e+00 1.240390383343e+00 1.250661798016e+00 1.261460927193e+00 1.272624626848e+00 1.283959330280e+00 1.295221587275e+00 1.306176200102e+00 1.316545960198e+00 1.326065700556e+00 1.334499661121e+00 1.341606353229e+00 1.347222373521e+00 1.351223884393e+00 1.353555986067e+00 1.354268726102e+00 1.353468870702e+00 1.351382485291e+00 1.348307643759e+00 1.344603266782e+00 1.340705660587e+00 1.337037312026e+00 1.334027468649e+00 1.332034475930e+00 1.331306752458e+00 1.331995737049e+00 1.334054568251e+00 1.337319849422e+00 1.341479285089e+00 1.346089091636e+00 1.350700744027e+00 1.354809791606e+00 1.358008620903e+00 1.360002502902e+00 1.360613463397e+00 1.359906784009e+00 1.358079661758e+00 1.355519910983e+00 1.352750939105e+00 1.350312045975e+00 1.348771582704e+00 1.348546001098e+00 1.349889390980e+00 1.352840947979e+00 1.357140366986e+00 1.362381648860e+00 1.367940529318e+00 1.373152613957e+00 1.377422477798e+00 1.380225885312e+00 1.381346180127e+00 1.380791757830e+00 1.378862666410e+00 1.376187890722e+00 1.373500970057e+00 1.371698193835e+00 1.371591497113e+00 1.373774583167e+00 1.378593619728e+00 1.385926286691e+00 1.395313624907e+00 1.405942485696e+00 1.416731957511e+00 1.426594955104e+00 1.434412117032e+00 1.439319280821e+00 1.440723522454e+00 1.433430804176e+00 1.417437699559e+00 1.403911507991e+00 1.399985292109e+00 1.402229025727e+00 1.400157724763e+00 1.386282965949e+00 1.363198731608e+00 1.341739676339e+00 1.331457336611e+00 1.331764448596e+00 1.332704832624e+00 1.324551745004e+00 1.306735944520e+00 1.288420414290e+00 1.280136290363e+00 1.283628223406e+00 1.290069133430e+00 1.288496554227e+00 1.275757020340e+00 1.259187565019e+00 1.249968476871e+00 1.252490698443e+00 1.260007174367e+00 1.261237332678e+00 1.250808218031e+00 1.233987873586e+00 1.222028333000e+00 1.221706674743e+00 1.228726578381e+00 1.232003775926e+00 1.224171135713e+00 1.208115470921e+00 1.194384234276e+00 1.191414408097e+00 1.197211559283e+00 1.201138343120e+00 1.193859948408e+00 1.175472118144e+00 1.155135480030e+00 1.142676280086e+00 1.139101085010e+00 1.135572730872e+00 1.122084362482e+00 1.096984347434e+00 1.069020676064e+00 1.050244505877e+00 1.045236072898e+00 1.047166522691e+00 1.045320985254e+00 1.035951866044e+00 1.026022314541e+00 1.026734585444e+00 1.042309723061e+00 1.065190330550e+00 1.083008047176e+00 1.089543910191e+00 1.089449562721e+00 1.093394045910e+00 1.107729691774e+00 1.128182599819e+00 1.144021264925e+00 1.148057477101e+00 1.142864507487e+00 1.138276935159e+00 1.142145620667e+00 1.152488157013e+00 1.158944730243e+00 1.151881574495e+00 1.130335115862e+00 1.102541412946e+00 1.078769695278e+00 1.062219999266e+00 1.046651478660e+00 1.023379556088e+00 9.907258143153e-01 9.574560369987e-01 9.369225671468e-01 9.357827695035e-01 9.482625576688e-01 9.625319269424e-01 9.715601942205e-01 9.780476678147e-01 9.565976757737e-01 8.694838052118e-01 7.600582017619e-01 7.399729728684e-01 8.115891290525e-01 8.648700589373e-01 8.307357616565e-01 7.404614515917e-01 7.114733527000e-01 8.059142692712e-01 9.203682445681e-01 9.390269135576e-01 8.343676861418e-01 6.869934938536e-01 6.608990897705e-01 7.808125799207e-01 8.832961485262e-01 8.679657028374e-01 7.590140285744e-01 6.893109790811e-01 7.603613407010e-01 8.688449645027e-01 8.809446507038e-01 7.753109496818e-01 6.651635704766e-01 7.212812178808e-01 8.925364253044e-01 1.003286572348e+00 9.745886070338e-01 8.381850073449e-01 7.191765460599e-01 7.400239341757e-01 8.475580959056e-01 9.233978216892e-01 9.313757298635e-01 9.003170101559e-01 8.659348520741e-01 8.339349890667e-01 8.010262584131e-01 7.895307811243e-01 8.226942826450e-01 8.721303616580e-01 8.807671582752e-01 8.290447900897e-01 7.656753904780e-01 7.674375956018e-01 8.297654635638e-01 8.682012567051e-01 8.303295609745e-01 7.453740779747e-01 7.010503588791e-01 7.357108835152e-01 7.795347960160e-01 7.677876239390e-01 7.176094453159e-01 7.023174488775e-01 7.451978813905e-01 7.790809684004e-01 7.500725449263e-01 6.895550587669e-01 6.911696176368e-01 7.750310929874e-01 8.481721276429e-01 8.416181846812e-01 7.803051203175e-01 7.620857459727e-01 8.302030444197e-01 8.988303641488e-01 8.823649449206e-01 7.939052056291e-01 7.519601663559e-01 8.418116322858e-01 9.636979116332e-01 9.865840919114e-01 8.778781027623e-01 7.293597771981e-01 7.195878189080e-01 8.584977163421e-01 9.669715853191e-01 9.413196278315e-01 8.045281414187e-01 6.951156981319e-01 7.483960519544e-01 8.761693124686e-01 9.281052753231e-01 8.629326865143e-01 7.518394210485e-01 7.303573632277e-01 8.277121741216e-01 9.242407234695e-01 9.304290068784e-01 8.494088729087e-01 7.635636743677e-01 7.679175214283e-01 8.480838141147e-01 9.105324840973e-01 9.025757325114e-01 8.427405822936e-01 7.977377569822e-01 8.159725752686e-01 8.688239987387e-01 8.973330168110e-01 8.818465161287e-01 8.544033738405e-01 8.610303336292e-01 9.026897995185e-01 9.343162303563e-01 9.232938549217e-01 8.869440841562e-01 8.794511218446e-01 9.282388510545e-01 9.936222086579e-01 1.019206004878e+00 9.897329395145e-01
 9.447425692402e-01 9.444248754256e-01 9.452912260997e-01 9.464134660228e-01 9.464846407227e-01 9.456820173891e-01 9.454173982754e-01 9.462656439874e-01 9.471370021364e-01 9.469028860851e-01 9.460394048239e-01 9.459133566860e-01 9.468301892866e-01 9.476069512939e-01 9.472404074936e-01 9.463296686809e-01 9.462978213483e-01 9.474180244730e-01 9.483702166277e-01 9.480510466227e-01 9.471277937015e-01 9.471307685989e-01 9.483166761212e-01 9.493287653281e-01 9.490766411104e-01 9.481959694987e-01 9.481482696758e-01 9.492277180285e-01 9.501784201718e-01 9.499216614333e-01 9.490377215937e-01 9.489696502056e-01 9.499947263596e-01 9.508292337870e-01 9.504474060897e-01 9.495379482486e-01 9.495195598240e-01 9.505312707606e-01 9.512384118606e-01 9.507308325916e-01 9.498061795332e-01 9.498530499571e-01 9.508779129193e-01 9.514783123176e-01 9.508437207936e-01 9.499203909377e-01 9.500638528567e-01 9.510815063420e-01 9.515175588673e-01 9.507535956428e-01 9.498772435400e-01 9.501133404970e-01 9.510823809396e-01 9.513520662208e-01 9.504906341463e-01 9.496757467808e-01 9.500077637174e-01 9.509348389438e-01 9.510539992392e-01 9.501215072531e-01 9.493851759207e-01 9.497918040704e-01 9.506593213468e-01 9.506695414048e-01 9.497264610865e-01 9.490620778266e-01 9.494991427729e-01 9.503129871278e-01 9.502684001431e-01 9.493489498487e-01 9.487432710577e-01 9.491697326350e-01 9.499002856080e-01 9.498187784570e-01 9.489550906015e-01 9.483889803926e-01 9.487526081051e-01 9.493899333415e-01 9.492971565578e-01 9.484886739064e-01 9.479420255421e-01 9.482267575740e-01 9.487640187560e-01 9.486600517230e-01 9.479158380858e-01 9.473697814090e-01 9.475487204085e-01 9.479906795302e-01 9.479022447672e-01 9.472184937629e-01 9.466570746441e-01 9.467248722878e-01 9.470655899228e-01 9.469841097826e-01 9.463668061507e-01 9.457854017672e-01 9.457192756503e-01 9.459499618770e-01 9.458798863617e-01 9.453284436510e-01 9.447273517569e-01 9.445310780336e-01 9.446348471213e-01 9.445596695130e-01 9.440761458038e-01 9.434672460368e-01 9.431399024798e-01 9.431142070644e-01 9.430249609954e-01 9.426032445104e-01 9.420025589650e-01 9.415673723358e-01 9.414026133150e-01 9.412715961793e-01 9.409071556785e-01 9.403308053926e-01 9.398080963474e-01 9.395099812877e-01 9.393140454339e-01 9.389783178791e-01 9.384429433491e-01 9.378774228032e-01 9.374590222438e-01 9.371705088732e-01 9.368360170413e-01 9.363400196854e-01 9.357622860936e-01 9.352610192526e-01 9.348738558190e-01 9.344985769463e-01 9.340283725372e-01 9.334585038523e-01 9.328840125805e-01 9.323923497294e-01 9.319548658056e-01 9.314769251635e-01 9.309096651696e-01 9.302901285632e-01 9.296963730441e-01 9.291744325142e-01 9.286723926512e-01 9.281006441910e-01 9.274478101329e-01 9.267862330166e-01 9.261805443290e-01 9.256268395343e-01 9.250537001924e-01 9.244010780678e-01 9.236994343391e-01 9.230278255116e-01 9.224095461772e-01 9.218074092998e-01 9.211684482884e-01 9.204661296879e-01 9.197413006870e-01 9.190520720636e-01 9.184046884610e-01 9.177505989180e-01 9.170509723054e-01 9.162963778530e-01 9.155342253405e-01 9.148139693077e-01 9.141228894976e-01 9.134014606920e-01 9.126241245757e-01 9.118127877634e-01 9.110127169403e-01 9.102465068260e-01 9.094821554266e-01 9.086724898498e-01 9.078260090924e-01 9.069724230746e-01 9.061290795819e-01 9.052941279996e-01 9.044449047266e-01 9.035630604757e-01 9.026638348205e-01 9.017662531653e-01 9.008700259759e-01 8.999682621565e-01 8.990485333310e-01 8.981046177194e-01 8.971580876240e-01 8.962187550755e-01 8.952706637199e-01 8.943023587064e-01 8.933172082246e-01 8.923256502237e-01 8.913413481990e-01 8.903569721885e-01 8.893501187851e-01 8.883214835496e-01 8.872874291513e-01 8.862562081772e-01 8.852295524572e-01 8.841930900784e-01 8.831310162749e-01 8.820533292869e-01 8.809782140505e-01 8.799077669302e-01 8.788316996180e-01 8.777369556896e-01 8.766217070169e-01 8.755044246311e-01 8.743939203501e-01 8.732748798913e-01 8.721368664757e-01 8.709846376891e-01 8.698281118107e-01 8.686762740079e-01 8.675194604831e-01 8.663398924940e-01 8.651471318558e-01 8.639554600377e-01 8.627623070117e-01 8.615622561368e-01 8.603457402705e-01 8.591138581215e-01 8.578836232142e-01 8.566549617726e-01 8.554115841512e-01 8.541523653781e-01 8.528864253531e-01 8.516195826232e-01 8.503535460971e-01 8.490765153781e-01 8.477790618101e-01 8.464778134099e-01 8.451780442654e-01 8.438736554989e-01 8.425639928462e-01 8.412416178338e-01 8.399086237733e-01 8.385769944886e-01 8.372398050701e-01 8.358939328587e-01 8.345469861479e-01 8.331907664382e-01 8.318253531878e-01 8.304576506045e-01 8.290802459626e-01 8.277020281094e-01 8.263219500255e-01 8.249287674324e-01 8.235269421101e-01 8.221240406777e-01 8.207160506180e-01 8.193073963850e-01 8.178906978166e-01 8.164603075030e-01 8.150291022502e-01 8.135972382582e-01 8.121608492404e-01 8.107185934125e-01 8.092679353002e-01 8.078126344094e-01 8.063588527350e-01 8.049001194995e-01 8.034340511891e-01 8.019663509151e-01 8.004938965590e-01 7.990195035807e-01 7.975428648509e-01 7.960587626337e-01 7.945725007019e-01 7.930859642296e-01 7.915936986296e-01 7.901001913816e-01 7.886042089027e-01 7.871002199222e-01 7.855968779373e-01 7.840913202488e-01 7.825839312900e-01 7.810756105608e-01 7.795636642937e-01 7.780473666445e-01 7.765341250095e-01 7.750185166393e-01 7.735012055542e-01 7.719843695101e-01 7.704629088905e-01 7.689443867697e-01 7.674268183651e-01 7.659057998867e-01 7.643842719414e-01 7.628624323617e-01 7.613406802054e-01 7.598225334984e-01 7.583031346228e-01 7.567809020419e-01 7.552621463537e-01 7.537427245450e-01 7.522270130871e-01 7.507126729631e-01 7.491979295717e-01 7.476857778462e-01 7.461761427345e-01 7.446676451412e-01 7.431634328456e-01 7.416611305469e-01 7.401614615668e-01 7.386667050396e-01 7.371728155497e-01 7.356812963549e-01 7.341939731562e-01 7.327110185526e-01 7.312329656772e-01 7.297576287552e-01 7.282839405045e-01 7.268154171466e-01 7.253522527564e-01 7.238941071239e-01 7.224408504283e-01 7.209916318760e-01 7.195457118042e-01 7.181064278147e-01 7.166737828589e-01 7.152475656067e-01 7.138271402901e-01 7.124109812808e-01 7.110019187176e-01 7.096009258109e-01 7.082043494807e-01 7.068173544831e-01 7.054363058662e-01 7.040626818752e-01 7.026980932653e-01 7.013402485550e-01 6.999890755937e-01 6.986472979598e-01 6.973139056257e-01 6.959899529927e-01 6.946751397008e-01 6.933649550212e-01 6.920665086395e-01 6.907769535419e-01 6.894986189701e-01 6.882299640719e-01 6.869660250038e-01 6.857127118182e-01 6.844741699814e-01 6.832430946872e-01 6.820244242908e-01 6.808145486226e-01 6.796110358263e-01 6.784245062287e-01 6.772486958559e-01 6.760831019410e-01 6.749294063885e-01 6.737834089425e-01 6.726540106783e-01 6.715361071582e-01 6.704288960611e-01 6.693348516032e-01 6.682505859211e-01 6.671822734825e-01 6.661276511539e-01 6.650821256028e-01 6.640506144811e-01 6.630321915603e-01 6.620263766534e-01 6.610379942857e-01 6.600592990514e-01 6.590931515237e-01 6.581418053662e-01 6.572032172486e-01 6.562830920171e-01 6.553725583701e-01 6.544748919707e-01 6.535938593131e-01 6.527241954609e-01 6.518746185311e-01 6.510355079424e-01 6.502073155252e-01 6.493987171557e-01 6.486023654144e-01 6.478218344948e-01 6.470583361842e-01 6.463030939092e-01 6.455663505762e-01 6.448453315765e-01 6.441371517415e-01 6.434474559076e-01 6.427668778443e-01 6.421041514285e-01 6.414580342220e-01 6.408238088738e-01 6.402083884067e-01 6.396041894729e-01 6.390142703572e-01 6.384425830494e-01 6.378822948848e-01 6.373409571737e-01 6.368126614022e-01 6.362963045767e-01 6.357993381237e-01 6.353117305579e-01 6.348435277707e-01 6.343909276143e-01 6.339469152975e-01 6.335233552697e-01 6.331088640966e-01 6.327114483900e-01 6.323307084600e-01 6.319588424134e-01 6.316061129276e-01 6.312621875648e-01 6.309335588740e-01 6.306239883147e-01 6.303201551652e-01 6.300352668024e-01 6.297611975062e-01 6.294979885260e-01 6.292536460119e-01 6.290157781583e-01 6.287957033890e-01 6.285856490405e-01 6.283849515365e-01 6.282033831216e-01 6.280266314784e-01 6.278662701531e-01 6.277185062688e-01 6.275748687424e-01 6.274503411901e-01 6.273319770812e-01 6.272267708537e-01 6.271337310517e-01 6.270440159203e-01 6.269733916237e-01 6.269071004902e-01 6.268519157293e-01 6.268082932832e-01 6.267673635204e-01 6.267435755661e-01 6.267237912769e-01 6.267122382325e-01 6.267147308822e-01 6.267155227416e-01 6.267316777242e-01 6.267532532297e-01 6.267786544595e-01 6.268185308684e-01 6.268557864903e-01 6.269061404883e-01 6.269615833192e-01 6.270189439849e-01 6.270887928006e-01 6.271560300666e-01 6.272328104656e-01 6.273148701453e-01 6.273971024168e-01 6.274904026965e-01 6.275806048771e-01 6.276785120055e-01 6.277788251252e-01 6.278782637335e-01 6.279882360873e-01 6.280927941862e-01 6.282033564521e-01 6.283179542000e-01 6.284263173535e-01 6.285443033319e-01 6.286567729175e-01 6.287713273438e-01 6.288918759555e-01 6.290015411563e-01 6.291199171747e-01 6.292326620275e-01 6.293444676319e-01 6.294610030241e-01 6.295655615232e-01 6.296774088115e-01 6.297812778673e-01 6.298816869923e-01 6.299878879580e-01 6.300780593814e-01 6.301745812948e-01 6.302635682940e-01 6.303448182186e-01 6.304321494057e-01 6.305006917052e-01 6.305741494883e-01 6.306408104167e-01 6.306946353680e-01 6.307552116574e-01 6.307945484540e-01 6.308368608837e-01 6.308715133831e-01 6.308910085836e-01 6.309170184128e-01 6.309193904091e-01 6.309234742800e-01 6.309189503731e-01 6.308958214110e-01 6.308797783848e-01 6.308367143311e-01 6.307954171929e-01 6.307439717755e-01 6.306702961090e-01 6.306064087729e-01 6.305099294269e-01 6.304167958412e-01 6.303097224031e-01 6.301796230652e-01 6.300591170440e-01 6.299038278856e-01 6.297501552668e-01 6.295822274775e-01 6.293890127671e-01 6.292035849082e-01 6.289815706984e-01 6.287621859684e-01 6.285260737977e-01 6.282626342494e-01 6.280061473534e-01 6.277117927883e-01 6.274189882803e-01 6.271068633967e-01 6.267680316837e-01 6.264335363083e-01 6.260599701328e-01 6.256873128899e-01 6.252940370303e-01 6.248732960738e-01 6.244556497204e-01 6.239969567922e-01 6.235383437466e-01 6.230584860768e-01 6.225487391616e-01 6.220414021019e-01 6.214941302416e-01 6.209431954386e-01 6.203705848255e-01 6.197676587576e-01 6.191661870842e-01 6.185228649415e-01 6.178747803842e-01 6.172045351808e-01 6.165042049092e-01 6.158020832299e-01 6.150596161947e-01 6.143096777002e-01 6.135389387464e-01 6.127343619721e-01 6.119284316486e-01 6.110822098073e-01 6.102254801253e-01 6.093490435811e-01 6.084380037109e-01 6.075244467901e-01 6.065701505753e-01 6.056033431874e-01 6.046187163997e-01 6.035956575828e-01 6.025709470365e-01 6.015057657253e-01 6.004267045183e-01 5.993294737684e-01 5.981936282610e-01 5.970558165698e-01 5.958748646016e-01 5.946819430689e-01 5.934695893507e-01 5.922170708599e-01 5.909637559760e-01 5.896678771491e-01 5.883568880711e-01 5.870275218331e-01 5.856583478485e-01 5.842871161364e-01 5.828731812645e-01 5.814450518546e-01 5.799990247762e-01 5.785098669180e-01 5.770208752227e-01 5.754880656956e-01 5.739414741788e-01 5.723769030415e-01 5.707709227936e-01 5.691619443918e-01 5.675137652708e-01 5.658469160714e-01 5.641649916360e-01 5.624412533961e-01 5.607158933792e-01 5.589503673150e-01 5.571668687934e-01 5.553684024685e-01 5.535291515309e-01 5.516883331465e-01 5.498087860145e-01 5.479102360448e-01 5.459988520270e-01 5.440455692215e-01 5.420923937371e-01 5.401021455164e-01 5.380909741072e-01 5.360707983423e-01 5.340096506532e-01 5.319479131206e-01 5.298503942059e-01 5.277332534643e-01 5.256084840598e-01 5.234421120938e-01 5.212773290353e-01 5.190803503870e-01 5.168632028533e-01 5.146396781931e-01 5.123760884574e-01 5.101139048162e-01 5.078228278613e-01 5.055122572030e-01 5.031978014317e-01 5.008458032662e-01 4.984961827619e-01 4.961199467336e-01 4.937252057777e-01 4.913279062770e-01 4.888967495658e-01 4.864692383130e-01 4.840165432462e-01 4.815484633373e-01 4.790816121832e-01 4.765809802707e-01 4.740865379342e-01 4.715712534967e-01 4.690415118703e-01 4.665153048110e-01 4.639605039202e-01 4.614109149194e-01 4.588461733576e-01 4.562683991547e-01 4.536984861690e-01 4.511016315255e-01 4.485149295743e-01 4.459153651834e-01 4.433059207968e-01 4.407067797577e-01 4.380852304860e-01 4.354767916887e-01 4.328598255789e-01 4.302359713678e-01 4.276255629561e-01 4.249979990483e-01 4.223854554452e-01 4.197696977120e-01 4.171514576456e-01 4.145497401985e-01 4.119354994462e-01 4.093390048964e-01 4.067454268225e-01 4.041501966508e-01 4.015793797047e-01 3.990004020356e-01 3.964419452342e-01 3.938908960793e-01 3.913448948547e-01 3.888250077077e-01 3.863014865396e-01 3.838044021364e-01 3.813199897896e-01 3.788431597289e-01 3.763991097430e-01 3.739568259447e-01 3.715429704341e-01 3.691468476317e-01 3.667660922994e-01 3.644183524689e-01 3.620811409462e-01 3.597758348610e-01 3.574923356863e-01 3.552280059683e-01 3.530022166867e-01 3.507919919357e-01 3.486164394471e-01 3.464701465783e-01 3.443459405237e-01 3.422648871741e-01 3.402014385407e-01 3.381789790466e-01 3.361895794734e-01 3.342258566488e-01 3.323089622111e-01 3.304153262653e-01 3.285633736508e-01 3.267498725671e-01 3.249639751968e-01 3.232283876737e-01 3.215202876331e-01 3.198565325655e-01 3.182330750967e-01 3.166422972680e-01 3.151010958157e-01 3.135907779642e-01 3.121264229502e-01 3.107040243211e-01 3.093148326355e-01 3.079783072228e-01 3.066748362785e-01 3.054155113030e-01 3.042010910902e-01 3.030204218573e-01 3.018908095044e-01 3.007961560164e-01 2.997457515330e-01 2.987391367488e-01 2.977659024224e-01 2.968420483639e-01 2.959537982141e-01 2.951075809222e-01 2.943036310946e-01 2.935347104223e-01 2.928115416101e-01 2.921219611097e-01 2.914723146857e-01 2.908622398066e-01 2.902853201385e-01 2.897520132572e-01 2.892505959679e-01 2.887858990473e-01 2.883592708763e-01 2.879622970107e-01 2.876037569844e-01 2.872758685671e-01 2.869810146888e-01 2.867224470545e-01 2.864898451854e-01 2.862921880780e-01 2.861238547860e-01 2.859840319204e-01 2.858748592115e-01 2.857930888349e-01 2.857397950660e-01 2.857139358732e-01 2.857129050660e-01 2.857415687396e-01 2.857931432595e-01 2.858699439633e-01 2.859739379923e-01 2.860987412400e-01 2.862499750479e-01 2.864235615319e-01 2.866188994267e-01 2.868397102785e-01 2.870800294825e-01 2.873438204170e-01 2.876299886850e-01 2.879353763883e-01 2.882648477505e-01 2.886147345770e-01 2.889863000934e-01 2.893781356505e-01 2.897898800209e-01 2.902240296800e-01 2.906784245374e-01 2.911534448967e-01 2.916521040642e-01 2.921678169069e-01 2.927085375901e-01 2.932688740190e-01 2.938498399255e-01 2.944556066633e-01 2.950787387725e-01 2.957285778789e-01 2.963972401790e-01 2.970899788081e-01 2.978072100416e-01 2.985453303349e-01 2.993100168411e-01 3.000966767662e-01 3.009064470123e-01 3.017440057310e-01 3.026018078349e-01 3.034904909751e-01 3.044014219812e-01 3.053371176542e-01 3.063053503987e-01 3.072942746348e-01 3.083153144981e-01 3.093608479045e-01 3.104347320294e-01 3.115399351717e-01 3.126699857947e-01 3.138334264287e-01 3.150255951068e-01 3.162456865535e-01 3.175009564196e-01 3.187826033897e-01 3.200992457562e-01 3.214471346532e-01 3.228253640501e-01 3.242389991558e-01 3.256837245081e-01 3.271645638589e-01 3.286783468005e-01 3.302254098675e-01 3.318112353393e-01 3.334279027802e-01 3.350843999948e-01 3.367751255568e-01 3.385016016169e-01 3.402681666887e-01 3.420699640140e-01 3.439124322751e-01 3.457916550121e-01 3.477104819638e-01 3.496709649277e-01 3.516682869177e-01 3.537112034075e-01 3.557920517794e-01 3.579144054469e-01 3.600836711170e-01 3.622900033437e-01 3.645455810080e-01 3.668425751307e-01 3.691834402601e-01 3.715746067602e-01 3.740058492319e-01 3.764901003362e-01 3.790198677295e-01 3.815947009740e-01 3.842238911086e-01 3.868967033695e-01 3.896232379089e-01 3.923997153537e-01 3.952246011599e-01 3.981065696563e-01 4.010358414948e-01 4.040225054104e-01 4.070604205557e-01 4.101498985958e-01 4.132968824584e-01 4.164919591014e-01 4.197472153598e-01 4.230554776457e-01 4.264160336381e-01 4.298357931414e-01 4.333048722118e-01 4.368317360645e-01 4.404128161315e-01 4.440421638091e-01 4.477309807186e-01 4.514654687254e-01 4.552559217257e-01 4.590957331795e-01 4.629818393153e-01 4.669224850758e-01 4.709045236740e-01 4.749343901446e-01 4.790081952459e-01 4.831210735525e-01 4.872775326972e-01 4.914687335679e-01 4.956973975429e-01 4.999590803333e-01 5.042476242474e-01 5.085713859149e-01 5.129132559333e-01 5.172791328537e-01 5.216663443560e-01 5.260624037130e-01 5.304759794783e-01 5.348950804871e-01 5.393168259534e-01 5.437430617937e-01 5.481602712279e-01 5.525730720958e-01 5.569725374717e-01 5.613539898082e-01 5.657158305459e-01 5.700478005018e-01 5.743538404776e-01 5.786216510052e-01 5.828477436404e-01 5.870317073794e-01 5.911614516389e-01 5.952396153438e-01 5.992553378460e-01 6.032048274444e-01 6.070879759185e-01 6.108912883357e-01 6.146172702035e-01 6.182582449708e-01 6.218062603664e-01 6.252635000053e-01 6.286196015646e-01 6.318733532037e-01 6.350201860066e-01 6.380527395430e-01 6.409733753548e-01 6.437694129288e-01 6.464445296867e-01 6.489931082791e-01 6.514084087297e-01 6.536958177695e-01 6.558445707931e-01 6.578558130184e-01 6.597297095897e-01 6.614566127947e-01 6.630447766414e-01 6.644851647166e-01 6.657812154717e-01 6.669342657583e-01 6.679355536411e-01 6.687973702954e-01 6.695113885068e-01 6.700803917169e-01 6.705123545938e-01 6.707978550698e-01 6.709501830696e-01 6.709663231650e-01 6.708475701405e-01 6.706073245360e-01 6.702355478294e-01 6.697513096436e-01 6.691526621495e-01 6.684408741854e-01 6.676341396903e-01 6.667253211917e-01 6.657299084337e-01 6.646552065720e-01 6.634999219341e-01 6.622868583407e-01 6.610109633658e-01 6.596867547333e-01 6.583282859511e-01 6.569301682300e-01 6.555206694991e-01 6.540943531720e-01 6.526669902498e-01 6.512532736364e-01 6.498499723831e-01 6.484831958221e-01 6.471512979770e-01 6.458672813913e-01 6.446470731942e-01 6.434854107571e-01 6.424084667808e-01 6.414146659279e-01 6.405118568070e-01 6.397188580845e-01 6.390259518646e-01 6.384541582196e-01 6.380050376798e-01 6.376797161155e-01 6.374938015780e-01 6.374359727554e-01 6.375222276545e-01 6.377489610527e-01 6.381138731727e-01 6.386310711645e-01 6.392802644901e-01 6.400760162890e-01 6.410112615792e-01 6.420739384414e-01 6.432783523728e-01 6.445982285155e-01 6.460427177459e-01 6.476009248512e-01 6.492567070355e-01 6.510186108327e-01 6.528606069156e-01 6.547825426623e-01 6.567775105655e-01 6.588188384228e-01 6.609182785804e-01 6.630420890302e-01 6.651908281020e-01 6.673542958083e-01 6.695055517923e-01 6.716533912389e-01 6.737656995769e-01 6.758377844249e-01 6.778654368605e-01 6.798144824706e-01 6.817003913514e-01 6.834898075615e-01 6.851758190281e-01 6.867575391326e-01 6.882054674049e-01 6.895269919533e-01 6.907016476513e-01 6.917181583603e-01 6.925819805121e-01 6.932638440276e-01 6.937721825744e-01 6.940963523890e-01 6.942190770797e-01 6.941539244277e-01 6.938776239799e-01 6.933963935423e-01 6.927086661919e-01 6.918000524700e-01 6.906855173210e-01 6.893525586629e-01 6.878053977684e-01 6.860509616027e-01 6.840786947968e-01 6.819079294994e-01 6.795328132220e-01 6.769630994872e-01 6.742098224934e-01 6.712728897871e-01 6.681708288023e-01 6.649098731370e-01 6.615028359917e-01 6.579683406099e-01 6.543124115595e-01 6.505611463828e-01 6.467269433170e-01 6.428293074000e-01 6.388917533503e-01 6.349316115449e-01 6.309784774272e-01 6.270527725720e-01 6.231794155751e-01 6.193902852166e-01 6.157050776476e-01 6.121609446634e-01 6.087822955125e-01 6.055987824194e-01 6.026447822184e-01 5.999470944570e-01 5.975358112701e-01 5.954431712375e-01 5.936937872681e-01 5.923225902232e-01 5.913494446774e-01 5.908005120399e-01 5.907014021906e-01 5.910659833391e-01 5.919175315409e-01 5.932658366679e-01 5.951194036191e-01 5.974921136774e-01 6.003770346720e-01 6.037785141091e-01 6.076899021637e-01 6.120970956266e-01 6.169902566619e-01 6.223486033749e-01 6.281484218161e-01 6.343684938804e-01 6.409703209991e-01 6.479285543002e-01 6.552031157106e-01 6.627534180707e-01 6.705449048404e-01 6.785237414200e-01 6.866531510392e-01 6.948853845130e-01 7.031671660438e-01 7.114635004469e-01 7.197134615436e-01 7.278763324488e-01 7.359071658724e-01 7.437513422585e-01 7.513777073762e-01 7.587320442562e-01 7.657811432231e-01 7.724895264958e-01 7.788152309296e-01 7.847381285979e-01 7.902250928665e-01 7.952571773245e-01 7.998219611309e-01 8.038990595875e-01 8.074939227954e-01 8.105992989954e-01 8.132274124470e-01 8.153956745465e-01 8.171148741549e-01 8.184279104459e-01 8.193646794644e-01 8.199649825936e-01 8.202937427882e-01 8.203931231758e-01 8.203390522160e-01 8.202019105123e-01 8.200475809016e-01 8.199717115662e-01 8.200442397976e-01 8.203548415830e-01 8.209903761653e-01 8.220235995016e-01 8.235440635642e-01 8.256140299341e-01 8.283009836947e-01 8.316614424055e-01 8.357321257617e-01 8.405507818499e-01 8.461278315380e-01 8.524682353286e-01 8.595604663994e-01 8.673734941244e-01 8.758740881512e-01 8.850004789361e-01 8.946958397966e-01 9.048843970537e-01 9.154808094511e-01 9.264062977832e-01 9.375622163344e-01 9.488584928931e-01 9.602087081431e-01 9.715110591125e-01 9.826881603357e-01 9.936548819229e-01 1.004331236730e+00 1.014653796444e+00 1.024557513416e+00 1.033991947952e+00 1.042912522492e+00 1.051286419144e+00 1.059082712425e+00 1.066288745742e+00 1.072890832143e+00 1.078885408709e+00 1.084280385177e+00 1.089077735856e+00 1.093293938474e+00 1.096946780868e+00 1.100044674897e+00 1.102615988174e+00 1.104669404226e+00 1.106220958699e+00 1.107289371928e+00 1.107873117213e+00 1.107986086738e+00 1.107629706186e+00 1.106794045666e+00 1.105489674764e+00 1.103694647281e+00 1.101411733279e+00 1.098631977927e+00 1.095346236811e+00 1.091563732530e+00 1.087279897312e+00 1.082516665939e+00 1.077298607256e+00 1.071653522054e+00 1.065646676765e+00 1.059329482333e+00 1.052788095111e+00 1.046124773165e+00 1.039437182853e+00 1.032866109885e+00 1.026538930046e+00 1.020601534211e+00 1.015211035616e+00 1.010506460436e+00 1.006641579641e+00 1.003743162168e+00 1.001924973118e+00 1.001282314339e+00 1.001871526716e+00 1.003730117561e+00 1.006845692670e+00 1.011184155267e+00 1.016672270382e+00 1.023194191011e+00 1.030631590458e+00 1.038817443661e+00 1.047583885164e+00 1.056757054483e+00 1.066143183807e+00 1.075576618540e+00 1.084878518122e+00 1.093901686975e+00 1.102515902333e+00 1.110597843697e+00 1.118075255158e+00 1.124876433692e+00 1.130966522737e+00 1.136339878518e+00 1.140993994631e+00 1.144967073851e+00 1.148301704394e+00 1.151050166203e+00 1.153286321616e+00 1.155070076072e+00 1.156482428873e+00 1.157585079514e+00 1.158442427997e+00 1.159120328971e+00 1.159655702407e+00 1.160104381956e+00 1.160502356110e+00 1.160879390520e+00 1.161282569024e+00 1.161737038626e+00 1.162287629602e+00 1.162983978759e+00 1.163870570391e+00 1.165014997116e+00 1.166475311782e+00 1.168321514303e+00 1.170618518481e+00 1.173421520701e+00 1.176787586679e+00 1.180732663360e+00 1.185270045540e+00 1.190381698249e+00 1.196003184167e+00 1.202064423625e+00 1.208442430463e+00 1.215000364896e+00 1.221583268781e+00 1.228005916362e+00 1.234103808272e+00 1.239691031392e+00 1.244611369957e+00 1.248733393711e+00 1.251935589739e+00 1.254157226254e+00 1.255363773057e+00 1.255556748618e+00 1.254798636098e+00 1.253164615606e+00 1.250786458259e+00 1.247808071020e+00 1.244392539628e+00 1.240722878950e+00 1.236962919716e+00 1.233281838448e+00 1.229830851230e+00 1.226723822601e+00 1.224074578580e+00 1.221945546602e+00 1.220391695358e+00 1.219445926803e+00 1.219114520164e+00 1.219418180484e+00 1.220355200284e+00 1.221937795182e+00 1.224189923520e+00 1.227130169824e+00 1.230809132885e+00 1.235257947308e+00 1.240523468507e+00 1.246647276547e+00 1.253634054625e+00 1.261493809523e+00 1.270180315008e+00 1.279610199505e+00 1.289678401364e+00 1.300198663684e+00 1.310983048811e+00 1.321775905988e+00 1.332300527414e+00 1.342286994045e+00 1.351417715760e+00 1.359427990471e+00 1.366070657210e+00 1.371129865734e+00 1.374485471765e+00 1.376064750294e+00 1.375907172593e+00 1.374146089483e+00 1.370993874794e+00 1.366789076464e+00 1.361905554563e+00 1.356789454785e+00 1.351896239266e+00 1.347632960946e+00 1.344379700913e+00 1.342354424494e+00 1.341674282311e+00 1.342298802283e+00 1.344001209315e+00 1.346486742912e+00 1.349325340839e+00 1.352077553749e+00 1.354356361271e+00 1.355809718141e+00 1.356291291201e+00 1.355777159464e+00 1.354435756864e+00 1.352641491491e+00 1.350832134836e+00 1.349574293974e+00 1.349372731107e+00 1.350637625308e+00 1.353620616579e+00 1.358276001859e+00 1.364365546230e+00 1.371375957736e+00 1.378610699610e+00 1.385357817965e+00 1.390850169141e+00 1.394535050404e+00 1.396055833422e+00 1.395328570763e+00 1.392665607955e+00 1.388597625274e+00 1.383964764429e+00 1.379743226300e+00 1.376865014089e+00 1.376201339658e+00 1.378251640902e+00 1.383178059594e+00 1.390721711003e+00 1.400169252119e+00 1.410594776581e+00 1.420833023441e+00 1.429745227513e+00 1.436342469413e+00 1.433545594358e+00 1.422300170438e+00 1.413535244304e+00 1.413991943618e+00 1.419880939164e+00 1.420575848365e+00 1.408585850099e+00 1.386499437942e+00 1.365080400772e+00 1.353857231961e+00 1.352373364757e+00 1.350901404891e+00 1.339877327206e+00 1.318780909541e+00 1.296827530929e+00 1.284769195876e+00 1.284670473390e+00 1.287901758107e+00 1.283485331915e+00 1.268143402186e+00 1.249170720905e+00 1.237883759101e+00 1.238864086210e+00 1.245415701669e+00 1.246119513710e+00 1.235448829152e+00 1.218594046048e+00 1.206823493832e+00 1.206939168873e+00 1.214584222694e+00 1.218561106993e+00 1.211414197603e+00 1.196020115652e+00 1.182949960283e+00 1.180662947763e+00 1.187151588092e+00 1.191760819645e+00 1.185157323871e+00 1.167448811202e+00 1.147772979629e+00 1.135843673786e+00 1.132520463122e+00 1.128812418159e+00 1.114570852593e+00 1.088002442496e+00 1.057720289475e+00 1.035750834880e+00 1.026846137622e+00 1.024454816543e+00 1.018117895329e+00 1.004382449927e+00 9.907084099785e-01 9.889193680465e-01 1.003570455181e+00 1.026923226926e+00 1.046251044659e+00 1.055173373467e+00 1.058348601433e+00 1.066274137658e+00 1.084732875585e+00 1.108740509610e+00 1.127213048939e+00 1.133080720858e+00 1.129293763451e+00 1.126015989653e+00 1.131186276631e+00 1.142703768207e+00 1.150092469346e+00 1.143730332972e+00 1.122720961062e+00 1.095265172218e+00 1.071404090449e+00 1.054011146730e+00 1.036654547777e+00 1.010771175853e+00 9.751165331674e-01 9.391942453301e-01 9.172961825659e-01 9.168477651580e-01 9.322757510436e-01 9.513351754665e-01 9.655880187167e-01 9.736163874518e-01 9.381645088368e-01 8.203984031332e-01 6.987381933133e-01 6.855225805196e-01 7.622198919278e-01 8.147692554912e-01 7.932994665783e-01 7.449993980641e-01 7.631203914417e-01 8.549732128366e-01 9.231965143474e-01 8.888902706276e-01 7.571371668903e-01 6.395059013329e-01 6.810191444201e-01 8.203805722297e-01 8.979788742256e-01 8.530899246207e-01 7.422319909025e-01 7.074176764908e-01 7.984301329525e-01 8.832879237439e-01 8.516515570369e-01 7.140675838936e-01 6.240211129120e-01 7.371761928062e-01 9.236276017017e-01 1.009507396707e+00 9.426864845643e-01 7.837226120943e-01 6.875542079924e-01 7.542501755457e-01 8.714401480118e-01 9.217287588026e-01 8.948463640031e-01 8.482348722773e-01 8.324222141916e-01 8.371944444964e-01 8.307756330540e-01 8.177728723888e-01 8.248120968018e-01 8.455069819825e-01 8.410943111771e-01 7.990061445963e-01 7.643010909900e-01 7.905070301552e-01 8.510189776597e-01 8.690755772220e-01 8.117634432817e-01 7.274911933434e-01 7.091280155125e-01 7.662063414953e-01 8.070085678444e-01 7.735317824899e-01 7.014782917569e-01 6.863362327966e-01 7.496323609189e-01 8.007995693055e-01 7.745324220204e-01 7.010454187644e-01 6.818047130342e-01 7.533685067486e-01 8.263636109633e-01 8.290828454489e-01 7.857058784917e-01 7.850913948549e-01 8.541124657522e-01 9.084444857037e-01 8.755728656020e-01 7.835142216901e-01 7.607407353392e-01 8.718866352673e-01 9.959145105499e-01 1.007212625604e+00 8.861580145676e-01 7.400549745340e-01 7.488162683949e-01 8.945154948448e-01 9.927943785424e-01 9.504094487165e-01 8.036948763264e-01 7.044979511066e-01 7.748923706001e-01 9.018731683473e-01 9.389202595498e-01 8.571467766572e-01 7.421823806074e-01 7.349808718960e-01 8.431090164566e-01 9.357819224320e-01 9.331845439711e-01 8.525094751181e-01 7.838131313638e-01 8.057041619739e-01 8.822352713412e-01 9.269440453751e-01 9.063135853377e-01 8.548805896313e-01 8.369168178855e-01 8.723637100905e-01 9.145966061101e-01 9.168679657335e-01 8.827170507144e-01 8.609295770627e-01 8.901114675628e-01 9.453117785759e-01 9.702315847129e-01 9.409340695047e-01 8.899867779951e-01 8.808985822806e-01 9.346126511466e-01 1.000506656524e+00 1.022711659192e+00 9.938798505227e-01
 9.474497622240e-01 9.471662661376e-01 9.480758443616e-01 9.492461317428e-01 9.493587304639e-01 9.485922320779e-01 9.483638832756e-01 9.492519163151e-01 9.501647145586e-01 9.499773652045e-01 9.491587654553e-01 9.490714295355e-01 9.500204994725e-01 9.508355268820e-01 9.505132389560e-01 9.496509987019e-01 9.496657754293e-01 9.508260979910e-01 9.518131287282e-01 9.515303302224e-01 9.506546666163e-01 9.507110759394e-01 9.519457733003e-01 9.529972084042e-01 9.527833531301e-01 9.519476135088e-01 9.519529957688e-01 9.530883549666e-01 9.540928997837e-01 9.538818027046e-01 9.530417442353e-01 9.530248719893e-01 9.541107046689e-01 9.550050672859e-01 9.546765821003e-01 9.538143178494e-01 9.538462247310e-01 9.549139505994e-01 9.556842770200e-01 9.552368588391e-01 9.543605822781e-01 9.544554837297e-01 9.555378146552e-01 9.562025753501e-01 9.556266942226e-01 9.547553757953e-01 9.549484478752e-01 9.560207088236e-01 9.565183394929e-01 9.558152585169e-01 9.549919476733e-01 9.552814560248e-01 9.563057362371e-01 9.566360741965e-01 9.558340214105e-01 9.550759527201e-01 9.554650830238e-01 9.564493574533e-01 9.566261328052e-01 9.557546603620e-01 9.550803851341e-01 9.555477301492e-01 9.564726247556e-01 9.565410034345e-01 9.556591452573e-01 9.550596368724e-01 9.555614403980e-01 9.564368284100e-01 9.564505810000e-01 9.555929529075e-01 9.550551232795e-01 9.555492220153e-01 9.563423605344e-01 9.563214451173e-01 9.555199665614e-01 9.550248894460e-01 9.554588164179e-01 9.561623624962e-01 9.561296021104e-01 9.553875954744e-01 9.549131107609e-01 9.552702783250e-01 9.558726296399e-01 9.558321090873e-01 9.551570503686e-01 9.546836519491e-01 9.549376793606e-01 9.554496264441e-01 9.554253699412e-01 9.548106743647e-01 9.543257930219e-01 9.544694659768e-01 9.548783437939e-01 9.548638300319e-01 9.543195639368e-01 9.538157001176e-01 9.538268293189e-01 9.541273808596e-01 9.541269778641e-01 9.536480668759e-01 9.531271959848e-01 9.530080453495e-01 9.531839127430e-01 9.531797841564e-01 9.527727585172e-01 9.522426849782e-01 9.519941386008e-01 9.520418518129e-01 9.520251279343e-01 9.516819985883e-01 9.511613579697e-01 9.508056732462e-01 9.507164411281e-01 9.506603193982e-01 9.503732466233e-01 9.498795291918e-01 9.494374615592e-01 9.492177329594e-01 9.490987156259e-01 9.488405917885e-01 9.483869171312e-01 9.479047129417e-01 9.475681731752e-01 9.473581293700e-01 9.471013978119e-01 9.466871430038e-01 9.461937877908e-01 9.457767932034e-01 9.454698894219e-01 9.451742193617e-01 9.447852762959e-01 9.442992445745e-01 9.438103027180e-01 9.434031197087e-01 9.430460001040e-01 9.426490314121e-01 9.421653609616e-01 9.416319651656e-01 9.411252539822e-01 9.406866401256e-01 9.402650403934e-01 9.397745955458e-01 9.392067277254e-01 9.386322376601e-01 9.381131364128e-01 9.376430317168e-01 9.371525108431e-01 9.365811998434e-01 9.359654457791e-01 9.353807601071e-01 9.348489112303e-01 9.343308426080e-01 9.337737770798e-01 9.331553634609e-01 9.325168909016e-01 9.319157580044e-01 9.313536114904e-01 9.307830956197e-01 9.301664840059e-01 9.294976866201e-01 9.288220780568e-01 9.281898915648e-01 9.275847088112e-01 9.269466607402e-01 9.262535044845e-01 9.255275627871e-01 9.248150585570e-01 9.241379131225e-01 9.234563254644e-01 9.227319073800e-01 9.219692848427e-01 9.212029560958e-01 9.204464411654e-01 9.196968001081e-01 9.189324149585e-01 9.181350911690e-01 9.173217281388e-01 9.165099398695e-01 9.156980386577e-01 9.148815438563e-01 9.140444097543e-01 9.131859333859e-01 9.123260604317e-01 9.114703811090e-01 9.106056657488e-01 9.097202118609e-01 9.088184955884e-01 9.079115984326e-01 9.070123012810e-01 9.061105104451e-01 9.051839097925e-01 9.042376132972e-01 9.032861698996e-01 9.023380324034e-01 9.013934907953e-01 9.004378348150e-01 8.994561318262e-01 8.984589136600e-01 8.974659025279e-01 8.964750255871e-01 8.954789163610e-01 8.944631436884e-01 8.934273573842e-01 8.923903800661e-01 8.913569014431e-01 8.903156412312e-01 8.892554487431e-01 8.881809711369e-01 8.871023808682e-01 8.860276433528e-01 8.849454605123e-01 8.838418963495e-01 8.827245561148e-01 8.816079798589e-01 8.804895825596e-01 8.793637839705e-01 8.782208487010e-01 8.770615529711e-01 8.759037920659e-01 8.747468180639e-01 8.735752360532e-01 8.723878630630e-01 8.711926459085e-01 8.699954052177e-01 8.687978061261e-01 8.675887758616e-01 8.663587209197e-01 8.651259841736e-01 8.638943080160e-01 8.626564499169e-01 8.614110258106e-01 8.601535090262e-01 8.588846359573e-01 8.576162028881e-01 8.563418795544e-01 8.550597194508e-01 8.537729216290e-01 8.524768403445e-01 8.511725136530e-01 8.498628026804e-01 8.485449818522e-01 8.472236408929e-01 8.459001027435e-01 8.445650472235e-01 8.432181191673e-01 8.418689982269e-01 8.405141012509e-01 8.391575655622e-01 8.377938853040e-01 8.364132252073e-01 8.350330967330e-01 8.336514997196e-01 8.322624460619e-01 8.308674746970e-01 8.294626156769e-01 8.280519506449e-01 8.266437985372e-01 8.252279442541e-01 8.238040562883e-01 8.223775776155e-01 8.209449941667e-01 8.195094348433e-01 8.180724329431e-01 8.166248040813e-01 8.151748353930e-01 8.137221065509e-01 8.122629460269e-01 8.108034247971e-01 8.093379220943e-01 8.078640447970e-01 8.063901834139e-01 8.049131349023e-01 8.034314460626e-01 8.019504208770e-01 8.004611704188e-01 7.989681633899e-01 7.974771543364e-01 7.959809704507e-01 7.944831298315e-01 7.929848223834e-01 7.914789240636e-01 7.899763587398e-01 7.884723347031e-01 7.869626901676e-01 7.854531553970e-01 7.839410264571e-01 7.824269708502e-01 7.809163697380e-01 7.794019150728e-01 7.778842232403e-01 7.763672097497e-01 7.748490683519e-01 7.733317926270e-01 7.718166409442e-01 7.702989278595e-01 7.687817006254e-01 7.672662536859e-01 7.657492007333e-01 7.642349343813e-01 7.627219105963e-01 7.612103367641e-01 7.597019139563e-01 7.581922495239e-01 7.566820957939e-01 7.551767190333e-01 7.536733489377e-01 7.521735007056e-01 7.506758549478e-01 7.491760276849e-01 7.476798288638e-01 7.461881675365e-01 7.446997920955e-01 7.432156254300e-01 7.417320601924e-01 7.402501462094e-01 7.387756655877e-01 7.373052300547e-01 7.358371791011e-01 7.343751135615e-01 7.329140362691e-01 7.314606057482e-01 7.300125209519e-01 7.285685527540e-01 7.271302585271e-01 7.256980300941e-01 7.242688876374e-01 7.228498839364e-01 7.214338363703e-01 7.200239516738e-01 7.186229991845e-01 7.172269504819e-01 7.158398747998e-01 7.144586650430e-01 7.130806652049e-01 7.117130461208e-01 7.103531633235e-01 7.090026536196e-01 7.076606823061e-01 7.063204487343e-01 7.049913836493e-01 7.036720337936e-01 7.023602692851e-01 7.010606017172e-01 6.997648218528e-01 6.984779131784e-01 6.972033093371e-01 6.959391585665e-01 6.946832131483e-01 6.934375366626e-01 6.921970708472e-01 6.909725589371e-01 6.897593676087e-01 6.885539288116e-01 6.873607477973e-01 6.861750061368e-01 6.850033642871e-01 6.838452287398e-01 6.826935066962e-01 6.815569899070e-01 6.804285617609e-01 6.793149699402e-01 6.782153476548e-01 6.771234187162e-01 6.760443056201e-01 6.749784960109e-01 6.739241416562e-01 6.728853935724e-01 6.718571524707e-01 6.708388120751e-01 6.698385723727e-01 6.688477992940e-01 6.678732522180e-01 6.669108127735e-01 6.659589093579e-01 6.650236828571e-01 6.641007729147e-01 6.631931538473e-01 6.622992117959e-01 6.614146901179e-01 6.605486467268e-01 6.596953457361e-01 6.588564639619e-01 6.580333872899e-01 6.572192499266e-01 6.564241841215e-01 6.556420528529e-01 6.548728622626e-01 6.541220389954e-01 6.533813405451e-01 6.526550875726e-01 6.519476585617e-01 6.512488231715e-01 6.505702458379e-01 6.499038171921e-01 6.492496829543e-01 6.486149504125e-01 6.479892065514e-01 6.473828131001e-01 6.467901002221e-01 6.462084570693e-01 6.456460258588e-01 6.450922948167e-01 6.445572116291e-01 6.440382081103e-01 6.435289275006e-01 6.430379928305e-01 6.425567777236e-01 6.420918835360e-01 6.416439056168e-01 6.412048985264e-01 6.407843368583e-01 6.403734041468e-01 6.399758561604e-01 6.395986965270e-01 6.392270168396e-01 6.388737704646e-01 6.385323038648e-01 6.381993356040e-01 6.378876742386e-01 6.375819911837e-01 6.372928795697e-01 6.370160775417e-01 6.367462911191e-01 6.364975039052e-01 6.362538092560e-01 6.360257031145e-01 6.358097796154e-01 6.355986770810e-01 6.354088676681e-01 6.352231879731e-01 6.350498942720e-01 6.348916080136e-01 6.347348399973e-01 6.345988124680e-01 6.344663502287e-01 6.343451142607e-01 6.342365879210e-01 6.341312232412e-01 6.340420954457e-01 6.339595340451e-01 6.338828846689e-01 6.338216443064e-01 6.337589691886e-01 6.337124854129e-01 6.336714712358e-01 6.336346648741e-01 6.336129686483e-01 6.335904045898e-01 6.335793874726e-01 6.335738063060e-01 6.335713996111e-01 6.335818448832e-01 6.335907640597e-01 6.336099986565e-01 6.336347866129e-01 6.336582219434e-01 6.336950257270e-01 6.337294912055e-01 6.337708603607e-01 6.338190149249e-01 6.338616986358e-01 6.339176628070e-01 6.339706822291e-01 6.340265790390e-01 6.340894064399e-01 6.341461388052e-01 6.342126693831e-01 6.342762262494e-01 6.343395543386e-01 6.344114734517e-01 6.344719908149e-01 6.345426294024e-01 6.346090818046e-01 6.346720776551e-01 6.347436590150e-01 6.348017819358e-01 6.348685330452e-01 6.349298338556e-01 6.349859074731e-01 6.350495352367e-01 6.350968899489e-01 6.351519502059e-01 6.351994498131e-01 6.352396424063e-01 6.352888412685e-01 6.353170609115e-01 6.353532170216e-01 6.353810334341e-01 6.353966771156e-01 6.354219093820e-01 6.354231657348e-01 6.354321444469e-01 6.354320316900e-01 6.354152741631e-01 6.354090413743e-01 6.353764612611e-01 6.353512091245e-01 6.353134042217e-01 6.352586444359e-01 6.352129005251e-01 6.351390073870e-01 6.350700282888e-01 6.349894975900e-01 6.348874898172e-01 6.347962190128e-01 6.346714125098e-01 6.345532567824e-01 6.344204644808e-01 6.342653382376e-01 6.341205976523e-01 6.339390490763e-01 6.337640065889e-01 6.335712084848e-01 6.333558491023e-01 6.331493194846e-01 6.329039496094e-01 6.326653079949e-01 6.324056363343e-01 6.321235463526e-01 6.318477342129e-01 6.315325907719e-01 6.312220175927e-01 6.308902824374e-01 6.305332353065e-01 6.301815724290e-01 6.297907261843e-01 6.294024139230e-01 6.289909666843e-01 6.285541565138e-01 6.281208967864e-01 6.276467580984e-01 6.271735275908e-01 6.266767693844e-01 6.261551630086e-01 6.256323556583e-01 6.250701052713e-01 6.245061688473e-01 6.239193679719e-01 6.233044796532e-01 6.226892023409e-01 6.220331505425e-01 6.213733364267e-01 6.206904513093e-01 6.199771893158e-01 6.192638890337e-01 6.185083968239e-01 6.177482436568e-01 6.169640239362e-01 6.161496139630e-01 6.153315566979e-01 6.144731084880e-01 6.136077793848e-01 6.127182398828e-01 6.117961621430e-01 6.108721380865e-01 6.099051291236e-01 6.089298940207e-01 6.079330140945e-01 6.068984426755e-01 6.058642110860e-01 6.047867717986e-01 6.036973801075e-01 6.025881843693e-01 6.014402474438e-01 6.002924088517e-01 5.990990110309e-01 5.978960213625e-01 5.966697195455e-01 5.954060760631e-01 5.941408947193e-01 5.928322970807e-01 5.915096619545e-01 5.901684483031e-01 5.887834445784e-01 5.874012758491e-01 5.859737633274e-01 5.845318313244e-01 5.830707383634e-01 5.815684933014e-01 5.800652296845e-01 5.785172940828e-01 5.769567324514e-01 5.753748870760e-01 5.737540967524e-01 5.721301211132e-01 5.704643996704e-01 5.687814639677e-01 5.670817904988e-01 5.653402600124e-01 5.635980033933e-01 5.618129848743e-01 5.600125688143e-01 5.581938559117e-01 5.563360463407e-01 5.544746035453e-01 5.525750909092e-01 5.506557226286e-01 5.487233309879e-01 5.467487908569e-01 5.447728278258e-01 5.427592899584e-01 5.407284544693e-01 5.386837780604e-01 5.365974688737e-01 5.345121204132e-01 5.323896238963e-01 5.302481731047e-01 5.280975445877e-01 5.259046244003e-01 5.237143155064e-01 5.214882564607e-01 5.192452754716e-01 5.169930069226e-01 5.147011789571e-01 5.124122100853e-01 5.100906261731e-01 5.077503904333e-01 5.054057526405e-01 5.030241252916e-01 5.006436478867e-01 4.982356411765e-01 4.958100561842e-01 4.933808968108e-01 4.909170563517e-01 4.884583073658e-01 4.859726645052e-01 4.834726086898e-01 4.809712382568e-01 4.784366585483e-01 4.759100366806e-01 4.733605113321e-01 4.707975243677e-01 4.682379125643e-01 4.656464143038e-01 4.630655955239e-01 4.604656104186e-01 4.578548006558e-01 4.552496761497e-01 4.526187612016e-01 4.499982545610e-01 4.473650002116e-01 4.447220599706e-01 4.420906121845e-01 4.394354864496e-01 4.367945743714e-01 4.341453657627e-01 4.314900248722e-01 4.288481494795e-01 4.261895142228e-01 4.235476316059e-01 4.209018935575e-01 4.182545659013e-01 4.156267893427e-01 4.129839139475e-01 4.103624458166e-01 4.077429538624e-01 4.051249082109e-01 4.025303147282e-01 3.999289725358e-01 3.973512315800e-01 3.947809206629e-01 3.922175937647e-01 3.896817648056e-01 3.871438089090e-01 3.846345642021e-01 3.821388879903e-01 3.796537543089e-01 3.772029182938e-01 3.747548893643e-01 3.723380021764e-01 3.699430054986e-01 3.675626807487e-01 3.652209696230e-01 3.628890874525e-01 3.605925941510e-01 3.583225291872e-01 3.560726741088e-01 3.538653956058e-01 3.516745331300e-01 3.495246954121e-01 3.474047515509e-01 3.453107018521e-01 3.432625658651e-01 3.412367621410e-01 3.392558157579e-01 3.373097545631e-01 3.353941485201e-01 3.335291476131e-01 3.316907148476e-01 3.298989183492e-01 3.281483431507e-01 3.264309739104e-01 3.247670475650e-01 3.231349855842e-01 3.215507121447e-01 3.200117714573e-01 3.185092800434e-01 3.170620348828e-01 3.156486621785e-01 3.142865391246e-01 3.129700710672e-01 3.116934489824e-01 3.104720905631e-01 3.092873913726e-01 3.081538207363e-01 3.070674088891e-01 3.060214440104e-01 3.050298832978e-01 3.040775218460e-01 3.031750040123e-01 3.023178473222e-01 3.015028618149e-01 3.007398504606e-01 3.000153130734e-01 2.993393153798e-01 2.987089528910e-01 2.981172226820e-01 2.975752951284e-01 2.970719772652e-01 2.966117150654e-01 2.961969767899e-01 2.958189286841e-01 2.954856486716e-01 2.951905421256e-01 2.949350857362e-01 2.947187506579e-01 2.945382083612e-01 2.943999148351e-01 2.942951647658e-01 2.942269750590e-01 2.941964700382e-01 2.941959528841e-01 2.942333669510e-01 2.943013633303e-01 2.944031412214e-01 2.945364928443e-01 2.946992892181e-01 2.948940207553e-01 2.951182173075e-01 2.953700700012e-01 2.956531560016e-01 2.959606091303e-01 2.962962833752e-01 2.966581631914e-01 2.970446093344e-01 2.974593601474e-01 2.978969558254e-01 2.983584695461e-01 2.988456817769e-01 2.993539514833e-01 2.998862592547e-01 3.004425625342e-01 3.010177477499e-01 3.016191599878e-01 3.022382284749e-01 3.028804261179e-01 3.035449285840e-01 3.042268324045e-01 3.049344971974e-01 3.056589327859e-01 3.064051441160e-01 3.071733116358e-01 3.079577983983e-01 3.087670619194e-01 3.095938880755e-01 3.104410061115e-01 3.113108207673e-01 3.121968629046e-01 3.131074222333e-01 3.140362304356e-01 3.149850035960e-01 3.159583018518e-01 3.169477281829e-01 3.179606027489e-01 3.189934210346e-01 3.200454739895e-01 3.211246283525e-01 3.222192537021e-01 3.233395141559e-01 3.244819191258e-01 3.256425876716e-01 3.268322045941e-01 3.280382449577e-01 3.292702247623e-01 3.305248544433e-01 3.318013523334e-01 3.331059741103e-01 3.344292555433e-01 3.357811493352e-01 3.371568288385e-01 3.385544087810e-01 3.399821928751e-01 3.414307538172e-01 3.429071535062e-01 3.444097442820e-01 3.459370042742e-01 3.474947780191e-01 3.490763984573e-01 3.506882617862e-01 3.523279408606e-01 3.539937432175e-01 3.556925921132e-01 3.574148591692e-01 3.591708411382e-01 3.609560072364e-01 3.627709756031e-01 3.646213306721e-01 3.664975063083e-01 3.684114271647e-01 3.703555264291e-01 3.723321840215e-01 3.743465976613e-01 3.763911256098e-01 3.784747811752e-01 3.805934129497e-01 3.827476644676e-01 3.849428135133e-01 3.871734182098e-01 3.894467067275e-01 3.917566281757e-01 3.941071125221e-01 3.965033606135e-01 3.989362582803e-01 4.014187452269e-01 4.039422680250e-01 4.065101438281e-01 4.091281554883e-01 4.117878782514e-01 4.144992273389e-01 4.172580284352e-01 4.200638601752e-01 4.229249995468e-01 4.258313515532e-01 4.287932830230e-01 4.318056620254e-01 4.348699400544e-01 4.379923381246e-01 4.411623694346e-01 4.443908145149e-01 4.476727802310e-01 4.510065491041e-01 4.544015684198e-01 4.578454567601e-01 4.613452970035e-01 4.649014430125e-01 4.685091256816e-01 4.721737821729e-01 4.758878177483e-01 4.796558611790e-01 4.834769920005e-01 4.873435289184e-01 4.912653510126e-01 4.952286629408e-01 4.992388593296e-01 5.032973536356e-01 5.073930725337e-01 5.115336866270e-01 5.157088869089e-01 5.199197304850e-01 5.241663249904e-01 5.284390255097e-01 5.327416288482e-01 5.370664374013e-01 5.414121123949e-01 5.457749693776e-01 5.501494674344e-01 5.545373287221e-01 5.589280690314e-01 5.633192048223e-01 5.677118097873e-01 5.720908082602e-01 5.764629861721e-01 5.808153712967e-01 5.851459100600e-01 5.894549597491e-01 5.937263141274e-01 5.979662482973e-01 6.021633484182e-01 6.063113173615e-01 6.104116252558e-01 6.144507839820e-01 6.184291227593e-01 6.223396859567e-01 6.261767954863e-01 6.299374127477e-01 6.336126073521e-01 6.372001024314e-01 6.406950245613e-01 6.440901494852e-01 6.473837472948e-01 6.505675596454e-01 6.536403008061e-01 6.565972910611e-01 6.594287047255e-01 6.621407627613e-01 6.647200259955e-01 6.671673260469e-01 6.694831432482e-01 6.716529950844e-01 6.736881958678e-01 6.755757130920e-01 6.773147310354e-01 6.789117490035e-01 6.803503336951e-01 6.816457471917e-01 6.827858467419e-01 6.837728549316e-01 6.846120755800e-01 6.852926234689e-01 6.858261698112e-01 6.862103100985e-01 6.864398332855e-01 6.865319649068e-01 6.864727896025e-01 6.862753068265e-01 6.859433704562e-01 6.854708957055e-01 6.848788814486e-01 6.841552459940e-01 6.833144089168e-01 6.823658605214e-01 6.813004656101e-01 6.801458151868e-01 6.788922466234e-01 6.775533921664e-01 6.761440558901e-01 6.746577979270e-01 6.731187955721e-01 6.715271987185e-01 6.698917077919e-01 6.682310304516e-01 6.665402470682e-01 6.648460282651e-01 6.631470090139e-01 6.614569146033e-01 6.597921611954e-01 6.581514838701e-01 6.565580006494e-01 6.550137190912e-01 6.535266127145e-01 6.521202041699e-01 6.507838361451e-01 6.495468964116e-01 6.484068180720e-01 6.473696754820e-01 6.464574362823e-01 6.456580623628e-01 6.449935597889e-01 6.444653081094e-01 6.440702137905e-01 6.438288307791e-01 6.437235044566e-01 6.437747421922e-01 6.439779713289e-01 6.443249705706e-01 6.448342108769e-01 6.454841807745e-01 6.462840420255e-01 6.472311194006e-01 6.483084195140e-01 6.495319992795e-01 6.508723051958e-01 6.523369838917e-01 6.539195235988e-01 6.555960415354e-01 6.573796131749e-01 6.592388591831e-01 6.611749788152e-01 6.631811360794e-01 6.652248965778e-01 6.673223924797e-01 6.694383468710e-01 6.715703540805e-01 6.737115732111e-01 6.758299323276e-01 6.779361590859e-01 6.799994713932e-01 6.820108548986e-01 6.839693592361e-01 6.858401993844e-01 6.876340639141e-01 6.893264849440e-01 6.909017089900e-01 6.923666723210e-01 6.936870512491e-01 6.948715360929e-01 6.959048973989e-01 6.967696917131e-01 6.974753781635e-01 6.979944269965e-01 6.983330341208e-01 6.984827784615e-01 6.984302622158e-01 6.981866524872e-01 6.977309731556e-01 6.970716048449e-01 6.962066426489e-01 6.951267296497e-01 6.938438404057e-01 6.923491814960e-01 6.906486293247e-01 6.887506339507e-01 6.866485056544e-01 6.843632139886e-01 6.818894230828e-01 6.792412629293e-01 6.764293506009e-01 6.734591949649e-01 6.703503738802e-01 6.671113037066e-01 6.637573908427e-01 6.603109364692e-01 6.567805639126e-01 6.531953710920e-01 6.495693853735e-01 6.459250200079e-01 6.422915472826e-01 6.386857773605e-01 6.351393517638e-01 6.316762215632e-01 6.283232713139e-01 6.251157460939e-01 6.220748140112e-01 6.192359716095e-01 6.166302664717e-01 6.142838397328e-01 6.122328333786e-01 6.105018783963e-01 6.091214606816e-01 6.081247896807e-01 6.075316846497e-01 6.073713693557e-01 6.076665311068e-01 6.084337268932e-01 6.096950661196e-01 6.114600182206e-01 6.137412873837e-01 6.165464381798e-01 6.198724450781e-01 6.237239313103e-01 6.280916518279e-01 6.329643127899e-01 6.383298775477e-01 6.441627233817e-01 6.504476246648e-01 6.571521456668e-01 6.642437995727e-01 6.716943044896e-01 6.794573772239e-01 6.874982334068e-01 6.957723803522e-01 7.042310315918e-01 7.128354002012e-01 7.215281194724e-01 7.302636284766e-01 7.389958640984e-01 7.476667944299e-01 7.562361233052e-01 7.646493272298e-01 7.728593287566e-01 7.808249315466e-01 7.884956304396e-01 7.958385370816e-01 8.028104284293e-01 8.093784216958e-01 8.155159529973e-01 8.211875608680e-01 8.263854608725e-01 8.310861412806e-01 8.352794465684e-01 8.389716627458e-01 8.421522320521e-01 8.448438666835e-01 8.470583615307e-01 8.488186771930e-01 8.501656473236e-01 8.511300440657e-01 8.517667000235e-01 8.521292817890e-01 8.522738087054e-01 8.522814622796e-01 8.522126138603e-01 8.521505527490e-01 8.521807014261e-01 8.523788794444e-01 8.528371256684e-01 8.536328265009e-01 8.548462802639e-01 8.565549803348e-01 8.588222062973e-01 8.617110860331e-01 8.652646108746e-01 8.695235372980e-01 8.745098132643e-01 8.802278978103e-01 8.866811542702e-01 8.938424917676e-01 9.016850002212e-01 9.101611156812e-01 9.192072588286e-01 9.287688489589e-01 9.387591361141e-01 9.491011570813e-01 9.597103822520e-01 9.704909350596e-01 9.813633984801e-01 9.922323132068e-01 1.003013568714e+00 1.013632943309e+00 1.024006318096e+00 1.034073785020e+00 1.043772360841e+00 1.053046373960e+00 1.061857149390e+00 1.070165598341e+00 1.077947634906e+00 1.085180729834e+00 1.091860887975e+00 1.097973710249e+00 1.103527433877e+00 1.108528643541e+00 1.112979780091e+00 1.116901869717e+00 1.120301440973e+00 1.123190727024e+00 1.125589531466e+00 1.127496400849e+00 1.128927386850e+00 1.129880662636e+00 1.130352824486e+00 1.130350699635e+00 1.129853294671e+00 1.128857785526e+00 1.127356219933e+00 1.125323830397e+00 1.122766215165e+00 1.119665660676e+00 1.116022495264e+00 1.111848035661e+00 1.107146240494e+00 1.101955824193e+00 1.096308681389e+00 1.090262281918e+00 1.083893935642e+00 1.077277496311e+00 1.070532037698e+00 1.063768021125e+00 1.057121838273e+00 1.050747114473e+00 1.044786273532e+00 1.039407226186e+00 1.034763836911e+00 1.031005123825e+00 1.028273353266e+00 1.026678410028e+00 1.026319886913e+00 1.027253636146e+00 1.029511187942e+00 1.033085670717e+00 1.037925880834e+00 1.043963704031e+00 1.051076119941e+00 1.059128804689e+00 1.067966464605e+00 1.077401510747e+00 1.087262718765e+00 1.097359508132e+00 1.107509960042e+00 1.117556006466e+00 1.127329172022e+00 1.136711101409e+00 1.145582849346e+00 1.153856066738e+00 1.161478979421e+00 1.168395960511e+00 1.174604339824e+00 1.180103483509e+00 1.184907080675e+00 1.189062795121e+00 1.192604417616e+00 1.195588816898e+00 1.198069973568e+00 1.200098643283e+00 1.201735644563e+00 1.203015308253e+00 1.203992290323e+00 1.204702678223e+00 1.205173136623e+00 1.205453913659e+00 1.205564772848e+00 1.205549652782e+00 1.205456606318e+00 1.205329546844e+00 1.205239657926e+00 1.205249855299e+00 1.205447264281e+00 1.205917966523e+00 1.206745509249e+00 1.208027475911e+00 1.209830889406e+00 1.212227937605e+00 1.215263853301e+00 1.218940862504e+00 1.223262401382e+00 1.228163362013e+00 1.233568929026e+00 1.239366875786e+00 1.245406299044e+00 1.251539063816e+00 1.257582441603e+00 1.263359503948e+00 1.268712089818e+00 1.273468764667e+00 1.277517136486e+00 1.280750824424e+00 1.283103903523e+00 1.284566944812e+00 1.285142170773e+00 1.284893756859e+00 1.283909131972e+00 1.282293884626e+00 1.280194421402e+00 1.277744069701e+00 1.275094281874e+00 1.272386788100e+00 1.269737934132e+00 1.267265875911e+00 1.265043555592e+00 1.263133800246e+00 1.261582552608e+00 1.260399291070e+00 1.259607433293e+00 1.259203234639e+00 1.259196566166e+00 1.259609189511e+00 1.260457665973e+00 1.261800197799e+00 1.263689574258e+00 1.266197652066e+00 1.269418748753e+00 1.273417349591e+00 1.278282175855e+00 1.284061830716e+00 1.290773508518e+00 1.298418294402e+00 1.306917008393e+00 1.316168308045e+00 1.326000955955e+00 1.336187486308e+00 1.346483904590e+00 1.356567504779e+00 1.366130787333e+00 1.374850584261e+00 1.382392730544e+00 1.388500691430e+00 1.392928930402e+00 1.395528237228e+00 1.396241836203e+00 1.395080265272e+00 1.392211926996e+00 1.387864250402e+00 1.382381819428e+00 1.376191388545e+00 1.369731492882e+00 1.363494362039e+00 1.357885839648e+00 1.353254006553e+00 1.349845712379e+00 1.347704438340e+00 1.346788524964e+00 1.346868427946e+00 1.347612329444e+00 1.348670044257e+00 1.349626838241e+00 1.350195524176e+00 1.350174888705e+00 1.349511948449e+00 1.348379386261e+00 1.347050144589e+00 1.345988307191e+00 1.345703452085e+00 1.346672093504e+00 1.349325408618e+00 1.353830332212e+00 1.360173454799e+00 1.368037031084e+00 1.376832898170e+00 1.385852824492e+00 1.394207763564e+00 1.401098145310e+00 1.405837180777e+00 1.407931606573e+00 1.407283922903e+00 1.404049094346e+00 1.398779713990e+00 1.392340707147e+00 1.385719325893e+00 1.380072127029e+00 1.376384555286e+00 1.375423831026e+00 1.377616285694e+00 1.382859726898e+00 1.390705591027e+00 1.400268359420e+00 1.410436855376e+00 1.420060704384e+00 1.420608099088e+00 1.413458252741e+00 1.409334821514e+00 1.414577073998e+00 1.424963211045e+00 1.429630402312e+00 1.421050814856e+00 1.401777501285e+00 1.382443048283e+00 1.372395907364e+00 1.371104860639e+00 1.368944315469e+00 1.356513156623e+00 1.333373667592e+00 1.308783101773e+00 1.293632283318e+00 1.290254470771e+00 1.290262693580e+00 1.282748178115e+00 1.264377757088e+00 1.242415243843e+00 1.228308275330e+00 1.226866291287e+00 1.231520799384e+00 1.230797810657e+00 1.219035827638e+00 1.201350085700e+00 1.189032146959e+00 1.188919000258e+00 1.196620440028e+00 1.200834621855e+00 1.194039169529e+00 1.179107550163e+00 1.166640779481e+00 1.165087775153e+00 1.172392680906e+00 1.177859735584e+00 1.172204970774e+00 1.155642012891e+00 1.137355029132e+00 1.126960816444e+00 1.125082840259e+00 1.122513272110e+00 1.108973114601e+00 1.082569465151e+00 1.051770839520e+00 1.028404769406e+00 1.017117646605e+00 1.011401906480e+00 1.000951996039e+00 9.825394316168e-01 9.640385942369e-01 9.579139592872e-01 9.692918021189e-01 9.905793292747e-01 1.008923169128e+00 1.017884450149e+00 1.022193776371e+00 1.032297606930e+00 1.053513393630e+00 1.080154882727e+00 1.100680122889e+00 1.108030981800e+00 1.105459085646e+00 1.103432761868e+00 1.109971470463e+00 1.122853486364e+00 1.131536322038e+00 1.126564245597e+00 1.107336121361e+00 1.082219706869e+00 1.061049240728e+00 1.046150276339e+00 1.030577375795e+00 1.005620891886e+00 9.702059586087e-01 9.340687062369e-01 9.116217459543e-01 9.103189257495e-01 9.246885741192e-01 9.426080198821e-01 9.548827132211e-01 9.543551325555e-01 9.000519928469e-01 7.663051134003e-01 6.530827202512e-01 6.550027202181e-01 7.282614365458e-01 7.734006628363e-01 7.670286363455e-01 7.617337395915e-01 8.108207431341e-01 8.833554211347e-01 9.001867378173e-01 8.193733662416e-01 6.817126419670e-01 6.226518630650e-01 7.237742766557e-01 8.592980782502e-01 9.021370180027e-01 8.304321741250e-01 7.290164603408e-01 7.330520359116e-01 8.355143554962e-01 8.948324090389e-01 8.281714996448e-01 6.765666996428e-01 6.194396418728e-01 7.647902894849e-01 9.379493327737e-01 9.872002995087e-01 8.874961014151e-01 7.298286328832e-01 6.869941261549e-01 7.962514020140e-01 9.021906677478e-01 9.102034547455e-01 8.412545325179e-01 7.861603253850e-01 8.051973787927e-01 8.546184391213e-01 8.711154307894e-01 8.502511143536e-01 8.277683390424e-01 8.199383531751e-01 8.058897630462e-01 7.772484806014e-01 7.696485101003e-01 8.125682951246e-01 8.661145639364e-01 8.641666301856e-01 7.918482479879e-01 7.151142614925e-01 7.256278328736e-01 8.012759849344e-01 8.363860399135e-01 7.818757007421e-01 6.903961602175e-01 6.780747615645e-01 7.619641259222e-01 8.290766173442e-01 8.058667735139e-01 7.216413597078e-01 6.823349646269e-01 7.395612195211e-01 8.105777506935e-01 8.210169248262e-01 7.921742709412e-01 8.036695941212e-01 8.715892935691e-01 9.154365653761e-01 8.731810052742e-01 7.825408765938e-01 7.733251348284e-01 8.927683500558e-01 1.012916315811e+00 1.016810000953e+00 8.956335575486e-01 7.644108681769e-01 7.879016861157e-01 9.275740308049e-01 1.010188202011e+00 9.563782633385e-01 8.138599752458e-01 7.350624261787e-01 8.133401990911e-01 9.266979977178e-01 9.450817102578e-01 8.539555808726e-01 7.479861069899e-01 7.558338864297e-01 8.601240261160e-01 9.355813925637e-01 9.203914759760e-01 8.473100706967e-01 8.068977316811e-01 8.481991733835e-01 9.149793688075e-01 9.354238956192e-01 9.000189435191e-01 8.606072219737e-01 8.736028638272e-01 9.272269976867e-01 9.607684514748e-01 9.397767002401e-01 8.888000898295e-01 8.712539749657e-01 9.174848604239e-01 9.819761784623e-01 1.002517494200e+00 9.627186075987e-01 9.045801049297e-01 8.934881906345e-01 9.431826483187e-01 9.998937529666e-01 1.014211682457e+00 9.878298675705e-01
 9.492795046747e-01 9.490285026541e-01 9.499782307972e-01 9.511925451255e-01 9.513447857964e-01 9.506127553172e-01 9.504182505638e-01 9.513423170799e-01 9.522946624473e-01 9.521511084242e-01 9.513757992476e-01 9.513241795468e-01 9.523033032004e-01 9.531520749248e-01 9.528742387009e-01 9.520575659976e-01 9.521149840429e-01 9.533125771008e-01 9.543323586137e-01 9.540849877379e-01 9.532545674323e-01 9.533610627656e-01 9.546404641054e-01 9.557294577834e-01 9.555515494655e-01 9.547602128866e-01 9.548156326639e-01 9.560036772769e-01 9.570576260884e-01 9.568899686413e-01 9.560928490650e-01 9.561262389869e-01 9.572684246894e-01 9.582193958456e-01 9.579420466170e-01 9.571250530326e-01 9.572033823903e-01 9.583261639614e-01 9.591586874642e-01 9.587671357394e-01 9.579381122815e-01 9.580792796724e-01 9.592158462654e-01 9.599420122450e-01 9.594236637583e-01 9.586012939104e-01 9.588420728375e-01 9.599676800597e-01 9.605246275926e-01 9.598789963845e-01 9.591083868540e-01 9.594463484447e-01 9.605238438923e-01 9.609124679073e-01 9.601701162600e-01 9.594673032812e-01 9.599096880784e-01 9.609486496710e-01 9.611823070833e-01 9.603691948901e-01 9.597539100017e-01 9.602790333271e-01 9.612598856274e-01 9.613851725239e-01 9.605630979851e-01 9.600255439398e-01 9.605906100826e-01 9.615236328985e-01 9.615944444480e-01 9.607957073492e-01 9.603247581928e-01 9.608850520495e-01 9.617377556341e-01 9.617742949046e-01 9.610354884787e-01 9.606085089630e-01 9.611113908814e-01 9.618770351614e-01 9.619039021380e-01 9.612264393763e-01 9.608219208261e-01 9.612498459494e-01 9.619160070850e-01 9.619383446390e-01 9.613291910868e-01 9.609293262636e-01 9.612547643902e-01 9.618327466716e-01 9.618715736788e-01 9.613262077155e-01 9.609169787094e-01 9.611332711370e-01 9.616094114952e-01 9.616609339794e-01 9.611881247488e-01 9.607599199805e-01 9.608447561221e-01 9.612146953827e-01 9.612824744324e-01 9.608769655558e-01 9.604339618494e-01 9.603900665810e-01 9.606359418239e-01 9.607022449681e-01 9.603683697729e-01 9.599187764766e-01 9.597481944850e-01 9.598683745771e-01 9.599231397967e-01 9.596559474429e-01 9.592145772193e-01 9.589381110573e-01 9.589245197135e-01 9.589419525383e-01 9.587312165191e-01 9.583166204698e-01 9.579570568693e-01 9.578159949627e-01 9.577711497674e-01 9.575913604381e-01 9.572180389295e-01 9.568188867290e-01 9.565635374091e-01 9.564310035271e-01 9.562521218660e-01 9.559179424185e-01 9.555098638778e-01 9.551764178199e-01 9.549499809096e-01 9.547334765146e-01 9.544249906874e-01 9.540224500398e-01 9.536209018150e-01 9.532960320132e-01 9.530203806983e-01 9.527039917261e-01 9.523049624833e-01 9.518555766993e-01 9.514345022022e-01 9.510803091676e-01 9.507405794995e-01 9.503331231842e-01 9.498507236469e-01 9.493623111555e-01 9.489299350446e-01 9.485446497940e-01 9.481354235867e-01 9.476476198137e-01 9.471192093302e-01 9.466222676879e-01 9.461770228929e-01 9.457429298199e-01 9.452681772863e-01 9.447358286612e-01 9.441841448937e-01 9.436721005676e-01 9.431957099151e-01 9.427108825604e-01 9.421788201740e-01 9.415960162985e-01 9.410083019549e-01 9.404656991328e-01 9.399464243538e-01 9.393939389095e-01 9.387863562371e-01 9.381488162633e-01 9.375259041549e-01 9.369358731845e-01 9.363411691947e-01 9.357025968578e-01 9.350285642755e-01 9.343494844083e-01 9.336815539741e-01 9.330204661703e-01 9.323420394262e-01 9.316318508280e-01 9.309061858821e-01 9.301825087156e-01 9.294589534583e-01 9.287287943994e-01 9.279788487600e-01 9.272075219451e-01 9.264349511694e-01 9.256669376860e-01 9.248879633655e-01 9.240899141700e-01 9.232745732309e-01 9.224547976495e-01 9.216419879458e-01 9.208244618625e-01 9.199842388733e-01 9.191237611045e-01 9.182592734888e-01 9.173975165164e-01 9.165375068395e-01 9.156651545112e-01 9.147677370805e-01 9.138568613577e-01 9.129483851723e-01 9.120422492146e-01 9.111295617069e-01 9.101966829366e-01 9.092443644268e-01 9.082898020195e-01 9.073411262069e-01 9.063826799139e-01 9.054036317321e-01 9.044111499502e-01 9.034152677566e-01 9.024209833502e-01 9.014199555698e-01 9.003977975802e-01 8.993610236928e-01 8.983237036058e-01 8.972863255797e-01 8.962390124083e-01 8.951741176223e-01 8.940944630418e-01 8.930147339645e-01 8.919358568470e-01 8.908414873539e-01 8.897303075629e-01 8.886108658296e-01 8.874893554249e-01 8.863688072031e-01 8.852330444765e-01 8.840790444415e-01 8.829203799577e-01 8.817604788918e-01 8.805953213696e-01 8.794234734999e-01 8.782354715267e-01 8.770386606992e-01 8.758416198286e-01 8.746367887520e-01 8.734231107093e-01 8.722051774852e-01 8.709767677319e-01 8.697397710169e-01 8.684972978921e-01 8.672460108207e-01 8.659893830553e-01 8.647321965190e-01 8.634583771399e-01 8.621754243978e-01 8.608887276029e-01 8.595969668741e-01 8.583017119640e-01 8.569970013521e-01 8.556767380262e-01 8.543551726265e-01 8.530318753449e-01 8.516980397013e-01 8.503599934455e-01 8.490117932635e-01 8.476550005942e-01 8.463011433607e-01 8.449378128061e-01 8.435646022069e-01 8.421890972889e-01 8.408071138032e-01 8.394204885287e-01 8.380314873034e-01 8.366302268563e-01 8.352249441931e-01 8.338186862094e-01 8.324041576514e-01 8.309871084140e-01 8.295635923326e-01 8.281308871111e-01 8.266973509784e-01 8.252587359918e-01 8.238140753493e-01 8.223698331953e-01 8.209150939366e-01 8.194568828036e-01 8.179997198485e-01 8.165348425149e-01 8.150685581401e-01 8.135979845551e-01 8.121209280909e-01 8.106451081630e-01 8.091670547798e-01 8.076823490748e-01 8.061962738469e-01 8.047044533024e-01 8.032118737137e-01 8.017198185259e-01 8.002233039776e-01 7.987227389477e-01 7.972210023786e-01 7.957169022564e-01 7.942127727932e-01 7.927084972333e-01 7.912000765516e-01 7.896914829126e-01 7.881830247457e-01 7.866708905836e-01 7.851606273356e-01 7.836516289508e-01 7.821405815331e-01 7.806311830034e-01 7.791193472164e-01 7.776056708595e-01 7.760965202457e-01 7.745861129436e-01 7.730781740268e-01 7.715704612568e-01 7.700591545154e-01 7.685510195640e-01 7.670446041867e-01 7.655412009401e-01 7.640396655874e-01 7.625361440622e-01 7.610350144800e-01 7.595371640633e-01 7.580415355912e-01 7.565491830947e-01 7.550588928036e-01 7.535710477970e-01 7.520866900883e-01 7.506056966629e-01 7.491264335879e-01 7.476529852526e-01 7.461834585344e-01 7.447170958704e-01 7.432571201355e-01 7.417990799940e-01 7.403452845106e-01 7.388977499877e-01 7.374540805811e-01 7.360183874722e-01 7.345858722820e-01 7.331572577494e-01 7.317354736103e-01 7.303204310861e-01 7.289119517067e-01 7.275090006398e-01 7.261089348831e-01 7.247173501763e-01 7.233330581939e-01 7.219572971023e-01 7.205889960646e-01 7.192236097169e-01 7.178652306950e-01 7.165193305741e-01 7.151792225850e-01 7.138484406097e-01 7.125233188910e-01 7.112055243953e-01 7.099000269644e-01 7.086035100784e-01 7.073139839289e-01 7.060336174454e-01 7.047614838424e-01 7.035009852871e-01 7.022523619710e-01 7.010097341348e-01 6.997780556009e-01 6.985553381420e-01 6.973429453705e-01 6.961460930693e-01 6.949546724593e-01 6.937745100932e-01 6.926060718195e-01 6.914478665291e-01 6.903039218065e-01 6.891682707144e-01 6.880444076006e-01 6.869321210469e-01 6.858308922667e-01 6.847446697497e-01 6.836696607747e-01 6.826021595011e-01 6.815518271320e-01 6.805107344195e-01 6.794862689089e-01 6.784735682072e-01 6.774682035606e-01 6.764811273716e-01 6.755055542161e-01 6.745423862985e-01 6.735950599096e-01 6.726570530357e-01 6.717335617563e-01 6.708257389756e-01 6.699282315380e-01 6.690486572676e-01 6.681777770327e-01 6.673230443313e-01 6.664833941064e-01 6.656530865324e-01 6.648424606483e-01 6.640428679366e-01 6.632564461208e-01 6.624862192244e-01 6.617255350641e-01 6.609848798369e-01 6.602568810720e-01 6.595403215885e-01 6.588416922769e-01 6.581518972078e-01 6.574805256412e-01 6.568254480738e-01 6.561786396605e-01 6.555513974503e-01 6.549331012864e-01 6.543312863859e-01 6.537481670112e-01 6.531707056637e-01 6.526143277568e-01 6.520672980119e-01 6.515332327811e-01 6.510199437044e-01 6.505130274569e-01 6.500252211912e-01 6.495478466763e-01 6.490815187446e-01 6.486359048824e-01 6.481957993060e-01 6.477753618908e-01 6.473649482737e-01 6.469637894822e-01 6.465848827551e-01 6.462101983801e-01 6.458524951435e-01 6.455073426973e-01 6.451700480540e-01 6.448525506068e-01 6.445406290561e-01 6.442431134196e-01 6.439607073819e-01 6.436818667351e-01 6.434225997982e-01 6.431701162441e-01 6.429293484865e-01 6.427037955737e-01 6.424802977744e-01 6.422774018781e-01 6.420778109510e-01 6.418893990755e-01 6.417161012882e-01 6.415434603530e-01 6.413890697296e-01 6.412403827484e-01 6.410981780336e-01 6.409733011695e-01 6.408460772165e-01 6.407345434988e-01 6.406304842647e-01 6.405292496822e-01 6.404450731463e-01 6.403606447821e-01 6.402864521705e-01 6.402201284352e-01 6.401561265928e-01 6.401057136705e-01 6.400542136858e-01 6.400139334825e-01 6.399787034131e-01 6.399434133329e-01 6.399234066896e-01 6.398981687021e-01 6.398824482072e-01 6.398734774485e-01 6.398604818488e-01 6.398607429604e-01 6.398570083022e-01 6.398585729940e-01 6.398684389938e-01 6.398706271669e-01 6.398843694188e-01 6.398941574006e-01 6.399065181992e-01 6.399271178467e-01 6.399367815612e-01 6.399573751732e-01 6.399739383510e-01 6.399882690125e-01 6.400128015015e-01 6.400221289225e-01 6.400417868666e-01 6.400570423543e-01 6.400671215409e-01 6.400863068582e-01 6.400879419259e-01 6.400996049965e-01 6.401042742705e-01 6.401004996550e-01 6.401081298164e-01 6.400940325085e-01 6.400902807719e-01 6.400771877585e-01 6.400528927809e-01 6.400402952964e-01 6.400030234489e-01 6.399752510197e-01 6.399356675351e-01 6.398835382624e-01 6.398423081322e-01 6.397740371640e-01 6.397152665084e-01 6.396411698058e-01 6.395544644519e-01 6.394768032282e-01 6.393697870795e-01 6.392721024376e-01 6.391573847898e-01 6.390266014985e-01 6.389054484507e-01 6.387513273296e-01 6.386069425044e-01 6.384431803736e-01 6.382625538167e-01 6.380909754686e-01 6.378821328565e-01 6.376822952426e-01 6.374636241129e-01 6.372244490280e-01 6.369930248533e-01 6.367240917434e-01 6.364632519730e-01 6.361790808122e-01 6.358767825209e-01 6.355784388370e-01 6.352417185347e-01 6.349123151642e-01 6.345577624042e-01 6.341838683253e-01 6.338118465528e-01 6.334003358545e-01 6.329951393246e-01 6.325632093202e-01 6.321110645104e-01 6.316595779802e-01 6.311672057976e-01 6.306796786776e-01 6.301652032508e-01 6.296267288206e-01 6.290891630312e-01 6.285116850573e-01 6.279332857233e-01 6.273301885441e-01 6.267025494779e-01 6.260716904706e-01 6.254017384543e-01 6.247290182992e-01 6.240315998424e-01 6.233052167316e-01 6.225787884902e-01 6.218112165096e-01 6.210378772057e-01 6.202414553290e-01 6.194136337350e-01 6.185854727960e-01 6.177133844851e-01 6.168356878040e-01 6.159343674351e-01 6.150016051979e-01 6.140659303266e-01 6.130869665293e-01 6.120999764241e-01 6.110920078518e-01 6.100460247032e-01 6.090012416016e-01 6.079103202821e-01 6.068099829981e-01 6.056894247447e-01 6.045305983666e-01 6.033712622309e-01 6.021652252912e-01 6.009503349785e-01 5.997117571444e-01 5.984378714591e-01 5.971599426535e-01 5.958375411190e-01 5.945034404997e-01 5.931485023176e-01 5.917530514880e-01 5.903575996463e-01 5.889160051344e-01 5.874614481441e-01 5.859860655614e-01 5.844703842471e-01 5.829526298875e-01 5.813912195073e-01 5.798162501283e-01 5.782196910259e-01 5.765835014503e-01 5.749444365646e-01 5.732626644561e-01 5.715651466140e-01 5.698482211281e-01 5.680899920948e-01 5.663319608899e-01 5.645291659381e-01 5.627109749761e-01 5.608749766661e-01 5.589966983815e-01 5.571192918543e-01 5.551991820475e-01 5.532618512650e-01 5.513082171660e-01 5.493140406570e-01 5.473189102054e-01 5.452826491377e-01 5.432311035160e-01 5.411647138208e-01 5.390568729229e-01 5.369490506486e-01 5.348022732974e-01 5.326382652377e-01 5.304628919875e-01 5.282476050587e-01 5.260326658067e-01 5.237808759984e-01 5.215133981105e-01 5.192350099687e-01 5.169177170245e-01 5.146016507338e-01 5.122526057677e-01 5.098884056794e-01 5.075150752896e-01 5.051054425262e-01 5.026985813921e-01 5.002611677236e-01 4.978074371709e-01 4.953499527839e-01 4.928568439358e-01 4.903701520571e-01 4.878541736936e-01 4.853246212721e-01 4.827936377137e-01 4.802298508022e-01 4.776743177154e-01 4.750941676218e-01 4.725010945478e-01 4.699113151927e-01 4.672902047604e-01 4.646808722822e-01 4.620499057392e-01 4.594108075251e-01 4.567760428651e-01 4.541155326674e-01 4.514671703278e-01 4.488045716387e-01 4.461342401546e-01 4.434745597928e-01 4.407928482243e-01 4.381259555076e-01 4.354487380115e-01 4.327694498893e-01 4.301030021589e-01 4.274200479299e-01 4.247560880174e-01 4.220873665495e-01 4.194189161849e-01 4.167704385360e-01 4.141087699936e-01 4.114699348466e-01 4.088328679643e-01 4.062006303423e-01 4.035915430727e-01 4.009779740777e-01 3.983893690723e-01 3.958095226758e-01 3.932385724495e-01 3.906970040986e-01 3.881562847887e-01 3.856456903102e-01 3.831500538566e-01 3.806678051717e-01 3.782206918318e-01 3.757806671884e-01 3.733756317805e-01 3.709913250532e-01 3.686273934758e-01 3.663013840227e-01 3.639914942041e-01 3.617203621853e-01 3.594750912721e-01 3.572565898385e-01 3.550831168418e-01 3.529279490457e-01 3.508193156769e-01 3.487423811007e-01 3.466965666089e-01 3.446993466744e-01 3.427291879519e-01 3.408063405052e-01 3.389239354671e-01 3.370764844801e-01 3.352819325827e-01 3.335193183788e-01 3.318072225917e-01 3.301389825586e-01 3.285113519001e-01 3.269395991996e-01 3.254049897627e-01 3.239238238695e-01 3.224904019654e-01 3.211001634149e-01 3.197667594809e-01 3.184752483353e-01 3.172385771039e-01 3.160515185897e-01 3.149100811088e-01 3.138264631388e-01 3.127864751982e-01 3.118009853578e-01 3.108687985261e-01 3.099808834712e-01 3.091514840728e-01 3.083661848148e-01 3.076348817697e-01 3.069538491369e-01 3.063189211680e-01 3.057405596680e-01 3.052044555632e-01 3.047233332890e-01 3.042899907063e-01 3.038991592088e-01 3.035632582923e-01 3.032685618731e-01 3.030221578233e-01 3.028226051599e-01 3.026650575993e-01 3.025552004677e-01 3.024879638132e-01 3.024619712320e-01 3.024812029385e-01 3.025371110124e-01 3.026374721892e-01 3.027752998280e-01 3.029516835407e-01 3.031681372759e-01 3.034184583847e-01 3.037086151224e-01 3.040314122166e-01 3.043897478721e-01 3.047827314600e-01 3.052064907731e-01 3.056633658078e-01 3.061518268308e-01 3.066705199302e-01 3.072191049294e-01 3.077960488203e-01 3.084010052483e-01 3.090348957658e-01 3.096938743178e-01 3.103803521780e-01 3.110923651683e-01 3.118276880630e-01 3.125891206748e-01 3.133723246540e-01 3.141795198991e-01 3.150112562732e-01 3.158626818859e-01 3.167385102047e-01 3.176326995485e-01 3.185504625591e-01 3.194880162956e-01 3.204446642028e-01 3.214228273861e-01 3.224197542226e-01 3.234347025511e-01 3.244720131033e-01 3.255245441779e-01 3.265986421093e-01 3.276901342905e-01 3.287994346489e-01 3.299295302206e-01 3.310733353909e-01 3.322389315605e-01 3.334195896375e-01 3.346191805585e-01 3.358383327115e-01 3.370711282684e-01 3.383262814663e-01 3.395968516416e-01 3.408833264838e-01 3.421907564362e-01 3.435114221605e-01 3.448544687707e-01 3.462144101111e-01 3.475896312515e-01 3.489872176296e-01 3.503975347390e-01 3.518308604627e-01 3.532793689557e-01 3.547460734436e-01 3.562358481753e-01 3.577375027972e-01 3.592632077614e-01 3.608071349936e-01 3.623678450031e-01 3.639523274621e-01 3.655517680631e-01 3.671745835529e-01 3.688181885639e-01 3.704780634779e-01 3.721637144649e-01 3.738666066642e-01 3.755935035657e-01 3.773426567288e-01 3.791105386545e-01 3.809051458154e-01 3.827205760394e-01 3.845614422145e-01 3.864253608363e-01 3.883143039921e-01 3.902290049482e-01 3.921668232054e-01 3.941356556587e-01 3.961287763413e-01 3.981490803305e-01 4.002012083461e-01 4.022784095374e-01 4.043909671729e-01 4.065322829829e-01 4.087048203363e-01 4.109144893350e-01 4.131509913806e-01 4.154283242651e-01 4.177398658806e-01 4.200859821810e-01 4.224758853174e-01 4.248974248350e-01 4.273658865005e-01 4.298734662519e-01 4.324213520641e-01 4.350176141014e-01 4.376516055825e-01 4.403353676716e-01 4.430664060420e-01 4.458419496921e-01 4.486722325746e-01 4.515459510247e-01 4.544740362299e-01 4.574536813568e-01 4.604822538236e-01 4.635693663153e-01 4.667039030744e-01 4.698963416921e-01 4.731449310867e-01 4.764426527550e-01 4.798023913142e-01 4.832128634737e-01 4.866792882156e-01 4.902042796263e-01 4.937784558329e-01 4.974120965773e-01 5.010960401738e-01 5.048340372927e-01 5.086263350825e-01 5.124646349950e-01 5.163576810771e-01 5.202957054736e-01 5.242798878738e-01 5.283121634845e-01 5.323808477323e-01 5.364962375268e-01 5.406447385264e-01 5.448277483845e-01 5.490477818685e-01 5.532917878871e-01 5.575662137275e-01 5.618600532358e-01 5.661733856642e-01 5.705038385580e-01 5.748408495586e-01 5.791887806523e-01 5.835376488238e-01 5.878826362217e-01 5.922252826072e-01 5.965515515237e-01 6.008645644563e-01 6.051574100495e-01 6.094191578046e-01 6.136551560455e-01 6.178481232426e-01 6.220017326149e-01 6.261079673351e-01 6.301566952009e-01 6.341528859145e-01 6.380783867672e-01 6.419360663433e-01 6.457208066169e-01 6.494186521279e-01 6.530366507787e-01 6.565581350232e-01 6.599836517882e-01 6.633083622690e-01 6.665211667626e-01 6.696266180583e-01 6.726125850035e-01 6.754771674375e-01 6.782177755338e-01 6.808238950282e-01 6.833008080597e-01 6.856355219708e-01 6.878286191006e-01 6.898803315462e-01 6.917794799506e-01 6.935338159403e-01 6.951341553561e-01 6.965749786656e-01 6.978672556732e-01 6.989944326059e-01 6.999685348678e-01 7.007836250655e-01 7.014347315294e-01 7.019347240166e-01 7.022702453878e-01 7.024514017199e-01 7.024814537005e-01 7.023521123955e-01 7.020815089142e-01 7.016573854456e-01 7.010923036576e-01 7.003909825306e-01 6.995486665547e-01 6.985857220368e-01 6.974938067525e-01 6.962847667966e-01 6.949700240661e-01 6.935439232207e-01 6.920290118347e-01 6.904228828955e-01 6.887335817784e-01 6.869832597531e-01 6.851600897320e-01 6.832927772220e-01 6.813822050034e-01 6.794338751930e-01 6.774741807019e-01 6.754936096702e-01 6.735203095157e-01 6.715558394686e-01 6.696098966714e-01 6.677056656285e-01 6.658353695394e-01 6.640264983241e-01 6.622831234112e-01 6.606102832634e-01 6.590342200763e-01 6.575436142450e-01 6.561647904683e-01 6.548994293822e-01 6.537498608556e-01 6.527413436643e-01 6.518599331994e-01 6.511273604349e-01 6.505439754448e-01 6.501058551884e-01 6.498353012376e-01 6.497145086169e-01 6.497573869953e-01 6.499655988841e-01 6.503242899420e-01 6.508542283248e-01 6.515316725645e-01 6.523658165692e-01 6.533528348272e-01 6.544732625975e-01 6.557424440839e-01 6.571347749253e-01 6.586487638887e-01 6.602800227809e-01 6.620054654546e-01 6.638343815881e-01 6.657372031163e-01 6.677108931958e-01 6.697500460441e-01 6.718226345424e-01 6.739405082121e-01 6.760730249288e-01 6.782087322351e-01 6.803480665495e-01 6.824543679451e-01 6.845384453129e-01 6.865721064439e-01 6.885426283075e-01 6.904519858691e-01 6.922640134640e-01 6.939889366543e-01 6.956039047522e-01 6.970910298531e-01 6.984607386250e-01 6.996772980371e-01 7.007506439844e-01 7.016663417335e-01 7.024055508755e-01 7.029819490653e-01 7.033673503152e-01 7.035681049935e-01 7.035807493933e-01 7.033874408735e-01 7.030039257367e-01 7.024115488950e-01 7.016177116791e-01 7.006237408609e-01 6.994201474264e-01 6.980240572779e-01 6.964261057409e-01 6.946353579982e-01 6.926624987844e-01 6.905019234117e-01 6.881753750507e-01 6.856842695892e-01 6.830399421603e-01 6.802609707061e-01 6.773510363974e-01 6.743341697810e-01 6.712222067585e-01 6.680319323151e-01 6.647881318287e-01 6.615041421338e-01 6.582070601455e-01 6.549193889841e-01 6.516617035184e-01 6.484675977083e-01 6.453553219708e-01 6.423594701933e-01 6.395072378230e-01 6.368262807768e-01 6.343492846498e-01 6.321046977414e-01 6.301266914215e-01 6.284432243340e-01 6.270839848276e-01 6.260822801885e-01 6.254638784236e-01 6.252554200271e-01 6.254854353612e-01 6.261740551231e-01 6.273433041215e-01 6.290106145561e-01 6.311876484134e-01 6.338898570986e-01 6.371197835787e-01 6.408798287516e-01 6.451723710909e-01 6.499858513014e-01 6.553118003629e-01 6.611357398971e-01 6.674336223980e-01 6.741871810923e-01 6.813605511445e-01 6.889267743159e-01 6.968498914322e-01 7.050838617286e-01 7.135959904148e-01 7.223320833648e-01 7.312502871977e-01 7.403020716594e-01 7.494301706686e-01 7.585926508456e-01 7.677312702557e-01 7.767941796279e-01 7.857359153023e-01 7.944953991591e-01 8.030358122852e-01 8.113046697250e-01 8.192525278075e-01 8.268498297717e-01 8.340452977915e-01 8.408125998722e-01 8.471208950951e-01 8.529395556562e-01 8.582588455560e-01 8.630547334648e-01 8.673265738264e-01 8.710715114743e-01 8.742923979819e-01 8.770120656327e-01 8.792392359731e-01 8.810113087974e-01 8.823636552169e-01 8.833327213824e-01 8.839834255097e-01 8.843600826975e-01 8.845372406041e-01 8.845875505340e-01 8.845765952666e-01 8.845976674421e-01 8.847216861612e-01 8.850380023726e-01 8.856301911119e-01 8.865734503584e-01 8.879519376414e-01 8.898284677735e-01 8.922696793511e-01 8.953270067636e-01 8.990407106829e-01 9.034450952078e-01 9.085467960307e-01 9.143544541163e-01 9.208543571600e-01 9.280173585591e-01 9.358143272970e-01 9.441820547362e-01 9.530704242913e-01 9.624074802061e-01 9.721109821676e-01 9.821108009084e-01 9.923131276923e-01 1.002637217827e+00 1.012998972051e+00 1.023312475161e+00 1.033505930928e+00 1.043501355592e+00 1.053234781542e+00 1.062649493890e+00 1.071688286779e+00 1.080314667683e+00 1.088489986368e+00 1.096186940289e+00 1.103388534451e+00 1.110080186961e+00 1.116262509959e+00 1.121926394805e+00 1.127082871067e+00 1.131735935298e+00 1.135888910998e+00 1.139565282112e+00 1.142755494882e+00 1.145478034530e+00 1.147736055048e+00 1.149520919027e+00 1.150844854045e+00 1.151689335157e+00 1.152047006136e+00 1.151908818845e+00 1.151247426184e+00 1.150061470332e+00 1.148321560584e+00 1.146018633301e+00 1.143147499665e+00 1.139692193565e+00 1.135673339810e+00 1.131096735404e+00 1.125992975652e+00 1.120411545205e+00 1.114399325692e+00 1.108046486413e+00 1.101440760958e+00 1.094692724226e+00 1.087938621997e+00 1.081308930338e+00 1.074970546296e+00 1.069079988046e+00 1.063801996074e+00 1.059307774311e+00 1.055741091003e+00 1.053251984453e+00 1.051956053374e+00 1.051943784805e+00 1.053281126623e+00 1.055983888235e+00 1.060052240725e+00 1.065424290096e+00 1.072019257214e+00 1.079727877027e+00 1.088389536582e+00 1.097856157379e+00 1.107940759415e+00 1.118454586055e+00 1.129222317099e+00 1.140051456265e+00 1.150785668198e+00 1.161267719714e+00 1.171362902502e+00 1.180970889294e+00 1.189988693273e+00 1.198368479357e+00 1.206061028937e+00 1.213040089586e+00 1.219318724985e+00 1.224891188953e+00 1.229789759704e+00 1.234051866456e+00 1.237700427801e+00 1.240789812268e+00 1.243342981714e+00 1.245405721293e+00 1.247010689172e+00 1.248176336118e+00 1.248948481889e+00 1.249340213764e+00 1.249387689725e+00 1.249134009683e+00 1.248606548265e+00 1.247875904870e+00 1.246997943425e+00 1.246054260582e+00 1.245138647728e+00 1.244348022978e+00 1.243800947545e+00 1.243599158695e+00 1.243856873713e+00 1.244674352606e+00 1.246118675140e+00 1.248260637035e+00 1.251114810559e+00 1.254668315588e+00 1.258887473148e+00 1.263677230752e+00 1.268931920983e+00 1.274507175244e+00 1.280236945010e+00 1.285962525166e+00 1.291494924399e+00 1.296684970229e+00 1.301383858795e+00 1.305463195963e+00 1.308850763154e+00 1.311482026563e+00 1.313346765680e+00 1.314471953927e+00 1.314897978809e+00 1.314722283659e+00 1.314032292610e+00 1.312948325737e+00 1.311590069924e+00 1.310055773156e+00 1.308461492343e+00 1.306879176115e+00 1.305373031594e+00 1.303994136602e+00 1.302747208881e+00 1.301657790018e+00 1.300711988123e+00 1.299903926317e+00 1.299245195252e+00 1.298731669541e+00 1.298406837591e+00 1.298317209063e+00 1.298532977434e+00 1.299167392786e+00 1.300312454717e+00 1.302109631317e+00 1.304682666244e+00 1.308134570591e+00 1.312578859974e+00 1.318052791663e+00 1.324574731343e+00 1.332102784573e+00 1.340511673765e+00 1.349653597668e+00 1.359266398015e+00 1.369071031624e+00 1.378738935365e+00 1.387885850268e+00 1.396169124714e+00 1.403219021257e+00 1.408721029719e+00 1.412436881196e+00 1.414170911964e+00 1.413877564786e+00 1.411586486756e+00 1.407452865533e+00 1.401768297432e+00 1.394877297440e+00 1.387249877254e+00 1.379353320515e+00 1.371664644512e+00 1.364637910447e+00 1.358566977282e+00 1.353689394385e+00 1.350051003814e+00 1.347535443074e+00 1.345966698684e+00 1.344996740627e+00 1.344324818721e+00 1.343655577434e+00 1.342769722164e+00 1.341648336914e+00 1.340367111269e+00 1.339221038335e+00 1.338628881762e+00 1.339046334076e+00 1.340991928330e+00 1.344804893605e+00 1.350692182822e+00 1.358590111214e+00 1.368112804371e+00 1.378688142144e+00 1.389447667568e+00 1.399472359433e+00 1.407852579870e+00 1.413740733778e+00 1.416621911320e+00 1.416207982037e+00 1.412616994684e+00 1.406373245059e+00 1.398254286826e+00 1.389393713929e+00 1.380988479545e+00 1.374208720392e+00 1.370086862580e+00 1.369212888677e+00 1.371814842592e+00 1.377591056683e+00 1.385797390235e+00 1.395440458346e+00 1.397346874097e+00 1.392678070964e+00 1.392014856276e+00 1.401380092966e+00 1.416123473376e+00 1.425100283564e+00 1.420691711511e+00 1.405409451119e+00 1.389715854758e+00 1.382658857219e+00 1.383457829773e+00 1.382452262920e+00 1.370360048208e+00 1.346845291278e+00 1.321176300220e+00 1.304276153671e+00 1.298628384269e+00 1.296062972502e+00 1.285815309961e+00 1.264565997285e+00 1.239573150378e+00 1.222375926623e+00 1.218014444832e+00 1.220107613083e+00 1.217209184242e+00 1.203587536652e+00 1.184299399864e+00 1.170653744258e+00 1.169542365604e+00 1.176566850333e+00 1.180359154567e+00 1.173340314202e+00 1.158403251488e+00 1.146176332740e+00 1.145093598613e+00 1.153005378666e+00 1.159167018086e+00 1.154380387644e+00 1.139036349871e+00 1.122457019984e+00 1.114178074941e+00 1.114554771999e+00 1.114115622150e+00 1.102472726109e+00 1.077722710735e+00 1.048236710149e+00 1.025551444449e+00 1.013943034942e+00 1.006697830059e+00 9.935043192817e-01 9.712403735080e-01 9.480169664299e-01 9.367915079373e-01 9.433090721532e-01 9.604095147765e-01 9.753640276091e-01 9.818246522281e-01 9.847144029853e-01 9.946090011656e-01 1.016571621485e+00 1.044314544117e+00 1.065802826182e+00 1.073880387862e+00 1.072017282758e+00 1.070940029687e+00 1.078716071598e+00 1.092961166207e+00 1.103085225073e+00 1.099908753797e+00 1.083348120217e+00 1.062150226502e+00 1.046014387448e+00 1.036560396252e+00 1.026071776646e+00 1.005489450191e+00 9.736817313652e-01 9.401307503473e-01 9.184873428018e-01 9.153441020098e-01 9.250604848427e-01 9.365059947825e-01 9.426740845562e-01 9.187479978260e-01 8.428515608851e-01 7.126858858160e-01 6.324342357229e-01 6.552770290657e-01 7.145017369248e-01 7.429821658580e-01 7.479395990982e-01 7.769156703647e-01 8.396941740192e-01 8.832472215196e-01 8.509430088917e-01 7.385012187519e-01 6.256395037042e-01 6.440814475671e-01 7.795925569288e-01 8.896862185753e-01 8.915135473215e-01 7.992080459210e-01 7.195261552738e-01 7.613292974421e-01 8.655569771730e-01 8.989168892982e-01 8.092501807875e-01 6.661309129936e-01 6.492525084553e-01 7.997227762323e-01 9.370581265052e-01 9.415454765324e-01 8.171286146805e-01 6.880631540308e-01 7.182540591410e-01 8.560308483874e-01 9.352036365393e-01 8.928877039473e-01 7.817788087619e-01 7.284939243108e-01 7.916984212792e-01 8.805170165952e-01 9.098190544833e-01 8.770821996764e-01 8.295187731667e-01 8.012335652533e-01 7.837688475355e-01 7.685564289079e-01 7.795868223309e-01 8.289197465068e-01 8.723654643549e-01 8.543305870245e-01 7.745663837878e-01 7.118899731796e-01 7.489373615866e-01 8.359472091672e-01 8.627909036475e-01 7.902960825412e-01 6.853088758133e-01 6.791703669931e-01 7.806057884557e-01 8.594494472914e-01 8.387425916905e-01 7.481434519350e-01 6.946993993118e-01 7.388157621200e-01 8.052650925448e-01 8.191066476251e-01 7.987024347089e-01 8.164651024099e-01 8.826195742287e-01 9.210211461730e-01 8.769430434213e-01 7.917119968205e-01 7.882691715928e-01 9.029974927341e-01 1.013834694113e+00 1.014873626574e+00 9.057185706192e-01 7.997533418584e-01 8.327337364133e-01 9.548903164471e-01 1.016875424491e+00 9.571962621367e-01 8.330894648299e-01 7.833631681308e-01 8.618261504334e-01 9.509705057498e-01 9.471896624955e-01 8.537059636152e-01 7.691643628159e-01 7.932680954293e-01 8.828613225888e-01 9.300304235221e-01 8.978943892520e-01 8.368203793588e-01 8.305861962796e-01 8.904960042776e-01 9.442595683559e-01 9.379354750388e-01 8.874329846623e-01 8.613160432297e-01 9.034548437039e-01 9.723132964409e-01 9.992330963454e-01 9.616501756516e-01 9.003464339498e-01 8.870052845322e-01 9.424724419170e-01 1.009034021959e+00 1.025505491254e+00 9.832752590544e-01 9.283912763330e-01 9.191044159700e-01 9.590249222809e-01 9.975683079463e-01 9.979459350081e-01 9.731868291097e-01
 9.502287649139e-01 9.500086364207e-01 9.509952095009e-01 9.522510350109e-01 9.524403695589e-01 9.517394673148e-01 9.515770802564e-01 9.525334690194e-01 9.535223279654e-01 9.534207957092e-01 9.526876210379e-01 9.526675378535e-01 9.536730703499e-01 9.545546790189e-01 9.543192283129e-01 9.535459031111e-01 9.536430454676e-01 9.548745419340e-01 9.559245612251e-01 9.557102229969e-01 9.549218917039e-01 9.550773565934e-01 9.563990426295e-01 9.575202449521e-01 9.573762312078e-01 9.566272943943e-01 9.567302830143e-01 9.579681532672e-01 9.590677955540e-01 9.589413516491e-01 9.581852478393e-01 9.582661269239e-01 9.594625777424e-01 9.604667187316e-01 9.602368409711e-01 9.594642281949e-01 9.595874644296e-01 9.607631286118e-01 9.616530704855e-01 9.613146156315e-01 9.605316756820e-01 9.607151306933e-01 9.619043548243e-01 9.626894722677e-01 9.622268616112e-01 9.614512987844e-01 9.617364114761e-01 9.629125142919e-01 9.635263514317e-01 9.629374628888e-01 9.622175356924e-01 9.626004378203e-01 9.637291611655e-01 9.641751431239e-01 9.634888961633e-01 9.628383477442e-01 9.633318747343e-01 9.644227094240e-01 9.647107194860e-01 9.639546075463e-01 9.633963374937e-01 9.639765831329e-01 9.650103646538e-01 9.651894326408e-01 9.644252999193e-01 9.639490849341e-01 9.645737121803e-01 9.655619099437e-01 9.656860942618e-01 9.649474005402e-01 9.645421690195e-01 9.651641973202e-01 9.660731958257e-01 9.661646902360e-01 9.654888157774e-01 9.651274647833e-01 9.656960156250e-01 9.665210318800e-01 9.666064771174e-01 9.659912691239e-01 9.656565155565e-01 9.661517568279e-01 9.668787508236e-01 9.669615723180e-01 9.664171736788e-01 9.660887450068e-01 9.664837368258e-01 9.671244180279e-01 9.672261079868e-01 9.667488605268e-01 9.664120699574e-01 9.666985928359e-01 9.672395715255e-01 9.673566259054e-01 9.669530012107e-01 9.665994581036e-01 9.667573260068e-01 9.671945907392e-01 9.673276248840e-01 9.669943315202e-01 9.666271721955e-01 9.666574011709e-01 9.669716824660e-01 9.671068683653e-01 9.668474769318e-01 9.664751780778e-01 9.663796283512e-01 9.665708640094e-01 9.666957884314e-01 9.665022325981e-01 9.661413588386e-01 9.659435813490e-01 9.660016555976e-01 9.660906831834e-01 9.659563824667e-01 9.656214197859e-01 9.653424833536e-01 9.652777528507e-01 9.653075361677e-01 9.652026285629e-01 9.649105723739e-01 9.645942820566e-01 9.644172419598e-01 9.643625564307e-01 9.642607103716e-01 9.640072113205e-01 9.636826933435e-01 9.634315588431e-01 9.632848872695e-01 9.631461832769e-01 9.629183225631e-01 9.626002196723e-01 9.622829137607e-01 9.620418033632e-01 9.618467768284e-01 9.616104963288e-01 9.612936247795e-01 9.609311148071e-01 9.605954393245e-01 9.603259457784e-01 9.600684137414e-01 9.597417129786e-01 9.593430055759e-01 9.589425394420e-01 9.585966421607e-01 9.582966167013e-01 9.579691161950e-01 9.575645767239e-01 9.571220835364e-01 9.567147068348e-01 9.563555034570e-01 9.560060431112e-01 9.556168960229e-01 9.551678881858e-01 9.547050725239e-01 9.542812995364e-01 9.538924837503e-01 9.534937824189e-01 9.530459499593e-01 9.525495219676e-01 9.520520710100e-01 9.515996637153e-01 9.511682212372e-01 9.507022140863e-01 9.501806565007e-01 9.496312463734e-01 9.490992594616e-01 9.485982366636e-01 9.480933872940e-01 9.475411096733e-01 9.469556639366e-01 9.463671725099e-01 9.457881324192e-01 9.452161183205e-01 9.446266707610e-01 9.440049910487e-01 9.433692829088e-01 9.427354848682e-01 9.421015650167e-01 9.414594449933e-01 9.407983074582e-01 9.401163012546e-01 9.394337925430e-01 9.387561914336e-01 9.380666242965e-01 9.373556786348e-01 9.366287277174e-01 9.358992467487e-01 9.351764748004e-01 9.344483399225e-01 9.336955393489e-01 9.329233614225e-01 9.321475869444e-01 9.313737540623e-01 9.306021853910e-01 9.298190376351e-01 9.290087516380e-01 9.281865320134e-01 9.273654685821e-01 9.265472599594e-01 9.257210126220e-01 9.248749113041e-01 9.240107629930e-01 9.231437389091e-01 9.222819243350e-01 9.214085282535e-01 9.205155034202e-01 9.196104367705e-01 9.186999216050e-01 9.177919051459e-01 9.168769177055e-01 9.159384084777e-01 9.149858618413e-01 9.140339977828e-01 9.130800884282e-01 9.121179448407e-01 9.111372064042e-01 9.101403462936e-01 9.091442872614e-01 9.081480524362e-01 9.071346907835e-01 9.061052662417e-01 9.050692125310e-01 9.040286318460e-01 9.029883801128e-01 9.019338198389e-01 9.008589034236e-01 8.997791106974e-01 8.986996191684e-01 8.976130558764e-01 8.965188120143e-01 8.954095064683e-01 8.942897341484e-01 8.931681836632e-01 8.920404312105e-01 8.909023019120e-01 8.897603310760e-01 8.886065480443e-01 8.874430832682e-01 8.862742962899e-01 8.850947839962e-01 8.839124524452e-01 8.827261956492e-01 8.815230795437e-01 8.803117410300e-01 8.790963831977e-01 8.778714393297e-01 8.766464067279e-01 8.754085682866e-01 8.741558090550e-01 8.729015500636e-01 8.716429276733e-01 8.703766392229e-01 8.691035021993e-01 8.678165681041e-01 8.665233458239e-01 8.652309668173e-01 8.639288935664e-01 8.626177411985e-01 8.613021896110e-01 8.599771925162e-01 8.586500706400e-01 8.573172064132e-01 8.559724354173e-01 8.546236472764e-01 8.532715265973e-01 8.519102624763e-01 8.505454971726e-01 8.491737506380e-01 8.477919186464e-01 8.464085478090e-01 8.450180659807e-01 8.436230554940e-01 8.422237327099e-01 8.408151108828e-01 8.394025105124e-01 8.379877551010e-01 8.365660758212e-01 8.351413432512e-01 8.337109627003e-01 8.322736773823e-01 8.308358581556e-01 8.293945214786e-01 8.279451376858e-01 8.264936004071e-01 8.250358488201e-01 8.235749072387e-01 8.221154108046e-01 8.206480391027e-01 8.191756966735e-01 8.177020950010e-01 8.162228509174e-01 8.147434698883e-01 8.132627745900e-01 8.117760979071e-01 8.102894466652e-01 8.087997841731e-01 8.073064679075e-01 8.058138877882e-01 8.043184489547e-01 8.028215075116e-01 8.013252955982e-01 7.998244153226e-01 7.983223023193e-01 7.968201042886e-01 7.953161734341e-01 7.938142396820e-01 7.923102489394e-01 7.908021581606e-01 7.892949414868e-01 7.877883573551e-01 7.862820024278e-01 7.847764349711e-01 7.832688944856e-01 7.817603702318e-01 7.802552455372e-01 7.787498034248e-01 7.772458742271e-01 7.757427508837e-01 7.742400288886e-01 7.727388065185e-01 7.712403884304e-01 7.697422714292e-01 7.682494949618e-01 7.667561209301e-01 7.652657461229e-01 7.637792868485e-01 7.622929576578e-01 7.608103455807e-01 7.593323896917e-01 7.578572941596e-01 7.563869525928e-01 7.549188443371e-01 7.534511960500e-01 7.519912685641e-01 7.505344452093e-01 7.490833881744e-01 7.476367732926e-01 7.461916643583e-01 7.447513147073e-01 7.433191394943e-01 7.418916089890e-01 7.404696762529e-01 7.390506135915e-01 7.376362312029e-01 7.362317423070e-01 7.348320651726e-01 7.334412373006e-01 7.320531436207e-01 7.306692019675e-01 7.292981175992e-01 7.279330655641e-01 7.265733523220e-01 7.252234739729e-01 7.238774013550e-01 7.225424820014e-01 7.212167947320e-01 7.198961428277e-01 7.185841846171e-01 7.172799570872e-01 7.159858424043e-01 7.147041340754e-01 7.134257017016e-01 7.121593029402e-01 7.109010475776e-01 7.096513975263e-01 7.084169360050e-01 7.071867904980e-01 7.059664189502e-01 7.047586774130e-01 7.035580947392e-01 7.023732396037e-01 7.011964763048e-01 7.000264240541e-01 6.988721787181e-01 6.977273458438e-01 6.965945253725e-01 6.954735515928e-01 6.943607112532e-01 6.932618134953e-01 6.921740710193e-01 6.910986686651e-01 6.900378777770e-01 6.889826077130e-01 6.879440651942e-01 6.869181199518e-01 6.859019010425e-01 6.849027692366e-01 6.839105978991e-01 6.829343982844e-01 6.819709699524e-01 6.810179824049e-01 6.800832631499e-01 6.791571480700e-01 6.782439491270e-01 6.773471515877e-01 6.764591803672e-01 6.755890873953e-01 6.747317037866e-01 6.738848503341e-01 6.730556342945e-01 6.722349072689e-01 6.714320644472e-01 6.706446324397e-01 6.698651992200e-01 6.691053421245e-01 6.683535488254e-01 6.676173484669e-01 6.668986352026e-01 6.661889567747e-01 6.654977642758e-01 6.648151125222e-01 6.641478122250e-01 6.634989180367e-01 6.628559558180e-01 6.622344728517e-01 6.616220592382e-01 6.610206230579e-01 6.604400615843e-01 6.598654395496e-01 6.593095637345e-01 6.587668945745e-01 6.582327093034e-01 6.577183627865e-01 6.572107966615e-01 6.567217124520e-01 6.562445429475e-01 6.557743950395e-01 6.553269355659e-01 6.548833634290e-01 6.544573357664e-01 6.540447458334e-01 6.536374651436e-01 6.532521966138e-01 6.528723582794e-01 6.525046302159e-01 6.521550622293e-01 6.518067916665e-01 6.514802259675e-01 6.511592268205e-01 6.508496043290e-01 6.505565176431e-01 6.502656911816e-01 6.499929070216e-01 6.497272062089e-01 6.494705897840e-01 6.492302569476e-01 6.489911779023e-01 6.487695394654e-01 6.485541806564e-01 6.483464720807e-01 6.481540466053e-01 6.479616877903e-01 6.477864004637e-01 6.476166249173e-01 6.474509528367e-01 6.473032639636e-01 6.471530087528e-01 6.470163615654e-01 6.468873222209e-01 6.467597435348e-01 6.466472171340e-01 6.465337713890e-01 6.464317767610e-01 6.463378408857e-01 6.462405518256e-01 6.461589970371e-01 6.460749684075e-01 6.459998746754e-01 6.459325027779e-01 6.458607383706e-01 6.458033386250e-01 6.457433572406e-01 6.456876633019e-01 6.456423813927e-01 6.455869954067e-01 6.455465044414e-01 6.455027900950e-01 6.454600083553e-01 6.454284778289e-01 6.453839239325e-01 6.453535637123e-01 6.453184937723e-01 6.452813778806e-01 6.452548566139e-01 6.452136199195e-01 6.451859167177e-01 6.451514386375e-01 6.451135269177e-01 6.450848325704e-01 6.450392094892e-01 6.450056449651e-01 6.449638948619e-01 6.449168077490e-01 6.448795259997e-01 6.448203282233e-01 6.447746066957e-01 6.447183489718e-01 6.446522204061e-01 6.445989809771e-01 6.445192436823e-01 6.444538322594e-01 6.443749579694e-01 6.442847817770e-01 6.442060858728e-01 6.440981455682e-01 6.440044639937e-01 6.438927971605e-01 6.437723242277e-01 6.436608960853e-01 6.435174791357e-01 6.433876266935e-01 6.432388261194e-01 6.430776104561e-01 6.429232448370e-01 6.427369262689e-01 6.425640920109e-01 6.423686659715e-01 6.421604027140e-01 6.419585727963e-01 6.417210792936e-01 6.414961281521e-01 6.412469741477e-01 6.409842132535e-01 6.407246913996e-01 6.404303097883e-01 6.401454947764e-01 6.398362308760e-01 6.395110882757e-01 6.391872123095e-01 6.388283287118e-01 6.384767320463e-01 6.380992217480e-01 6.377045464600e-01 6.373109285492e-01 6.368801670136e-01 6.364538786161e-01 6.360015958124e-01 6.355310405468e-01 6.350598137617e-01 6.345497200063e-01 6.340431814213e-01 6.335113620738e-01 6.329566875862e-01 6.324002144389e-01 6.318075471983e-01 6.312116254237e-01 6.305927463856e-01 6.299495415303e-01 6.293031993397e-01 6.286187357155e-01 6.279308378588e-01 6.272184255618e-01 6.264800395949e-01 6.257387657465e-01 6.249556564511e-01 6.241705378923e-01 6.233604716327e-01 6.225197769675e-01 6.216784769823e-01 6.207931595847e-01 6.199047895663e-01 6.189897936468e-01 6.180445777301e-01 6.170966076478e-01 6.161054095711e-01 6.151086293224e-01 6.140859168365e-01 6.130298847637e-01 6.119727825004e-01 6.108681573807e-01 6.097607776693e-01 6.086250313197e-01 6.074551711362e-01 6.062836759664e-01 6.050657202044e-01 6.038417002181e-01 6.025905953305e-01 6.013039015543e-01 6.000148247097e-01 5.986797931666e-01 5.973347951488e-01 5.959662361521e-01 5.945591190979e-01 5.931516985533e-01 5.916963722522e-01 5.902314038734e-01 5.887409897501e-01 5.872135405064e-01 5.856831476134e-01 5.841077251245e-01 5.825182906457e-01 5.809081605214e-01 5.792578265866e-01 5.776057383615e-01 5.759075903656e-01 5.741966169542e-01 5.724645117990e-01 5.706918098556e-01 5.689167333829e-01 5.670977504489e-01 5.652636952967e-01 5.634118418552e-01 5.615176746200e-01 5.596218977495e-01 5.576833566233e-01 5.557301580108e-01 5.537578751634e-01 5.517453667362e-01 5.497317804405e-01 5.476765127223e-01 5.456059396903e-01 5.435186576194e-01 5.413912970138e-01 5.392640328918e-01 5.370945544346e-01 5.349126463730e-01 5.327143949169e-01 5.304768374414e-01 5.282410968752e-01 5.259665155044e-01 5.236768949366e-01 5.213746895518e-01 5.190348128014e-01 5.166965567196e-01 5.143219425667e-01 5.119355256866e-01 5.095371692047e-01 5.071035460262e-01 5.046729285191e-01 5.022086223148e-01 4.997328341281e-01 4.972495250294e-01 4.947311055922e-01 4.922189460034e-01 4.896762502739e-01 4.871234817355e-01 4.845673041566e-01 4.819779447573e-01 4.793968699333e-01 4.767901016280e-01 4.741745263233e-01 4.715579043989e-01 4.689132682671e-01 4.662790830874e-01 4.636228381678e-01 4.609602217879e-01 4.583022342949e-01 4.556188120177e-01 4.529482761235e-01 4.502616604101e-01 4.475713755012e-01 4.448900541797e-01 4.421880199721e-01 4.395019165728e-01 4.368053782937e-01 4.341083511657e-01 4.314246937516e-01 4.287254426884e-01 4.260471747397e-01 4.233637639835e-01 4.206833737412e-01 4.180228824266e-01 4.153509355694e-01 4.127059982393e-01 4.100587126914e-01 4.074239552390e-01 4.048107370046e-01 4.021939356858e-01 3.996079248929e-01 3.970278563737e-01 3.944624160914e-01 3.919271166138e-01 3.893944667350e-01 3.868952173353e-01 3.844121993337e-01 3.819469733097e-01 3.795186950104e-01 3.770993014594e-01 3.747189559750e-01 3.723622145758e-01 3.700295597476e-01 3.677373733825e-01 3.654630828363e-01 3.632321415017e-01 3.610310916918e-01 3.588610518228e-01 3.567375299655e-01 3.546377604763e-01 3.525881157323e-01 3.505721603940e-01 3.485939484685e-01 3.466678532174e-01 3.447712915911e-01 3.429297977690e-01 3.411296240520e-01 3.393698271949e-01 3.376681877504e-01 3.360016687201e-01 3.343932309552e-01 3.328312479877e-01 3.313144883765e-01 3.298589634401e-01 3.284441305102e-01 3.270888153244e-01 3.257850063714e-01 3.245294172999e-01 3.233365539541e-01 3.221897012547e-01 3.211024935316e-01 3.200691848954e-01 3.190868861176e-01 3.181686455505e-01 3.172958830750e-01 3.164852132842e-01 3.157290251504e-01 3.150238455808e-01 3.143828623154e-01 3.137880110570e-01 3.132530328221e-01 3.127717269915e-01 3.123419274122e-01 3.119721035485e-01 3.116500135308e-01 3.113838715918e-01 3.111700230959e-01 3.110045588586e-01 3.108955641560e-01 3.108312070455e-01 3.108217328655e-01 3.108597484644e-01 3.109436229111e-01 3.110786670015e-01 3.112569240749e-01 3.114808480329e-01 3.117516685207e-01 3.120643074681e-01 3.124213068567e-01 3.128180501394e-01 3.132576710841e-01 3.137375563445e-01 3.142546633630e-01 3.148110999371e-01 3.154042225557e-01 3.160324162637e-01 3.166963497969e-01 3.173936460138e-01 3.181255281402e-01 3.188897920358e-01 3.196845208482e-01 3.205114932436e-01 3.213660016652e-01 3.222503261527e-01 3.231620896606e-01 3.241006178077e-01 3.250668616671e-01 3.260579745056e-01 3.270732527576e-01 3.281144305449e-01 3.291778987520e-01 3.302638397388e-01 3.313736786627e-01 3.325025509814e-01 3.336553208473e-01 3.348258798950e-01 3.360168511374e-01 3.372293637905e-01 3.384572770992e-01 3.397069304812e-01 3.409725407385e-01 3.422559090660e-01 3.435601698598e-01 3.448743047700e-01 3.462111902963e-01 3.475614116104e-01 3.489261090025e-01 3.503100302125e-01 3.517042272009e-01 3.531191331300e-01 3.545450196809e-01 3.559858821652e-01 3.574437736605e-01 3.589118579013e-01 3.603969504907e-01 3.618942966455e-01 3.634032763368e-01 3.649303148448e-01 3.664670147311e-01 3.680197547267e-01 3.695865627002e-01 3.711625970106e-01 3.727557948243e-01 3.743580859352e-01 3.759773485410e-01 3.776082146359e-01 3.792491311769e-01 3.809097054852e-01 3.825766456020e-01 3.842625639825e-01 3.859593923863e-01 3.876690273502e-01 3.893960866123e-01 3.911309059090e-01 3.928846592338e-01 3.946497328868e-01 3.964292680806e-01 3.982269452424e-01 4.000358825925e-01 4.018627500904e-01 4.037054960152e-01 4.055602748318e-01 4.074375994745e-01 4.093263781044e-01 4.112360661085e-01 4.131642515884e-01 4.151071674768e-01 4.170762184826e-01 4.190593860484e-01 4.210668591894e-01 4.230954987703e-01 4.251443072941e-01 4.272196545758e-01 4.293158973526e-01 4.314405121540e-01 4.335910014261e-01 4.357661124548e-01 4.379744151577e-01 4.402078263768e-01 4.424747207445e-01 4.447740796022e-01 4.471036744470e-01 4.494724285284e-01 4.518722806089e-01 4.543130253857e-01 4.567914718996e-01 4.593069715156e-01 4.618686166046e-01 4.644670538234e-01 4.671140533495e-01 4.698062935857e-01 4.725401168642e-01 4.753286428406e-01 4.781593634215e-01 4.810428503134e-01 4.839794829388e-01 4.869620312994e-01 4.900045376605e-01 4.930950368388e-01 4.962435957872e-01 4.994468406533e-01 5.027011439211e-01 5.060175989837e-01 5.093843340804e-01 5.128080582612e-01 5.162922627700e-01 5.198241633874e-01 5.234194934217e-01 5.270642555999e-01 5.307627120295e-01 5.345182029373e-01 5.383182434672e-01 5.421737043611e-01 5.460763726975e-01 5.500234247046e-01 5.540192964078e-01 5.580526497704e-01 5.621301891137e-01 5.662442407752e-01 5.703902063379e-01 5.745707895040e-01 5.787748836944e-01 5.830073938338e-01 5.872587419242e-01 5.915249010431e-01 5.958079165852e-01 6.000945187831e-01 6.043883704440e-01 6.086805885307e-01 6.129637458344e-01 6.172401920040e-01 6.214971141657e-01 6.257338806978e-01 6.299458838357e-01 6.341210771805e-01 6.382635853164e-01 6.423592569301e-01 6.464067786381e-01 6.504005200690e-01 6.543294138021e-01 6.581964815091e-01 6.619878754434e-01 6.657014304375e-01 6.693331484122e-01 6.728714174173e-01 6.763187341874e-01 6.796625600585e-01 6.828995293487e-01 6.860277252125e-01 6.890354922173e-01 6.919260701180e-01 6.946860133017e-01 6.973153860802e-01 6.998127182579e-01 7.021649239970e-01 7.043777212862e-01 7.064418276406e-01 7.083522681653e-01 7.101165050228e-01 7.117162239698e-01 7.131616004602e-01 7.144451487615e-01 7.155629094006e-01 7.165233310136e-01 7.173111448080e-01 7.179391697381e-01 7.184019459475e-01 7.186937788525e-01 7.188312781525e-01 7.187982079423e-01 7.186065495805e-01 7.182601001492e-01 7.177494188598e-01 7.170955744964e-01 7.162875819496e-01 7.153356000765e-01 7.142515328657e-01 7.130214447948e-01 7.116751099510e-01 7.102025034864e-01 7.086124177059e-01 7.069232133251e-01 7.051252792301e-01 7.032433874320e-01 7.012775292605e-01 6.992350250418e-01 6.971401716683e-01 6.949810242056e-01 6.927856807277e-01 6.905581174081e-01 6.883046108151e-01 6.860497767977e-01 6.837878878201e-01 6.815431832298e-01 6.793249541455e-01 6.771368163882e-01 6.750066354562e-01 6.729257816888e-01 6.709201984871e-01 6.689981273816e-01 6.671605820939e-01 6.654368657888e-01 6.638153143797e-01 6.623194407669e-01 6.609570776602e-01 6.597244360226e-01 6.586506181861e-01 6.577176145787e-01 6.569468447815e-01 6.563435034444e-01 6.558959029790e-01 6.556297954809e-01 6.555262809868e-01 6.555965258397e-01 6.558426226078e-01 6.562499215978e-01 6.568362522179e-01 6.575777709976e-01 6.584804612584e-01 6.595435738475e-01 6.607420201157e-01 6.620911691285e-01 6.635653204563e-01 6.651606995209e-01 6.668749491021e-01 6.686788166227e-01 6.705843056317e-01 6.725598250264e-01 6.745992062635e-01 6.767017911939e-01 6.788280535905e-01 6.809939850707e-01 6.831652338983e-01 6.853310768403e-01 6.874932390707e-01 6.896124001518e-01 6.916998199883e-01 6.937292906522e-01 6.956820934911e-01 6.975666797883e-01 6.993455455888e-01 7.010242634629e-01 7.025875575305e-01 7.040148247948e-01 7.053143306382e-01 7.064579021730e-01 7.074484700380e-01 7.082780775148e-01 7.089258528199e-01 7.094074940341e-01 7.096964832540e-01 7.097987103560e-01 7.097134838426e-01 7.094254945723e-01 7.089470841595e-01 7.082690328265e-01 7.073928162720e-01 7.063272377953e-01 7.050622186091e-01 7.036158558565e-01 7.019823244010e-01 7.001726138515e-01 6.981998289657e-01 6.960600018162e-01 6.937779893302e-01 6.913582990043e-01 6.888117813613e-01 6.861620638273e-01 6.834148254905e-01 6.805955151374e-01 6.777195061513e-01 6.748070842427e-01 6.718827196242e-01 6.689641755995e-01 6.660821875924e-01 6.632592256277e-01 6.605199939615e-01 6.578985773783e-01 6.554180925941e-01 6.531093809921e-01 6.510056110598e-01 6.491340199971e-01 6.475296290121e-01 6.462215832713e-01 6.452390737201e-01 6.446147661777e-01 6.443765342205e-01 6.445517934275e-01 6.451671621458e-01 6.462447058329e-01 6.478074122929e-01 6.498721944605e-01 6.524529592193e-01 6.555638116203e-01 6.592081213304e-01 6.633904160858e-01 6.681081794071e-01 6.733536569724e-01 6.791189763442e-01 6.853839308228e-01 6.921294353079e-01 6.993327334939e-01 7.069563924844e-01 7.149787777254e-01 7.233517764256e-01 7.320368994941e-01 7.409959090707e-01 7.501679737329e-01 7.595186598301e-01 7.689891789587e-01 7.785238695668e-01 7.880793482610e-01 7.975910903334e-01 8.070121178385e-01 8.162854019393e-01 8.253597106478e-01 8.341885577800e-01 8.427152337432e-01 8.509032876444e-01 8.587044721575e-01 8.660806440962e-01 8.730048241827e-01 8.794358062839e-01 8.853596077850e-01 8.907561595013e-01 8.956058182736e-01 8.999162097815e-01 9.036753865469e-01 9.069021109844e-01 9.096112131746e-01 9.118213597282e-01 9.135770918483e-01 9.149065740486e-01 9.158628955602e-01 9.165050213830e-01 9.168828131054e-01 9.170797132119e-01 9.171590311641e-01 9.171993911770e-01 9.172888228330e-01 9.175002133678e-01 9.179231791974e-01 9.186362162031e-01 9.197154245962e-01 9.212366900698e-01 9.232588866108e-01 9.258458165981e-01 9.290364572115e-01 9.328700670244e-01 9.373664879408e-01 9.425304036923e-01 9.483638971661e-01 9.548394143246e-01 9.619324362180e-01 9.695987560518e-01 9.777782174025e-01 9.864192148977e-01 9.954402622568e-01 1.004772044593e+00 1.014338682686e+00 1.024047218801e+00 1.033835449677e+00 1.043609947809e+00 1.053302188860e+00 1.062845665292e+00 1.072169375607e+00 1.081222425606e+00 1.089953684314e+00 1.098319307481e+00 1.106290765279e+00 1.113834379224e+00 1.120940095267e+00 1.127588898721e+00 1.133777637660e+00 1.139505782749e+00 1.144769172508e+00 1.149582272152e+00 1.153939544533e+00 1.157852972071e+00 1.161329992096e+00 1.164357057182e+00 1.166952797977e+00 1.169097313316e+00 1.170784506741e+00 1.172010942961e+00 1.172741216530e+00 1.172974489089e+00 1.172678036762e+00 1.171829756141e+00 1.170417986662e+00 1.168410593831e+00 1.165806566105e+00 1.162597526661e+00 1.158783137912e+00 1.154391247362e+00 1.149440063709e+00 1.143986562366e+00 1.138089447999e+00 1.131828001921e+00 1.125314128165e+00 1.118651622404e+00 1.111988045005e+00 1.105472480946e+00 1.099259238888e+00 1.093529355264e+00 1.088444484755e+00 1.084179959059e+00 1.080890271654e+00 1.078717753196e+00 1.077787815710e+00 1.078180189681e+00 1.079964505650e+00 1.083153073226e+00 1.087730387213e+00 1.093648129681e+00 1.100801195144e+00 1.109082704719e+00 1.118335228271e+00 1.128390417351e+00 1.139078010148e+00 1.150194539457e+00 1.161570533489e+00 1.173019969658e+00 1.184372329972e+00 1.195492804174e+00 1.206231430121e+00 1.216493420333e+00 1.226189788372e+00 1.235245380327e+00 1.243633179644e+00 1.251311144421e+00 1.258277272637e+00 1.264538433609e+00 1.270092346125e+00 1.274975844993e+00 1.279196691525e+00 1.282782305746e+00 1.285759085974e+00 1.288136490086e+00 1.289948585446e+00 1.291200988304e+00 1.291914627898e+00 1.292125040606e+00 1.291841762964e+00 1.291121215400e+00 1.290005954361e+00 1.288558433005e+00 1.286872551548e+00 1.285031049427e+00 1.283157477657e+00 1.281369825990e+00 1.279799311569e+00 1.278587347058e+00 1.277847123982e+00 1.277707015518e+00 1.278253679016e+00 1.279544077979e+00 1.281629380616e+00 1.284481085868e+00 1.288071072703e+00 1.292312862064e+00 1.297087831878e+00 1.302264153986e+00 1.307671363569e+00 1.313149514616e+00 1.318532379299e+00 1.323655032795e+00 1.328396794482e+00 1.332634308812e+00 1.336296652454e+00 1.339346310647e+00 1.341758698890e+00 1.343572248197e+00 1.344823865647e+00 1.345584396405e+00 1.345941634946e+00 1.345968989723e+00 1.345766270649e+00 1.345394319746e+00 1.344910757857e+00 1.344365370550e+00 1.343760583178e+00 1.343113439795e+00 1.342403150021e+00 1.341602956041e+00 1.340708629831e+00 1.339682712882e+00 1.338542988777e+00 1.337307346593e+00 1.336014082865e+00 1.334763721932e+00 1.333646022883e+00 1.332809848674e+00 1.332419062214e+00 1.332626200114e+00 1.333630627328e+00 1.335572344962e+00 1.338592867065e+00 1.342791056995e+00 1.348181013219e+00 1.354751493765e+00 1.362374468667e+00 1.370866793325e+00 1.379978134308e+00 1.389351332597e+00 1.398634328976e+00 1.407401472063e+00 1.415232961823e+00 1.421751277672e+00 1.426578532692e+00 1.429465224078e+00 1.430217248228e+00 1.428761846313e+00 1.425186036427e+00 1.419642197272e+00 1.412465120118e+00 1.404052512658e+00 1.394871420648e+00 1.385461489595e+00 1.376273820528e+00 1.367762055906e+00 1.360243984917e+00 1.353872111121e+00 1.348719057287e+00 1.344640792918e+00 1.341443804676e+00 1.338875569963e+00 1.336644665539e+00 1.334609790582e+00 1.332672097765e+00 1.330934926238e+00 1.329662646708e+00 1.329203592041e+00 1.330064290368e+00 1.332674072215e+00 1.337399749755e+00 1.344435634333e+00 1.353646935304e+00 1.364694053657e+00 1.376873694198e+00 1.389293588845e+00 1.400964579425e+00 1.410807016042e+00 1.417959563910e+00 1.421712634228e+00 1.421698117490e+00 1.417980152527e+00 1.410924923176e+00 1.401375743819e+00 1.390430205157e+00 1.379356613745e+00 1.369537270971e+00 1.362112898118e+00 1.357994004886e+00 1.357616665263e+00 1.360888626409e+00 1.367305069083e+00 1.368102432737e+00 1.363587916286e+00 1.364325609031e+00 1.376166704658e+00 1.394131800305e+00 1.406789884794e+00 1.406413336481e+00 1.395449314469e+00 1.384177899458e+00 1.381285950697e+00 1.385616934651e+00 1.387349923211e+00 1.377265937871e+00 1.355125214621e+00 1.330179753523e+00 1.313257552272e+00 1.306844506796e+00 1.302910869034e+00 1.290865077598e+00 1.267483259223e+00 1.240030134084e+00 1.220084928718e+00 1.212853818599e+00 1.212165525734e+00 1.206695472407e+00 1.190713017028e+00 1.169255983660e+00 1.153648056375e+00 1.150842378343e+00 1.156463490274e+00 1.159109081390e+00 1.151185788105e+00 1.135614840035e+00 1.123067275477e+00 1.121942373184e+00 1.129993839251e+00 1.136404854761e+00 1.132078753039e+00 1.117650825098e+00 1.102645960695e+00 1.096572952611e+00 1.099507729005e+00 1.101689962379e+00 1.092671870598e+00 1.070637009098e+00 1.043948757868e+00 1.023831842888e+00 1.014013513679e+00 1.007351342723e+00 9.933762906293e-01 9.689701125463e-01 9.422939101755e-01 9.265082296980e-01 9.278195866942e-01 9.395710329004e-01 9.493913056884e-01 9.511689737788e-01 9.501448348795e-01 9.572408891836e-01 9.775630672101e-01 1.004439404999e+00 1.025374171480e+00 1.033051506906e+00 1.031086838007e+00 1.030426976405e+00 1.039143150976e+00 1.054621084895e+00 1.066173644579e+00 1.064977905560e+00 1.051627321071e+00 1.035438972719e+00 1.026023743219e+00 1.024173755418e+00 1.021230321892e+00 1.007657477490e+00 9.821368175581e-01 9.535423617644e-01 9.341210152514e-01 9.288313543595e-01 9.313552073055e-01 9.315094274915e-01 9.247296264889e-01 8.743285277138e-01 7.763677170342e-01 6.705179247585e-01 6.444292821685e-01 6.865669932986e-01 7.204590047559e-01 7.215180585270e-01 7.292660875466e-01 7.800242558522e-01 8.431574306043e-01 8.543509150351e-01 7.814267082954e-01 6.605310741807e-01 6.062139745175e-01 6.967171212303e-01 8.353478775528e-01 9.038778031983e-01 8.633506373687e-01 7.613106916343e-01 7.158341130580e-01 7.892581961252e-01 8.849293918053e-01 8.929906047244e-01 7.947310295570e-01 6.831775822051e-01 7.066274400383e-01 8.408469666722e-01 9.271898933477e-01 8.831578247089e-01 7.459216892837e-01 6.714934700097e-01 7.736364312647e-01 9.206068260803e-01 9.641270669248e-01 8.727376802116e-01 7.286831992152e-01 6.899826365529e-01 7.946540747211e-01 9.061631778250e-01 9.351327683409e-01 8.892906923714e-01 8.275633347156e-01 7.937029704227e-01 7.809060541267e-01 7.751032139324e-01 7.918131750412e-01 8.369976749406e-01 8.693853920884e-01 8.419356084726e-01 7.640162532367e-01 7.194757567888e-01 7.756943114311e-01 8.653828185311e-01 8.822864959383e-01 7.970943371751e-01 6.871465356400e-01 6.898331141456e-01 8.023990737724e-01 8.866332021473e-01 8.675134649235e-01 7.765123024784e-01 7.185835628580e-01 7.537890010391e-01 8.129568698685e-01 8.243812965814e-01 8.054897252668e-01 8.243552004736e-01 8.888519029640e-01 9.267497853401e-01 8.876440268395e-01 8.107983907521e-01 8.058004497536e-01 9.043722620734e-01 1.000752548096e+00 1.002721165948e+00 9.158494096748e-01 8.420224832355e-01 8.795118265768e-01 9.753709325827e-01 1.012538208995e+00 9.520025301525e-01 8.583018745570e-01 8.429900862128e-01 9.166620932217e-01 9.746654424804e-01 9.462158577372e-01 8.565214227174e-01 8.031787760733e-01 8.447336199648e-01 9.142867229807e-01 9.264503821451e-01 8.736191551162e-01 8.256907662200e-01 8.532830059107e-01 9.281204721893e-01 9.678388677536e-01 9.364778787014e-01 8.733187495223e-01 8.598756347591e-01 9.241073683306e-01 1.001500903951e+00 1.022706510510e+00 9.769233924505e-01 9.154032102207e-01 9.084482049600e-01 9.650687445041e-01 1.024745020796e+00 1.035169414769e+00 9.970922966020e-01 9.561828691374e-01 9.552924815879e-01 9.843608223170e-01 9.992073025418e-01 9.800531080453e-01 9.539361796179e-01
```
