## Supplementary Data 1 for "Heart cockle shells transmit sunlight to photosymbiotic algae using bundled fiber optic cables and condensing lenses": Onebigonelittle-small_400nm_YZ_1.txt (part 3 of 12)

```
 9.502963788389e-01 9.501043455147e-01 9.511256251141e-01 9.524197577074e-01 9.526415046614e-01 9.519709295667e-01 9.518380030893e-01 9.528243070326e-01 9.538467836749e-01 9.537853383738e-01 9.530912262036e-01 9.531004018507e-01 9.541283573839e-01 9.550402767992e-01 9.548444160546e-01 9.541129510807e-01 9.542470185323e-01 9.555090555490e-01 9.565849972466e-01 9.564012254728e-01 9.556555574618e-01 9.558572227319e-01 9.572155247408e-01 9.583646620856e-01 9.582536599908e-01 9.575448555600e-01 9.576941372223e-01 9.589781166546e-01 9.601199690490e-01 9.600316422000e-01 9.593144119464e-01 9.594405267497e-01 9.606879384523e-01 9.617424456658e-01 9.615575116804e-01 9.608259893205e-01 9.609924961212e-01 9.622169443957e-01 9.631607568697e-01 9.628757887488e-01 9.621348216827e-01 9.623588609789e-01 9.635975231680e-01 9.644396322487e-01 9.640292145965e-01 9.632991434475e-01 9.636264192609e-01 9.648488381365e-01 9.655175112650e-01 9.649843979232e-01 9.643104627260e-01 9.647373152737e-01 9.659126923435e-01 9.664132469011e-01 9.657819094785e-01 9.651829512064e-01 9.657236355876e-01 9.668624425076e-01 9.672022971736e-01 9.665017085291e-01 9.659999965951e-01 9.666312006369e-01 9.677128113104e-01 9.679448190215e-01 9.672379305299e-01 9.668213924177e-01 9.675008955430e-01 9.685415132915e-01 9.687170662863e-01 9.680365963821e-01 9.676925313874e-01 9.683748717358e-01 9.693373259141e-01 9.694829148181e-01 9.688670178489e-01 9.685700803828e-01 9.692009981043e-01 9.700830683373e-01 9.702228375670e-01 9.696692387069e-01 9.694023854584e-01 9.699618475511e-01 9.707476192450e-01 9.708869198500e-01 9.704082120714e-01 9.701477410771e-01 9.706092960862e-01 9.713122152139e-01 9.714729416744e-01 9.710610674204e-01 9.707965491000e-01 9.711520889287e-01 9.717554298506e-01 9.719340242426e-01 9.715989933116e-01 9.713187098087e-01 9.715463424873e-01 9.720480024072e-01 9.722451010974e-01 9.719821972150e-01 9.716907738907e-01 9.717926329637e-01 9.721727492263e-01 9.723735547947e-01 9.721874613103e-01 9.718910341659e-01 9.718689052517e-01 9.721291151911e-01 9.723231224525e-01 9.722035558417e-01 9.719209216367e-01 9.717967061740e-01 9.719271343138e-01 9.720873882828e-01 9.720270293869e-01 9.717716781651e-01 9.715712421101e-01 9.715803907268e-01 9.716836990992e-01 9.716534238306e-01 9.714419057801e-01 9.712052196364e-01 9.711072732852e-01 9.711286815485e-01 9.711013811255e-01 9.709274038438e-01 9.706854431172e-01 9.705176011968e-01 9.704485569028e-01 9.703871522855e-01 9.702393282338e-01 9.700038677381e-01 9.697702943427e-01 9.696126712021e-01 9.694961199531e-01 9.693401175060e-01 9.691055556067e-01 9.688270786487e-01 9.685777888635e-01 9.683907859459e-01 9.682136639080e-01 9.679684980415e-01 9.676544540458e-01 9.673418337728e-01 9.670826106036e-01 9.668652961869e-01 9.666192474001e-01 9.662984818029e-01 9.659429483377e-01 9.656232155967e-01 9.653514258201e-01 9.650871396236e-01 9.647803140559e-01 9.644164752558e-01 9.640424559879e-01 9.637076044526e-01 9.634068081996e-01 9.630923717224e-01 9.627316422607e-01 9.623221735440e-01 9.619147643672e-01 9.615528909675e-01 9.612087528717e-01 9.608291729667e-01 9.603959095975e-01 9.599362604625e-01 9.594944118602e-01 9.590864931958e-01 9.586670062740e-01 9.582038627701e-01 9.577083010207e-01 9.572097307991e-01 9.567230611008e-01 9.562412734572e-01 9.557408991523e-01 9.552088844413e-01 9.546645351432e-01 9.541220380068e-01 9.535785005132e-01 9.530272868169e-01 9.524566402723e-01 9.518652921797e-01 9.512754189667e-01 9.506884096045e-01 9.500886895630e-01 9.494677751175e-01 9.488327819901e-01 9.481961939063e-01 9.475646053476e-01 9.469262703314e-01 9.462630368049e-01 9.455807946710e-01 9.448974054561e-01 9.442171518621e-01 9.435365788798e-01 9.428414728858e-01 9.421215130721e-01 9.413893740373e-01 9.406605850008e-01 9.399329101058e-01 9.391967999137e-01 9.384408507616e-01 9.376663577067e-01 9.368901778777e-01 9.361176863158e-01 9.353338568465e-01 9.345316110831e-01 9.337157129212e-01 9.328952187666e-01 9.320759347728e-01 9.312491865489e-01 9.303993744497e-01 9.295361712053e-01 9.286744236531e-01 9.278084621404e-01 9.269331514008e-01 9.260400436572e-01 9.251304599639e-01 9.242228117014e-01 9.233131494698e-01 9.223868400037e-01 9.214454614824e-01 9.204936827232e-01 9.195402937063e-01 9.185851366538e-01 9.176155016493e-01 9.166255373824e-01 9.156314495724e-01 9.146358742503e-01 9.136332290543e-01 9.126228249802e-01 9.115957958311e-01 9.105584061506e-01 9.095207374302e-01 9.084740607456e-01 9.074184658439e-01 9.063569296528e-01 9.052832580709e-01 9.041997310858e-01 9.031118509535e-01 9.020111822953e-01 9.009079072806e-01 8.997990930674e-01 8.986750983493e-01 8.975406443435e-01 8.964011361651e-01 8.952535876527e-01 8.941033346364e-01 8.929411856051e-01 8.917631151184e-01 8.905825637283e-01 8.893980074222e-01 8.882029895748e-01 8.870015407302e-01 8.857856566030e-01 8.845643619628e-01 8.833427065023e-01 8.821094186618e-01 8.808662341263e-01 8.796183816275e-01 8.783602313011e-01 8.771001653839e-01 8.758330175350e-01 8.745521109627e-01 8.732689509476e-01 8.719789454253e-01 8.706789033206e-01 8.693781347496e-01 8.680666101028e-01 8.667438170273e-01 8.654199070117e-01 8.640880787925e-01 8.627493718460e-01 8.614072271520e-01 8.600539368401e-01 8.586962790791e-01 8.573350368726e-01 8.559660774394e-01 8.545921104594e-01 8.532130315572e-01 8.518240924325e-01 8.504361550181e-01 8.490416346546e-01 8.476388979666e-01 8.462327084387e-01 8.448194329632e-01 8.434013744766e-01 8.419835570958e-01 8.405572243591e-01 8.391251628188e-01 8.376893517869e-01 8.362476815613e-01 8.348055567689e-01 8.333597427872e-01 8.319070488206e-01 8.304532103628e-01 8.289947315762e-01 8.275308544939e-01 8.260677517231e-01 8.245997216545e-01 8.231299530580e-01 8.216596326874e-01 8.201816278935e-01 8.187011109765e-01 8.172193618063e-01 8.157368814114e-01 8.142531649579e-01 8.127656813969e-01 8.112731404782e-01 8.097795409806e-01 8.082856241748e-01 8.067917385606e-01 8.052962829075e-01 8.037966534508e-01 8.022948580827e-01 8.007948191255e-01 7.992936941860e-01 7.977918134765e-01 7.962906582532e-01 7.947859708797e-01 7.932841251089e-01 7.917815423254e-01 7.902781881721e-01 7.887777758047e-01 7.872762436122e-01 7.857759514352e-01 7.842786314023e-01 7.827794816131e-01 7.812822912363e-01 7.797881555256e-01 7.782939298702e-01 7.768036159839e-01 7.753151359767e-01 7.738245479940e-01 7.723405442858e-01 7.708586628634e-01 7.693793508273e-01 7.679034256120e-01 7.664260366557e-01 7.649537032088e-01 7.634873096887e-01 7.620228031700e-01 7.605644160714e-01 7.591046193203e-01 7.576494306771e-01 7.562015440941e-01 7.547590198243e-01 7.533194465143e-01 7.518839818177e-01 7.504513101923e-01 7.490278093855e-01 7.476101837884e-01 7.461959465099e-01 7.447884096408e-01 7.433835122690e-01 7.419884068500e-01 7.406022519049e-01 7.392169945909e-01 7.378417843146e-01 7.364706072434e-01 7.351078844112e-01 7.337549396907e-01 7.324060296781e-01 7.310645269780e-01 7.297323981870e-01 7.284063040819e-01 7.270923457229e-01 7.257829373156e-01 7.244804818122e-01 7.231898873227e-01 7.219052677646e-01 7.206341833738e-01 7.193678117444e-01 7.181102028924e-01 7.168650629789e-01 7.156265198094e-01 7.144011143980e-01 7.131847442704e-01 7.119735252444e-01 7.107781522329e-01 7.095903600119e-01 7.084137887996e-01 7.072498025163e-01 7.060910075550e-01 7.049483996035e-01 7.038146335726e-01 7.026909391309e-01 7.015822224335e-01 7.004812109135e-01 6.993921974184e-01 6.983176878213e-01 6.972499821417e-01 6.961985175993e-01 6.951569677208e-01 6.941270921404e-01 6.931125340659e-01 6.921044817436e-01 6.911140193584e-01 6.901356092778e-01 6.891671975568e-01 6.882148297517e-01 6.872697291718e-01 6.863426036274e-01 6.854288801319e-01 6.845236651312e-01 6.836364202750e-01 6.827564539976e-01 6.818935516036e-01 6.810461271126e-01 6.802056218231e-01 6.793852184664e-01 6.785721936485e-01 6.777735262934e-01 6.769928923074e-01 6.762194191421e-01 6.754648856407e-01 6.747198759189e-01 6.739870569827e-01 6.732732619450e-01 6.725662764115e-01 6.718786436857e-01 6.712011052870e-01 6.705328652311e-01 6.698867782866e-01 6.692462122125e-01 6.686236133540e-01 6.680126217721e-01 6.674115807360e-01 6.668297857414e-01 6.662547095182e-01 6.656961366099e-01 6.651530052598e-01 6.646143027953e-01 6.640978092449e-01 6.635864596652e-01 6.630920979423e-01 6.626103640793e-01 6.621354834921e-01 6.616798602194e-01 6.612313774467e-01 6.607956157417e-01 6.603760477399e-01 6.599604057329e-01 6.595644236193e-01 6.591741593784e-01 6.587954668974e-01 6.584340615116e-01 6.580747390507e-01 6.577341287044e-01 6.574001916879e-01 6.570738149325e-01 6.567656251229e-01 6.564605122853e-01 6.561704038862e-01 6.558892347086e-01 6.556130891211e-01 6.553530625039e-01 6.550958150436e-01 6.548527209605e-01 6.546177499056e-01 6.543871001464e-01 6.541714996745e-01 6.539580670712e-01 6.537563733251e-01 6.535630543496e-01 6.533702698351e-01 6.531948239686e-01 6.530186949407e-01 6.528516135267e-01 6.526953779203e-01 6.525356793150e-01 6.523926268585e-01 6.522484506843e-01 6.521113981673e-01 6.519844731950e-01 6.518517839200e-01 6.517360634285e-01 6.516158232680e-01 6.515018187069e-01 6.513985405267e-01 6.512851272757e-01 6.511892673775e-01 6.510882250450e-01 6.509889704916e-01 6.509031327466e-01 6.508023850613e-01 6.507187055435e-01 6.506290006423e-01 6.505381193795e-01 6.504609442542e-01 6.503656500170e-01 6.502882995701e-01 6.502025686840e-01 6.501123503554e-01 6.500358186981e-01 6.499393492007e-01 6.498596129237e-01 6.497691483021e-01 6.496742655735e-01 6.495912525915e-01 6.494846192880e-01 6.493957228938e-01 6.492936358977e-01 6.491840978616e-01 6.490875319918e-01 6.489646492326e-01 6.488584618867e-01 6.487363922066e-01 6.486071114497e-01 6.484877606402e-01 6.483392635805e-01 6.482085325780e-01 6.480568222618e-01 6.478994225538e-01 6.477513159478e-01 6.475706430720e-01 6.474072874994e-01 6.472206399351e-01 6.470264324134e-01 6.468389419887e-01 6.466189417101e-01 6.464141508487e-01 6.461851934280e-01 6.459464667671e-01 6.457124046174e-01 6.454454214535e-01 6.451911550464e-01 6.449111448974e-01 6.446215326469e-01 6.443334019892e-01 6.440120852061e-01 6.436998292077e-01 6.433633120077e-01 6.430139199977e-01 6.426638996104e-01 6.422809256272e-01 6.419051469049e-01 6.415034221647e-01 6.410874007298e-01 6.406686885712e-01 6.402160053768e-01 6.397688144012e-01 6.392952055741e-01 6.388037812517e-01 6.383115801068e-01 6.377822726799e-01 6.372569855022e-01 6.367039295710e-01 6.361318251097e-01 6.355581054544e-01 6.349446450185e-01 6.343341066850e-01 6.336980624067e-01 6.330374276166e-01 6.323749747925e-01 6.316742900541e-01 6.309713950681e-01 6.302427888035e-01 6.294891828113e-01 6.287336862829e-01 6.279367263539e-01 6.271382503920e-01 6.263120166745e-01 6.254585154129e-01 6.246047345304e-01 6.237045321676e-01 6.228044953644e-01 6.218762647458e-01 6.209182806446e-01 6.199581944838e-01 6.189546015231e-01 6.179463694697e-01 6.169103085219e-01 6.158422353533e-01 6.147748583305e-01 6.136589054241e-01 6.125394995463e-01 6.113906655339e-01 6.102106386344e-01 6.090282892053e-01 6.077988969814e-01 6.065640882302e-01 6.052994133968e-01 6.040024887961e-01 6.027016313502e-01 6.013554497376e-01 6.000004721022e-01 5.986187601654e-01 5.972021492687e-01 5.957821573211e-01 5.943143910105e-01 5.928392016954e-01 5.913352795286e-01 5.897964959870e-01 5.882539843479e-01 5.866651710257e-01 5.850666171836e-01 5.834418021086e-01 5.817782974986e-01 5.801131603020e-01 5.784016412821e-01 5.766791943369e-01 5.749322165836e-01 5.731456601776e-01 5.713573970478e-01 5.695229068010e-01 5.676764012763e-01 5.658084854668e-01 5.638993216603e-01 5.619907796993e-01 5.600338563513e-01 5.580661789272e-01 5.560774163685e-01 5.540489115104e-01 5.520188201782e-01 5.499471671493e-01 5.478602788577e-01 5.457541329614e-01 5.436102069015e-01 5.414649742568e-01 5.392778221062e-01 5.370776344222e-01 5.348610818464e-01 5.326049463002e-01 5.303501940280e-01 5.280558831455e-01 5.257484387977e-01 5.234250795886e-01 5.210657882787e-01 5.187078564093e-01 5.163132062478e-01 5.139074933896e-01 5.114883414403e-01 5.090327616401e-01 5.065828449913e-01 5.040971894811e-01 5.016023988008e-01 4.990970949906e-01 4.965586455060e-01 4.940260496989e-01 4.914628079839e-01 4.888899756003e-01 4.863124426238e-01 4.837032342213e-01 4.811025848609e-01 4.784750330268e-01 4.758411105262e-01 4.732049994819e-01 4.705411448441e-01 4.678890104418e-01 4.652148026261e-01 4.625351517209e-01 4.598592678516e-01 4.571590028312e-01 4.544739987507e-01 4.517718064112e-01 4.490681124702e-01 4.463724715100e-01 4.436578689504e-01 4.409618271346e-01 4.382531985744e-01 4.355476800651e-01 4.328566000065e-01 4.301500909536e-01 4.274660063660e-01 4.247788371734e-01 4.220957718040e-01 4.194334328851e-01 4.167635328485e-01 4.141192723568e-01 4.114782710098e-01 4.088484248509e-01 4.062436364044e-01 4.036379770708e-01 4.010637030122e-01 3.984995126506e-01 3.959519865417e-01 3.934360066684e-01 3.909257770257e-01 3.884534742540e-01 3.859969182892e-01 3.835642333706e-01 3.811696645537e-01 3.787873835594e-01 3.764496789269e-01 3.741355705825e-01 3.718498070606e-01 3.696099292093e-01 3.673900655495e-01 3.652182474921e-01 3.630789802954e-01 3.609755914725e-01 3.589234779836e-01 3.568984491533e-01 3.549271379537e-01 3.529952121054e-01 3.511042087837e-01 3.492705025777e-01 3.474711735198e-01 3.457313895371e-01 3.440361342731e-01 3.423884125102e-01 3.408019453691e-01 3.392558732955e-01 3.377723260092e-01 3.363396220773e-01 3.349593158654e-01 3.336438554860e-01 3.323729673274e-01 3.311693399314e-01 3.300195172058e-01 3.289243175349e-01 3.278965964186e-01 3.269185914097e-01 3.260063738605e-01 3.251515646661e-01 3.243546578288e-01 3.236231915587e-01 3.229442656202e-01 3.223331377767e-01 3.217780293497e-01 3.212821713319e-01 3.208505703086e-01 3.204711557759e-01 3.201560990320e-01 3.198992278462e-01 3.196951341961e-01 3.195585955197e-01 3.194700232397e-01 3.194433611480e-01 3.194720230018e-01 3.195516459268e-01 3.196911607993e-01 3.198785223692e-01 3.201233139656e-01 3.204183655871e-01 3.207617183615e-01 3.211580867641e-01 3.216006057129e-01 3.220931034285e-01 3.226323611261e-01 3.232154680489e-01 3.238449459194e-01 3.245162318634e-01 3.252307061053e-01 3.259875245136e-01 3.267834794909e-01 3.276196481226e-01 3.284918325682e-01 3.294026485736e-01 3.303489194552e-01 3.313305653560e-01 3.323449939966e-01 3.333935520333e-01 3.344720891632e-01 3.355818075417e-01 3.367223327063e-01 3.378894859715e-01 3.390872503310e-01 3.403105928777e-01 3.415583364017e-01 3.428347464765e-01 3.441305115140e-01 3.454542979362e-01 3.467977891036e-01 3.481645117490e-01 3.495528317317e-01 3.509582294956e-01 3.523874987135e-01 3.538333404942e-01 3.552962376900e-01 3.567804890492e-01 3.582778165466e-01 3.597944709116e-01 3.613264615883e-01 3.628706742179e-01 3.644344167621e-01 3.660087201020e-01 3.676000769038e-01 3.692032967029e-01 3.708168204706e-01 3.724477409203e-01 3.740851871880e-01 3.757375262432e-01 3.774014878497e-01 3.790725853658e-01 3.807606490303e-01 3.824520464100e-01 3.841582731269e-01 3.858724235670e-01 3.875932006982e-01 3.893288005623e-01 3.910684379311e-01 3.928190964104e-01 3.945773998134e-01 3.963420967566e-01 3.981197672341e-01 3.998997865398e-01 4.016915958950e-01 4.034911253746e-01 4.052935358160e-01 4.071108174721e-01 4.089288286802e-01 4.107578782349e-01 4.125947072454e-01 4.144356040312e-01 4.162902272321e-01 4.181466053404e-01 4.200137497555e-01 4.218903104309e-01 4.237714792616e-01 4.256652806969e-01 4.275638585040e-01 4.294741126761e-01 4.313944632684e-01 4.333214748909e-01 4.352635522787e-01 4.372115191288e-01 4.391747223783e-01 4.411505400036e-01 4.431358247014e-01 4.451398958999e-01 4.471517714983e-01 4.491843585962e-01 4.512312241785e-01 4.532934024513e-01 4.553782126890e-01 4.574775249932e-01 4.595997861541e-01 4.617452731305e-01 4.639095556544e-01 4.661041267532e-01 4.683171099565e-01 4.705607900540e-01 4.728335255196e-01 4.751319163894e-01 4.774691103321e-01 4.798323005488e-01 4.822338857058e-01 4.846714412587e-01 4.871419731893e-01 4.896588243837e-01 4.922097331525e-01 4.948069162224e-01 4.974481108374e-01 5.001299525048e-01 5.028659080742e-01 5.056430080515e-01 5.084717015150e-01 5.113556391355e-01 5.142831145353e-01 5.172696776695e-01 5.203067045623e-01 5.233981371723e-01 5.265483597755e-01 5.297499868456e-01 5.330126590871e-01 5.363277874107e-01 5.397001583478e-01 5.431323421670e-01 5.466160957992e-01 5.501610459076e-01 5.537567248656e-01 5.574069519584e-01 5.611141287583e-01 5.648678495051e-01 5.686766974061e-01 5.725333873019e-01 5.764333403956e-01 5.803844540808e-01 5.843702439517e-01 5.883991801791e-01 5.924647801035e-01 5.965599117189e-01 6.006906696408e-01 6.048418061819e-01 6.090200301121e-01 6.132145157151e-01 6.174215479591e-01 6.216420918386e-01 6.258621036564e-01 6.300846765228e-01 6.343032315588e-01 6.385076803010e-01 6.427012817059e-01 6.468697408834e-01 6.510124917167e-01 6.551238861467e-01 6.591936236924e-01 6.632222899653e-01 6.671971723036e-01 6.711175492538e-01 6.749762980544e-01 6.787624750111e-01 6.824781397821e-01 6.861101700425e-01 6.896543715975e-01 6.931114812981e-01 6.964637116202e-01 6.997146744788e-01 7.028551825242e-01 7.058763823243e-01 7.087826187916e-01 7.115550473026e-01 7.142022847719e-01 7.167116913093e-01 7.190782782506e-01 7.213045873660e-01 7.233746511571e-01 7.252962024252e-01 7.270616720706e-01 7.286619789879e-01 7.301084622873e-01 7.313812561457e-01 7.324900810635e-01 7.334329697307e-01 7.341987363852e-01 7.348015870534e-01 7.352265836295e-01 7.354808350250e-01 7.355696155498e-01 7.354778696053e-01 7.352273674700e-01 7.348051163512e-01 7.342175681778e-01 7.334756717463e-01 7.325656119873e-01 7.315113383894e-01 7.303026929820e-01 7.289493699559e-01 7.274653368830e-01 7.258381270831e-01 7.240945813268e-01 7.222307840323e-01 7.202527703482e-01 7.181821959017e-01 7.160071068163e-01 7.137567350462e-01 7.114305998810e-01 7.090351325811e-01 7.065966619092e-01 7.041039434254e-01 7.015874126907e-01 6.990519173781e-01 6.965001680283e-01 6.939630142034e-01 6.914328220806e-01 6.889358583627e-01 6.864812180724e-01 6.840698646116e-01 6.817343361608e-01 6.794663697986e-01 6.772885999279e-01 6.752149763527e-01 6.732420258813e-01 6.714004307580e-01 6.696801420721e-01 6.681026612698e-01 6.666786617663e-01 6.653981812028e-01 6.642945931648e-01 6.633504369720e-01 6.625797472614e-01 6.619957271210e-01 6.615810661373e-01 6.613601443754e-01 6.613172716121e-01 6.614561538091e-01 6.617859679724e-01 6.622814687899e-01 6.629653325247e-01 6.638132950368e-01 6.648239729523e-01 6.660029700855e-01 6.673195292472e-01 6.687877203539e-01 6.703836979710e-01 6.720975555561e-01 6.739304769493e-01 6.758489911715e-01 6.778623372242e-01 6.799449353018e-01 6.820840011393e-01 6.842779858253e-01 6.864911047340e-01 6.887317545634e-01 6.909731572633e-01 6.931992700614e-01 6.954113304478e-01 6.975719053629e-01 6.996882370934e-01 7.017406733279e-01 7.037061070732e-01 7.055936626161e-01 7.073676335702e-01 7.090312299436e-01 7.105730737103e-01 7.119723873097e-01 7.132355546340e-01 7.143396702984e-01 7.152825556830e-01 7.160627520334e-01 7.166590775865e-01 7.170856474116e-01 7.173234283046e-01 7.173732346216e-01 7.172388376532e-01 7.169069964062e-01 7.163910944747e-01 7.156820311658e-01 7.147867933294e-01 7.137111519410e-01 7.124529321570e-01 7.110269290490e-01 7.094333292946e-01 7.076832507901e-01 7.057907534797e-01 7.037596342031e-01 7.016105021297e-01 6.993516708888e-01 6.969998461969e-01 6.945762378848e-01 6.920943550558e-01 6.895773644592e-01 6.870465459891e-01 6.845219620103e-01 6.820312738208e-01 6.795958865564e-01 6.772460204050e-01 6.750085813531e-01 6.729115584157e-01 6.709853049382e-01 6.692601718293e-01 6.677675514745e-01 6.665393456641e-01 6.656048082622e-01 6.649977971674e-01 6.647476616559e-01 6.648836174362e-01 6.654337410903e-01 6.664263741976e-01 6.678828178764e-01 6.698288140273e-01 6.722780392622e-01 6.752488759828e-01 6.787539814270e-01 6.827963277850e-01 6.873837869320e-01 6.925095936099e-01 6.981692569840e-01 7.043528233457e-01 7.110395103422e-01 7.182131288232e-01 7.258430847213e-01 7.338980409522e-01 7.423481827406e-01 7.511463529107e-01 7.602591530750e-01 7.696310002106e-01 7.792152110614e-01 7.889669620248e-01 7.988197406283e-01 8.087309935209e-01 8.186405116053e-01 8.284872805861e-01 8.382274926461e-01 8.477916755314e-01 8.571361367003e-01 8.662078688302e-01 8.749508457746e-01 8.833290295821e-01 8.912909947320e-01 8.988034266464e-01 9.058327370953e-01 9.123451525238e-01 9.183259436900e-01 9.237529033432e-01 9.286183424108e-01 9.329216804191e-01 9.366607140861e-01 9.398569285855e-01 9.425236945130e-01 9.446921889206e-01 9.464014936269e-01 9.476873354909e-01 9.486134694427e-01 9.492270364981e-01 9.495963706190e-01 9.497982024737e-01 9.498967694450e-01 9.499822468647e-01 9.501297442607e-01 9.504198662970e-01 9.509377892460e-01 9.517578214381e-01 9.529550285495e-01 9.545950296863e-01 9.567385703936e-01 9.594332120775e-01 9.627167590693e-01 9.666219599808e-01 9.711539351383e-01 9.763195333659e-01 9.821073954554e-01 9.884829958208e-01 9.954264676868e-01 1.002876071807e+00 1.010781259435e+00 1.019083081855e+00 1.027699971376e+00 1.036573224568e+00 1.045616496017e+00 1.054759543875e+00 1.063932538350e+00 1.073052711523e+00 1.082071664536e+00 1.090914125546e+00 1.099530940925e+00 1.107880467874e+00 1.115913054083e+00 1.123609696919e+00 1.130935881403e+00 1.137877369860e+00 1.144425098138e+00 1.150563619556e+00 1.156302871421e+00 1.161632896026e+00 1.166558868703e+00 1.171088925672e+00 1.175211734738e+00 1.178943895806e+00 1.182268926892e+00 1.185182956692e+00 1.187683945508e+00 1.189739240815e+00 1.191344689708e+00 1.192470219360e+00 1.193086094486e+00 1.193178344299e+00 1.192700058254e+00 1.191641847842e+00 1.189976489960e+00 1.187682103006e+00 1.184767864232e+00 1.181219537366e+00 1.177065403859e+00 1.172337980922e+00 1.167079798899e+00 1.161370588954e+00 1.155284175598e+00 1.148939621311e+00 1.142455086967e+00 1.135970116973e+00 1.129655135460e+00 1.123661371534e+00 1.118176386766e+00 1.113372835489e+00 1.109417182583e+00 1.106479510921e+00 1.104692884154e+00 1.104182182960e+00 1.105030053041e+00 1.107291687085e+00 1.110988165697e+00 1.116081644164e+00 1.122529657399e+00 1.130227015284e+00 1.139041733954e+00 1.148839565461e+00 1.159430840984e+00 1.170647749204e+00 1.182302028549e+00 1.194201407859e+00 1.206185062278e+00 1.218074141927e+00 1.229731880711e+00 1.241030990292e+00 1.251851090740e+00 1.262127512360e+00 1.271773562348e+00 1.280752398733e+00 1.289036468768e+00 1.296592975583e+00 1.303434788753e+00 1.309547200985e+00 1.314939274629e+00 1.319623591361e+00 1.323594862400e+00 1.326876143270e+00 1.329458734531e+00 1.331357759643e+00 1.332585151182e+00 1.333138515375e+00 1.333056572817e+00 1.332359303850e+00 1.331086602925e+00 1.329313928519e+00 1.327104206286e+00 1.324566028548e+00 1.321812141007e+00 1.318974250903e+00 1.316206807113e+00 1.313645419759e+00 1.311461491703e+00 1.309787155642e+00 1.308749538538e+00 1.308467707462e+00 1.308995637862e+00 1.310382429524e+00 1.312625271607e+00 1.315666185455e+00 1.319443792882e+00 1.323826241954e+00 1.328683789592e+00 1.333860591675e+00 1.339180268561e+00 1.344503618433e+00 1.349668067389e+00 1.354553441366e+00 1.359066596267e+00 1.363127763481e+00 1.366709482735e+00 1.369798280268e+00 1.372408956909e+00 1.374591852230e+00 1.376379964767e+00 1.377844660628e+00 1.379035379001e+00 1.379991080259e+00 1.380756848056e+00 1.381330445629e+00 1.381717940476e+00 1.381893501239e+00 1.381812682367e+00 1.381447547507e+00 1.380736180451e+00 1.379654572010e+00 1.378185091454e+00 1.376320527009e+00 1.374121093941e+00 1.371639249471e+00 1.368996488857e+00 1.366351573445e+00 1.363865307980e+00 1.361772763777e+00 1.360281938062e+00 1.359616843450e+00 1.360002296138e+00 1.361590139376e+00 1.364528726009e+00 1.368857166666e+00 1.374546032741e+00 1.381491581708e+00 1.389452141779e+00 1.398148742369e+00 1.407195004870e+00 1.416142549390e+00 1.424551460686e+00 1.431920703226e+00 1.437833853484e+00 1.441901628681e+00 1.443816283774e+00 1.443428530162e+00 1.440656240869e+00 1.435607917115e+00 1.428512519895e+00 1.419700380806e+00 1.409660610026e+00 1.398869151531e+00 1.387879846891e+00 1.377198162890e+00 1.367207821385e+00 1.358250107247e+00 1.350448070388e+00 1.343817955336e+00 1.338274628312e+00 1.333590484195e+00 1.329602692470e+00 1.326123581990e+00 1.323091487342e+00 1.320610596382e+00 1.318863775974e+00 1.318257373818e+00 1.319208598321e+00 1.322160690624e+00 1.327497833128e+00 1.335332118861e+00 1.345605797381e+00 1.357879984420e+00 1.371435306795e+00 1.385359706876e+00 1.398500338037e+00 1.409780242313e+00 1.418167821811e+00 1.422844229445e+00 1.423391578930e+00 1.419669568360e+00 1.412053338696e+00 1.401293693696e+00 1.388450701429e+00 1.374926612950e+00 1.362117757344e+00 1.351406570863e+00 1.343915282154e+00 1.340285213298e+00 1.340738634844e+00 1.338007972416e+00 1.331071213903e+00 1.330622423810e+00 1.342561260390e+00 1.361761562617e+00 1.376585828019e+00 1.379181358387e+00 1.371931848790e+00 1.364945345570e+00 1.366540907349e+00 1.375126160266e+00 1.380622581049e+00 1.373818261127e+00 1.354552984171e+00 1.332022547624e+00 1.316859188356e+00 1.311385714273e+00 1.307601051804e+00 1.295093948592e+00 1.270789401209e+00 1.241983547414e+00 1.220222744112e+00 1.210769655331e+00 1.207627263329e+00 1.199653768547e+00 1.181217783630e+00 1.157391523974e+00 1.139509280714e+00 1.134567246295e+00 1.138227636476e+00 1.139105557637e+00 1.129632135203e+00 1.112786630537e+00 1.099288506074e+00 1.097506535917e+00 1.105072892804e+00 1.111107424918e+00 1.106610273048e+00 1.092490146021e+00 1.078540356888e+00 1.074290684834e+00 1.079559560229e+00 1.084313993971e+00 1.078080709688e+00 1.059233321485e+00 1.036239410888e+00 1.020043174162e+00 1.013727991241e+00 1.009565965104e+00 9.968470406212e-01 9.723955078777e-01 9.442940201375e-01 9.256192577949e-01 9.226881490634e-01 9.292334031805e-01 9.332994882463e-01 9.291216784277e-01 9.223440849361e-01 9.244040848630e-01 9.407638326788e-01 9.646682447846e-01 9.833076687230e-01 9.892012283019e-01 9.860864049503e-01 9.851128365652e-01 9.943267253485e-01 1.010797474344e+00 1.023659561071e+00 1.024439337960e+00 1.014506348198e+00 1.003846118159e+00 1.002001418635e+00 1.008837606831e+00 1.014653502104e+00 1.009416852706e+00 9.915880934095e-01 9.693064208043e-01 9.531278202800e-01 9.460054640872e-01 9.403930732616e-01 9.257043124717e-01 8.949616011419e-01 8.235493312710e-01 7.114327667944e-01 6.537119833469e-01 6.910410382845e-01 7.432533831996e-01 7.425522737276e-01 7.067830427997e-01 7.076441376214e-01 7.687690372595e-01 8.238925311714e-01 8.042609339971e-01 7.045202538666e-01 6.047631512116e-01 6.293917835521e-01 7.639001569620e-01 8.789062384574e-01 8.962410029083e-01 8.176515472114e-01 7.220332801149e-01 7.213045176427e-01 8.156547791478e-01 8.927566538347e-01 8.775301642989e-01 7.864517908146e-01 7.241948245252e-01 7.810481460334e-01 8.858176441505e-01 9.144801011573e-01 8.245660390594e-01 6.911733514303e-01 6.867825820567e-01 8.395166764248e-01 9.763887013789e-01 9.808037471839e-01 8.499369878950e-01 6.924972484356e-01 6.813891921261e-01 8.123563513727e-01 9.238749140357e-01 9.392027698336e-01 8.816892781976e-01 8.212108850533e-01 8.001547664892e-01 7.994953676289e-01 7.962881560363e-01 8.048834564373e-01 8.368942389233e-01 8.592212069850e-01 8.304816967242e-01 7.632332262761e-01 7.368817743838e-01 8.018024242387e-01 8.858662726520e-01 8.926766966889e-01 8.020842237198e-01 6.970094678289e-01 7.091545802393e-01 8.237130293490e-01 9.058053914639e-01 8.874673725197e-01 8.031425053236e-01 7.519943625668e-01 7.840690287011e-01 8.337725897483e-01 8.371460866955e-01 8.138441625576e-01 8.300542013492e-01 8.930612777663e-01 9.339657883414e-01 9.046903185102e-01 8.384839161996e-01 8.274686793967e-01 9.016066138806e-01 9.784466937696e-01 9.830777557710e-01 9.250222325033e-01 8.862570284625e-01 9.249566976388e-01 9.896546864665e-01 9.990915633556e-01 9.413018089457e-01 8.855467772740e-01 9.057877206538e-01 9.724114618815e-01 9.968904060187e-01 9.433785771166e-01 8.624641965919e-01 8.455233971417e-01 9.044931222436e-01 9.536504536511e-01 9.299807541726e-01 8.554272792199e-01 8.192758051295e-01 8.745671455254e-01 9.579864003501e-01 9.836481557978e-01 9.323976569973e-01 8.622441381857e-01 8.600917404111e-01 9.358889976928e-01 1.012251288795e+00 1.026738354101e+00 9.809114869905e-01 9.306150215561e-01 9.340187503221e-01 9.853511099242e-01 1.029331412985e+00 1.030082428677e+00 1.000272406371e+00 9.816723154765e-01 9.956662462741e-01 1.016672825340e+00 1.007508503697e+00 9.664174203529e-01 9.355185976486e-01
 9.494814767803e-01 9.493157801062e-01 9.503689274279e-01 9.516959346136e-01 9.519487118122e-01 9.513065182355e-01 9.512004951075e-01 9.522127873847e-01 9.532655620899e-01 9.532418592056e-01 9.525840360539e-01 9.526197024073e-01 9.536674081757e-01 9.546066174076e-01 9.544486643315e-01 9.537572409056e-01 9.539246672782e-01 9.552130159819e-01 9.563114509409e-01 9.561568622070e-01 9.554522489093e-01 9.556955167224e-01 9.570868229305e-01 9.582623914949e-01 9.581820019965e-01 9.575117635968e-01 9.577031195917e-01 9.590284323994e-01 9.602101059601e-01 9.601565998161e-01 9.594764572149e-01 9.596466005473e-01 9.609423488231e-01 9.620409000816e-01 9.618983496768e-01 9.612072085520e-01 9.614140790275e-01 9.626835498741e-01 9.636804616057e-01 9.634443101611e-01 9.627423259743e-01 9.630059369444e-01 9.642900221203e-01 9.651857160625e-01 9.648268698834e-01 9.641389011136e-01 9.645040138956e-01 9.657713170226e-01 9.664923484443e-01 9.660115137337e-01 9.653829821302e-01 9.658486475289e-01 9.670688044791e-01 9.676212382859e-01 9.670438117831e-01 9.664924663246e-01 9.670765839118e-01 9.682608078290e-01 9.686505985616e-01 9.680039111508e-01 9.675555093633e-01 9.682334533623e-01 9.693612988502e-01 9.696442939801e-01 9.689928094758e-01 9.686306241982e-01 9.693634702074e-01 9.704530914592e-01 9.706790656922e-01 9.700540520991e-01 9.697702090043e-01 9.705082212671e-01 9.715200970037e-01 9.717185761114e-01 9.711594173585e-01 9.709258605320e-01 9.716151040772e-01 9.725513292751e-01 9.727438599061e-01 9.722504793524e-01 9.720488254727e-01 9.726694640895e-01 9.735094926333e-01 9.737047590139e-01 9.732884932683e-01 9.730957720858e-01 9.736205781039e-01 9.743812226115e-01 9.745995103653e-01 9.742524228219e-01 9.740572728731e-01 9.744778711481e-01 9.751398683800e-01 9.753789232129e-01 9.751112493780e-01 9.749018423169e-01 9.751975747426e-01 9.757605205315e-01 9.760210274265e-01 9.758262564656e-01 9.756074175462e-01 9.757778154443e-01 9.762220807160e-01 9.764880240756e-01 9.763722429203e-01 9.761500227586e-01 9.762006842173e-01 9.765276053190e-01 9.767871045220e-01 9.767388282330e-01 9.765325313253e-01 9.764823742962e-01 9.766832372744e-01 9.769129793606e-01 9.769248171932e-01 9.767457652304e-01 9.766221583695e-01 9.767066112504e-01 9.768791841976e-01 9.769233881664e-01 9.767881174792e-01 9.766308939312e-01 9.766111192259e-01 9.767060665329e-01 9.767529425725e-01 9.766566039609e-01 9.764975743363e-01 9.764098432650e-01 9.764171005793e-01 9.764325197803e-01 9.763621856843e-01 9.762076639174e-01 9.760588237178e-01 9.759816568181e-01 9.759435593745e-01 9.758657950796e-01 9.757137260901e-01 9.755185494972e-01 9.753528067439e-01 9.752492593598e-01 9.751524308469e-01 9.749869589314e-01 9.747577178659e-01 9.745296945081e-01 9.743563508240e-01 9.742218408816e-01 9.740579762603e-01 9.738188596109e-01 9.735500532178e-01 9.733182970431e-01 9.731325069419e-01 9.729519488111e-01 9.727280427135e-01 9.724502246930e-01 9.721638809926e-01 9.719183632012e-01 9.717037791698e-01 9.714762236293e-01 9.711996739968e-01 9.708778048383e-01 9.705607557504e-01 9.702887999339e-01 9.700331072295e-01 9.697398717927e-01 9.693945578826e-01 9.690241428340e-01 9.686736862741e-01 9.683554886228e-01 9.680258140488e-01 9.676517906695e-01 9.672469499053e-01 9.668398746803e-01 9.664438483737e-01 9.660535988611e-01 9.656428363296e-01 9.652016435315e-01 9.647495651804e-01 9.642997809871e-01 9.638479876327e-01 9.633886718223e-01 9.629076680581e-01 9.624090007645e-01 9.619123345173e-01 9.614191115342e-01 9.609102317448e-01 9.603816235157e-01 9.598391383407e-01 9.592949617071e-01 9.587568382422e-01 9.582104131849e-01 9.576390165182e-01 9.570514613000e-01 9.564606653490e-01 9.558722438525e-01 9.552842599835e-01 9.546813125126e-01 9.540544978984e-01 9.534156545388e-01 9.527811244691e-01 9.521452551192e-01 9.515013684275e-01 9.508376304219e-01 9.501553415717e-01 9.494731825541e-01 9.487934920057e-01 9.481019944888e-01 9.473917017230e-01 9.466680655517e-01 9.459398127683e-01 9.452135759173e-01 9.444784337118e-01 9.437214048490e-01 9.429515648682e-01 9.421795544997e-01 9.414053282528e-01 9.406221740244e-01 9.398200332432e-01 9.390026611225e-01 9.381864390272e-01 9.373673856019e-01 9.365316109577e-01 9.356804690377e-01 9.348196746615e-01 9.339564863858e-01 9.330922115191e-01 9.322114033196e-01 9.313104534722e-01 9.304053694444e-01 9.294987574269e-01 9.285854082042e-01 9.276629953512e-01 9.267238606625e-01 9.257739010580e-01 9.248238982181e-01 9.238646512888e-01 9.228952185841e-01 9.219197646637e-01 9.209318106823e-01 9.199345995930e-01 9.189315929374e-01 9.179172840417e-01 9.168975065417e-01 9.158725111419e-01 9.148307551049e-01 9.137811425907e-01 9.127239845156e-01 9.116610216496e-01 9.105914300327e-01 9.095099281962e-01 9.084125739135e-01 9.073124667195e-01 9.062083731369e-01 9.050926221737e-01 9.039696738469e-01 9.028331350028e-01 9.016889880972e-01 9.005437688172e-01 8.993865902799e-01 8.982191265034e-01 8.970468071624e-01 8.958647669570e-01 8.946776262759e-01 8.934843628046e-01 8.922765373273e-01 8.910634828927e-01 8.898453779427e-01 8.886182592400e-01 8.873856006936e-01 8.861419153942e-01 8.848891432533e-01 8.836324466098e-01 8.823687437979e-01 8.810947276431e-01 8.798181804468e-01 8.785292448346e-01 8.772342977565e-01 8.759374399792e-01 8.746298914105e-01 8.733170294344e-01 8.719973647930e-01 8.706675395785e-01 8.693379448381e-01 8.680007952012e-01 8.666545813771e-01 8.653040641066e-01 8.639441021468e-01 8.625804093212e-01 8.612149514630e-01 8.598394809137e-01 8.584574415000e-01 8.570708457796e-01 8.556780363427e-01 8.542827648058e-01 8.528821777869e-01 8.514747891839e-01 8.500650343591e-01 8.486492895311e-01 8.472278423876e-01 8.458037441289e-01 8.443757973095e-01 8.429440275082e-01 8.415093930765e-01 8.400671351575e-01 8.386209162355e-01 8.371744144758e-01 8.357221241199e-01 8.342688639927e-01 8.328113490231e-01 8.313463833886e-01 8.298792526015e-01 8.284120784125e-01 8.269407045868e-01 8.254678279320e-01 8.239885407851e-01 8.225086942071e-01 8.210268380126e-01 8.195421637590e-01 8.180565018182e-01 8.165685978299e-01 8.150775617978e-01 8.135866584895e-01 8.120937575972e-01 8.105992110058e-01 8.091053004053e-01 8.076103985882e-01 8.061138503035e-01 8.046183872927e-01 8.031192304919e-01 8.016222869783e-01 8.001258120756e-01 7.986280218567e-01 7.971339897862e-01 7.956362416255e-01 7.941390575040e-01 7.926444799449e-01 7.911501116955e-01 7.896582079868e-01 7.881672784653e-01 7.866733471966e-01 7.851840757330e-01 7.836966184433e-01 7.822115244177e-01 7.807299350017e-01 7.792448318302e-01 7.777635642343e-01 7.762895381274e-01 7.748152014624e-01 7.733454199661e-01 7.718760687262e-01 7.704083165612e-01 7.689496761854e-01 7.674923370936e-01 7.660388160690e-01 7.645888942632e-01 7.631415186325e-01 7.617014871203e-01 7.602676417965e-01 7.588349250576e-01 7.574085847361e-01 7.559852101323e-01 7.545697844765e-01 7.531611462794e-01 7.517547446229e-01 7.503559852765e-01 7.489618484573e-01 7.475747749969e-01 7.461977235078e-01 7.448214243302e-01 7.434538314215e-01 7.420933698906e-01 7.407385856768e-01 7.393946435520e-01 7.380563256163e-01 7.367225994311e-01 7.353997400486e-01 7.340829972900e-01 7.327771544154e-01 7.314794453350e-01 7.301855283847e-01 7.289046315246e-01 7.276304504687e-01 7.263662530816e-01 7.251118284486e-01 7.238637842258e-01 7.226271825311e-01 7.213999237110e-01 7.201814168945e-01 7.189756563703e-01 7.177758088236e-01 7.165880783846e-01 7.154110420189e-01 7.142412542981e-01 7.130874735492e-01 7.119405562890e-01 7.108052423172e-01 7.096819201432e-01 7.085648510889e-01 7.074653913844e-01 7.063753257355e-01 7.052946910205e-01 7.042283136275e-01 7.031683375265e-01 7.021262488464e-01 7.010957928726e-01 7.000725967844e-01 6.990672636128e-01 6.980675328402e-01 6.970835523019e-01 6.961144223815e-01 6.951530779872e-01 6.942085721303e-01 6.932724350161e-01 6.923493934568e-01 6.914429367809e-01 6.905431937960e-01 6.896632139136e-01 6.887906901815e-01 6.879295099371e-01 6.870884371599e-01 6.862522333279e-01 6.854353669209e-01 6.846278994853e-01 6.838311461508e-01 6.830543927247e-01 6.822825415559e-01 6.815290920972e-01 6.807881590996e-01 6.800555730219e-01 6.793427915975e-01 6.786365841158e-01 6.779471474916e-01 6.772705547088e-01 6.766014066118e-01 6.759544282784e-01 6.753123070203e-01 6.746859527094e-01 6.740737330740e-01 6.734672754975e-01 6.728830997733e-01 6.723037532763e-01 6.717389195398e-01 6.711912373849e-01 6.706460069832e-01 6.701218215213e-01 6.696049101889e-01 6.690987669830e-01 6.686113889559e-01 6.681269818979e-01 6.676600761251e-01 6.672025507993e-01 6.667543472512e-01 6.663228691536e-01 6.658959144364e-01 6.654854096569e-01 6.650828300892e-01 6.646885129980e-01 6.643117822452e-01 6.639376907333e-01 6.635794552690e-01 6.632299634876e-01 6.628847497305e-01 6.625587399160e-01 6.622334056969e-01 6.619228641852e-01 6.616212205182e-01 6.613232573583e-01 6.610419385929e-01 6.607604331531e-01 6.604921207356e-01 6.602343963119e-01 6.599759714354e-01 6.597357008126e-01 6.594935971413e-01 6.592627427507e-01 6.590424041234e-01 6.588190650340e-01 6.586128018707e-01 6.584040615524e-01 6.582042047754e-01 6.580167268658e-01 6.578217201430e-01 6.576440345359e-01 6.574639411823e-01 6.572886157925e-01 6.571266183430e-01 6.569528907495e-01 6.567977191179e-01 6.566391520954e-01 6.564816844706e-01 6.563380401933e-01 6.561794355078e-01 6.560408466395e-01 6.558940035333e-01 6.557476808112e-01 6.556166042872e-01 6.554667161073e-01 6.553372839664e-01 6.551957967032e-01 6.550547383225e-01 6.549260618213e-01 6.547776889935e-01 6.546500018153e-01 6.545069342668e-01 6.543633691142e-01 6.542323086525e-01 6.540772743706e-01 6.539430362456e-01 6.537909479370e-01 6.536365670028e-01 6.534947966740e-01 6.533260581310e-01 6.531777217544e-01 6.530095876383e-01 6.528391020749e-01 6.526764371375e-01 6.524860591105e-01 6.523155161380e-01 6.521228220700e-01 6.519272160975e-01 6.517372898223e-01 6.515185777168e-01 6.513184329573e-01 6.510931418414e-01 6.508639263567e-01 6.506385210997e-01 6.503827388899e-01 6.501442975202e-01 6.498797211840e-01 6.496094376913e-01 6.493423699371e-01 6.490423656158e-01 6.487575877688e-01 6.484460549275e-01 6.481262509847e-01 6.478071509225e-01 6.474573755040e-01 6.471177136480e-01 6.467515940672e-01 6.463752052107e-01 6.459979603348e-01 6.455887818458e-01 6.451874281090e-01 6.447592340603e-01 6.443177590383e-01 6.438766345213e-01 6.433996310811e-01 6.429290671159e-01 6.424329405646e-01 6.419197885067e-01 6.414057211024e-01 6.408554994907e-01 6.403088213586e-01 6.397354584678e-01 6.391440836560e-01 6.385512535560e-01 6.379187801401e-01 6.372911424087e-01 6.366346318055e-01 6.359579917768e-01 6.352792643020e-01 6.345597220029e-01 6.338410610768e-01 6.330975240943e-01 6.323281844089e-01 6.315572962872e-01 6.307437910530e-01 6.299316653318e-01 6.290912603770e-01 6.282248225003e-01 6.273558710760e-01 6.264434842105e-01 6.255300324194e-01 6.245867261158e-01 6.236192246458e-01 6.226456412331e-01 6.216285997936e-01 6.206093517979e-01 6.195604309742e-01 6.184831339243e-01 6.174023332040e-01 6.162751284997e-01 6.151449044586e-01 6.139845377658e-01 6.127950123657e-01 6.116002789524e-01 6.103605108305e-01 6.091146204916e-01 6.078397125518e-01 6.065326745153e-01 6.052217346810e-01 6.038641194807e-01 6.024996073920e-01 6.011063588572e-01 5.996790830339e-01 5.982486243201e-01 5.967710993274e-01 5.952849626055e-01 5.937709231959e-01 5.922208145902e-01 5.906688125571e-01 5.890685584414e-01 5.874586608651e-01 5.858219835908e-01 5.841485909931e-01 5.824738843360e-01 5.807485811994e-01 5.790155076857e-01 5.772551671796e-01 5.754588371589e-01 5.736583376798e-01 5.718107236041e-01 5.699539464471e-01 5.680714899746e-01 5.661507148608e-01 5.642282893855e-01 5.622587813264e-01 5.602792129219e-01 5.582762156449e-01 5.562345796451e-01 5.541915388776e-01 5.521042925475e-01 5.500052497029e-01 5.478835711429e-01 5.457255531411e-01 5.435651935379e-01 5.413638814738e-01 5.391487078205e-01 5.369165126616e-01 5.346457179671e-01 5.323758147584e-01 5.300654525026e-01 5.277423877932e-01 5.254039972743e-01 5.230287348501e-01 5.206563614062e-01 5.182446820611e-01 5.158228970434e-01 5.133879151104e-01 5.109167353639e-01 5.084513778401e-01 5.059496173109e-01 5.034385788324e-01 5.009183054502e-01 4.983641233357e-01 4.958165344145e-01 4.932375917655e-01 4.906510786682e-01 4.880576273969e-01 4.854353112971e-01 4.828206861178e-01 4.801790388626e-01 4.775321222402e-01 4.748841424001e-01 4.722084123008e-01 4.695457961871e-01 4.668593747516e-01 4.641704872417e-01 4.614853688817e-01 4.587773478650e-01 4.560848410089e-01 4.533745633580e-01 4.506677883638e-01 4.479657112176e-01 4.452489649839e-01 4.425502061349e-01 4.398412504838e-01 4.371365336829e-01 4.344466334329e-01 4.317449267597e-01 4.290673688464e-01 4.263852031662e-01 4.237131265935e-01 4.210610318655e-01 4.184032804229e-01 4.157757961173e-01 4.131511212746e-01 4.105412518122e-01 4.079583952990e-01 4.053765809877e-01 4.028306718462e-01 4.002951432832e-01 3.977815036039e-01 3.953011717490e-01 3.928286127771e-01 3.903986646309e-01 3.879853156745e-01 3.856033655243e-01 3.832601248914e-01 3.809331991005e-01 3.786541352983e-01 3.764020713429e-01 3.741847452957e-01 3.720142236412e-01 3.698696348564e-01 3.677783749655e-01 3.657212585428e-01 3.637068412014e-01 3.617449376851e-01 3.598158616176e-01 3.579474067772e-01 3.561199132064e-01 3.543409916478e-01 3.526216810651e-01 3.509426769506e-01 3.493286924675e-01 3.477628019417e-01 3.462514459883e-01 3.448027185093e-01 3.434022711171e-01 3.420694984603e-01 3.407919600991e-01 3.395735175632e-01 3.384213196270e-01 3.373208459710e-01 3.362932079612e-01 3.353217605815e-01 3.344133757636e-01 3.335748868765e-01 3.327909024727e-01 3.320800331914e-01 3.314294444508e-01 3.308401835854e-01 3.303231250998e-01 3.298632438157e-01 3.294739768602e-01 3.291453010690e-01 3.288803478950e-01 3.286809251410e-01 3.285406435557e-01 3.284678707976e-01 3.284558773724e-01 3.285036368297e-01 3.286179800913e-01 3.287853997641e-01 3.290172719738e-01 3.293057513274e-01 3.296504865581e-01 3.300561729767e-01 3.305139913428e-01 3.310293977363e-01 3.315978980793e-01 3.322181312846e-01 3.328924984250e-01 3.336136891604e-01 3.343865686405e-01 3.352069790935e-01 3.360739529560e-01 3.369874864270e-01 3.379449940368e-01 3.389478436303e-01 3.399903680811e-01 3.410750679792e-01 3.421991857334e-01 3.433599991847e-01 3.445607681542e-01 3.457953661405e-01 3.470666356897e-01 3.483709508738e-01 3.497084853418e-01 3.510756714405e-01 3.524746087754e-01 3.539027300438e-01 3.553583754765e-01 3.568409097165e-01 3.583508064293e-01 3.598832486813e-01 3.614427516416e-01 3.630233848919e-01 3.646274380664e-01 3.662516477521e-01 3.678960028397e-01 3.695607493851e-01 3.712425549472e-01 3.729447182290e-01 3.746610231092e-01 3.763944632167e-01 3.781448730444e-01 3.799060665190e-01 3.816856061318e-01 3.834768008967e-01 3.852782848604e-01 3.870964701110e-01 3.889202463961e-01 3.907592445590e-01 3.926063268847e-01 3.944610080802e-01 3.963293903583e-01 3.982003920126e-01 4.000843771136e-01 4.019735128978e-01 4.038684366951e-01 4.057745295614e-01 4.076786372765e-01 4.095933223980e-01 4.115139534221e-01 4.134349282767e-01 4.153653419309e-01 4.172957397433e-01 4.192318421136e-01 4.211719093048e-01 4.231112842596e-01 4.250580510273e-01 4.270037461249e-01 4.289529945328e-01 4.309057791604e-01 4.328556725559e-01 4.348133092161e-01 4.367680866235e-01 4.387287277851e-01 4.406886483400e-01 4.426473784911e-01 4.446118832426e-01 4.465741206891e-01 4.485415872960e-01 4.505093757927e-01 4.524776953680e-01 4.544517541365e-01 4.564241442173e-01 4.584034572464e-01 4.603849696706e-01 4.623670114572e-01 4.643592892320e-01 4.663497206922e-01 4.683499490997e-01 4.703565027203e-01 4.723660873159e-01 4.743911387937e-01 4.764170959592e-01 4.784574871235e-01 4.805089570647e-01 4.825683777610e-01 4.846462284635e-01 4.867339746089e-01 4.888394252115e-01 4.909637947067e-01 4.931023663041e-01 4.952666365837e-01 4.974474605651e-01 4.996544906273e-01 5.018869196182e-01 5.041418205642e-01 5.064316474299e-01 5.087454573872e-01 5.110933442405e-01 5.134775296545e-01 5.158925660297e-01 5.183496370536e-01 5.208431457339e-01 5.233784293337e-01 5.259569406986e-01 5.285760819370e-01 5.312464685929e-01 5.339589807164e-01 5.367237609815e-01 5.395403208092e-01 5.424021683300e-01 5.453251888639e-01 5.482977646764e-01 5.513245170151e-01 5.544124386503e-01 5.575484518592e-01 5.607482893454e-01 5.640024338830e-01 5.673115485442e-01 5.706843084853e-01 5.741072485738e-01 5.775923970489e-01 5.811307895130e-01 5.847220864427e-01 5.883722483937e-01 5.920687900870e-01 5.958196935813e-01 5.996182967045e-01 6.034613674464e-01 6.073532199917e-01 6.112816010473e-01 6.152508510759e-01 6.192562514609e-01 6.232890988797e-01 6.273555064644e-01 6.314407640453e-01 6.355480280668e-01 6.396724166028e-01 6.438020617590e-01 6.479446591016e-01 6.520840065330e-01 6.562184675813e-01 6.603474944131e-01 6.644538531858e-01 6.685444974077e-01 6.726062317985e-01 6.766322115719e-01 6.806246670414e-01 6.845658153108e-01 6.884594645467e-01 6.922936605020e-01 6.960619630591e-01 6.997634820357e-01 7.033822621034e-01 7.069228858149e-01 7.103709387971e-01 7.137213217804e-01 7.169753022737e-01 7.201146610880e-01 7.231444854161e-01 7.260540665457e-01 7.288339723186e-01 7.314886675199e-01 7.340013447501e-01 7.363775683409e-01 7.386073941505e-01 7.406809678460e-01 7.426071039108e-01 7.443693891468e-01 7.459707830039e-01 7.474097794488e-01 7.486725243852e-01 7.497723758739e-01 7.506931404685e-01 7.514402234778e-01 7.520142980931e-01 7.524017330318e-01 7.526213832560e-01 7.526574658209e-01 7.525173555789e-01 7.522060569328e-01 7.517109839249e-01 7.510524981295e-01 7.502202444764e-01 7.492174971099e-01 7.480630120927e-01 7.467364215555e-01 7.452657599369e-01 7.436447991791e-01 7.418761859594e-01 7.399825827588e-01 7.379484430943e-01 7.358014406545e-01 7.335424847733e-01 7.311709549225e-01 7.287173524615e-01 7.261656339643e-01 7.235457685030e-01 7.208629593776e-01 7.181190706388e-01 7.153456149321e-01 7.125328346445e-01 7.097050364741e-01 7.068755145855e-01 7.040429348948e-01 7.012426834447e-01 6.984642746393e-01 6.957360953287e-01 6.930689558688e-01 6.904622826559e-01 6.879508619519e-01 6.855276640418e-01 6.832124654919e-01 6.810220837538e-01 6.789495881695e-01 6.770299398629e-01 6.752523195178e-01 6.736344177151e-01 6.721906826339e-01 6.709090230402e-01 6.698208082019e-01 6.689123698722e-01 6.681926942629e-01 6.676751308385e-01 6.673417362280e-01 6.672161555015e-01 6.672815009252e-01 6.675398779191e-01 6.679985620491e-01 6.686341249576e-01 6.694622198984e-01 6.704639442490e-01 6.716329540229e-01 6.729717411468e-01 6.744507016866e-01 6.760819142712e-01 6.778409159324e-01 6.797128789549e-01 6.817039888316e-01 6.837753399355e-01 6.859379977009e-01 6.881637181741e-01 6.904354410492e-01 6.927570682703e-01 6.950896243713e-01 6.974391360489e-01 6.997833851161e-01 7.020986781381e-01 7.043935149929e-01 7.066270864457e-01 7.088057078603e-01 7.109127874900e-01 7.129226837802e-01 7.148446965684e-01 7.166467292226e-01 7.183299924072e-01 7.198859951433e-01 7.212913698247e-01 7.225571601048e-01 7.236589183054e-01 7.245962313441e-01 7.253704806633e-01 7.259609120224e-01 7.263790019451e-01 7.266134154357e-01 7.266632393086e-01 7.265332499752e-01 7.262152623677e-01 7.257191099026e-01 7.250444096656e-01 7.241942431152e-01 7.231784675284e-01 7.219968832431e-01 7.206648575008e-01 7.191875858498e-01 7.175767395066e-01 7.158466186691e-01 7.140061297693e-01 7.120765369336e-01 7.100686584681e-01 7.080033629772e-01 7.059017627586e-01 7.037811516114e-01 7.016663711574e-01 6.995784724847e-01 6.975456618006e-01 6.955930213766e-01 6.937479260691e-01 6.920392769069e-01 6.904974587245e-01 6.891537458286e-01 6.880383041114e-01 6.871823216444e-01 6.866181976042e-01 6.863784327162e-01 6.864928249376e-01 6.869919272176e-01 6.879061267137e-01 6.892625103740e-01 6.910831351852e-01 6.933953141241e-01 6.962132248122e-01 6.995570511315e-01 7.034359209136e-01 7.078576005313e-01 7.128277438545e-01 7.183405512271e-01 7.243942212442e-01 7.309724552226e-01 7.380586586396e-01 7.456351263998e-01 7.536660558732e-01 7.621258882919e-01 7.709764035598e-01 7.801716991591e-01 7.896785716798e-01 7.994341362858e-01 8.093954116081e-01 8.195105994041e-01 8.297139422981e-01 8.399610628133e-01 8.501827129275e-01 8.603268459504e-01 8.703365121982e-01 8.801475432438e-01 8.897172514936e-01 8.989806476457e-01 9.078945861329e-01 9.164121553601e-01 9.244852228922e-01 9.320862003648e-01 9.391721695468e-01 9.457193784910e-01 9.517112228054e-01 9.571246720731e-01 9.619644500410e-01 9.662195647837e-01 9.699044947317e-01 9.730366613151e-01 9.756320678777e-01 9.777331524346e-01 9.793706704180e-01 9.805979275906e-01 9.814717999854e-01 9.820454731339e-01 9.823965980693e-01 9.825908727833e-01 9.827061317919e-01 9.828254330473e-01 9.830218061371e-01 9.833831555424e-01 9.839800847325e-01 9.848908087197e-01 9.861835794051e-01 9.879148553602e-01 9.901462527192e-01 9.929079691134e-01 9.962401832418e-01 1.000158890326e+00 1.004666218051e+00 1.009766919357e+00 1.015428120254e+00 1.021633111214e+00 1.028335905449e+00 1.035480649628e+00 1.043026140281e+00 1.050894566316e+00 1.059023552680e+00 1.067353532164e+00 1.075794741467e+00 1.084300959118e+00 1.092793046154e+00 1.101210714833e+00 1.109507493105e+00 1.117617944153e+00 1.125513898049e+00 1.133150485058e+00 1.140498332019e+00 1.147543284688e+00 1.154255559061e+00 1.160639577432e+00 1.166677531943e+00 1.172370648743e+00 1.177724038888e+00 1.182723150447e+00 1.187383808737e+00 1.191696166444e+00 1.195653848609e+00 1.199258987701e+00 1.202483180557e+00 1.205324427878e+00 1.207755732074e+00 1.209743186512e+00 1.211273304460e+00 1.212295375502e+00 1.212788706128e+00 1.212717766567e+00 1.212045289822e+00 1.210758094640e+00 1.208824841955e+00 1.206246117537e+00 1.203023687197e+00 1.199168889292e+00 1.194728623350e+00 1.189741218842e+00 1.184289227608e+00 1.178462686079e+00 1.172366402851e+00 1.166145085327e+00 1.159930657122e+00 1.153896522710e+00 1.148215153289e+00 1.143055701976e+00 1.138612076692e+00 1.135043324820e+00 1.132517232992e+00 1.131176734525e+00 1.131126249543e+00 1.132462317555e+00 1.135220770313e+00 1.139419457059e+00 1.145027208211e+00 1.151973725125e+00 1.160169599329e+00 1.169470687623e+00 1.179735823220e+00 1.190792084134e+00 1.202450971050e+00 1.214545613609e+00 1.226874948391e+00 1.239281574747e+00 1.251604508610e+00 1.263689835355e+00 1.275434006358e+00 1.286710302820e+00 1.297445700243e+00 1.307576106400e+00 1.317035438411e+00 1.325807351127e+00 1.333850441190e+00 1.341150531116e+00 1.347706993382e+00 1.353491155593e+00 1.358515869457e+00 1.362761173953e+00 1.366220615696e+00 1.368899314686e+00 1.370773896407e+00 1.371863332688e+00 1.372165849188e+00 1.371696451839e+00 1.370506306514e+00 1.368625721987e+00 1.366141848397e+00 1.363146727282e+00 1.359745820792e+00 1.356088926361e+00 1.352318027268e+00 1.348607766725e+00 1.345125955356e+00 1.342038156164e+00 1.339515673190e+00 1.337684787351e+00 1.336667117998e+00 1.336543849460e+00 1.337338979211e+00 1.339070132399e+00 1.341675565564e+00 1.345079952059e+00 1.349172677808e+00 1.353802458206e+00 1.358832637466e+00 1.364096190990e+00 1.369441708695e+00 1.374745603518e+00 1.379873732414e+00 1.384752947512e+00 1.389313206976e+00 1.393519090858e+00 1.397366845739e+00 1.400854990128e+00 1.404016669685e+00 1.406875409983e+00 1.409452066851e+00 1.411782859443e+00 1.413850059636e+00 1.415657463621e+00 1.417171489597e+00 1.418333669630e+00 1.419100503566e+00 1.419383210585e+00 1.419122686102e+00 1.418263403591e+00 1.416744371351e+00 1.414572935594e+00 1.411748122173e+00 1.408336194565e+00 1.404450627301e+00 1.400218945961e+00 1.395861851700e+00 1.391597343303e+00 1.387685914571e+00 1.384429279009e+00 1.382078306577e+00 1.380914534850e+00 1.381147848937e+00 1.382918886259e+00 1.386318352345e+00 1.391283374611e+00 1.397694097142e+00 1.405288821168e+00 1.413698346938e+00 1.422507929993e+00 1.431187068431e+00 1.439223168423e+00 1.446093739710e+00 1.451296182685e+00 1.454457135258e+00 1.455245869467e+00 1.453512728582e+00 1.449245748307e+00 1.442550936591e+00 1.433749256968e+00 1.423212552062e+00 1.411454345079e+00 1.399046086167e+00 1.386493412256e+00 1.374346858288e+00 1.362977116902e+00 1.352655227502e+00 1.343540613142e+00 1.335585586640e+00 1.328732398747e+00 1.322815543490e+00 1.317698256054e+00 1.313366649660e+00 1.309837319957e+00 1.307366900176e+00 1.306276048628e+00 1.306976832933e+00 1.309945775441e+00 1.315480715073e+00 1.323779569227e+00 1.334723571062e+00 1.347863577980e+00 1.362510384124e+00 1.377610703009e+00 1.392038913192e+00 1.404586502694e+00 1.414103776172e+00 1.419745133168e+00 1.420870584971e+00 1.417315821253e+00 1.409339230614e+00 1.397569012418e+00 1.383129934747e+00 1.367341433448e+00 1.351733161195e+00 1.337837252552e+00 1.326906998095e+00 1.319913229655e+00 1.311881701481e+00 1.300290298396e+00 1.296082863768e+00 1.305447291051e+00 1.323380311096e+00 1.338177733146e+00 1.341907941040e+00 1.336893804112e+00 1.333119983364e+00 1.338593727099e+00 1.351288873043e+00 1.360826917793e+00 1.357942889341e+00 1.342531622268e+00 1.323709096164e+00 1.311819296116e+00 1.308873006850e+00 1.306782129769e+00 1.295289237195e+00 1.271522284917e+00 1.242817966077e+00 1.220617569304e+00 1.210094703352e+00 1.205342302883e+00 1.195425073469e+00 1.174913020997e+00 1.148968004771e+00 1.128931385239e+00 1.121798443311e+00 1.123260332255e+00 1.121989853710e+00 1.110507541278e+00 1.091882816771e+00 1.076892843848e+00 1.073873021870e+00 1.080334566579e+00 1.085317883685e+00 1.079923606626e+00 1.065337140191e+00 1.051649331229e+00 1.048472379504e+00 1.055404159051e+00 1.062171326597e+00 1.058325976832e+00 1.042514940082e+00 1.023418850775e+00 1.011766437967e+00 1.009979946139e+00 1.009674271208e+00 9.998523454859e-01 9.773091201739e-01 9.500076794013e-01 9.307074490198e-01 9.254831683018e-01 9.281621629837e-01 9.271328135820e-01 9.169979753061e-01 9.037950079506e-01 8.995225166238e-01 9.102234188710e-01 9.293705574753e-01 9.440656898416e-01 9.467647322414e-01 9.413463948860e-01 9.392111998111e-01 9.483677627993e-01 9.654902673887e-01 9.794213975333e-01 9.819732485097e-01 9.752845305450e-01 9.700233213735e-01 9.756214231003e-01 9.909599086580e-01 1.005311155007e+00 1.008216017915e+00 9.980022845237e-01 9.821474532633e-01 9.696112560061e-01 9.614208614798e-01 9.488624975294e-01 9.212717554604e-01 8.670137505174e-01 7.651039889647e-01 6.602967576530e-01 6.719358289795e-01 7.650019974719e-01 8.148166603794e-01 7.744576491852e-01 6.973628787554e-01 6.848894080271e-01 7.486733797551e-01 7.918285718918e-01 7.466689268625e-01 6.382239684245e-01 5.879226878232e-01 6.844228099953e-01 8.289345978762e-01 9.019148466486e-01 8.647473098256e-01 7.584808924383e-01 6.900964164376e-01 7.389738313500e-01 8.402796989953e-01 8.901670031918e-01 8.552672595704e-01 7.862774124998e-01 7.804154412947e-01 8.589626006319e-01 9.280331448091e-01 9.011216356701e-01 7.767269251072e-01 6.680090456983e-01 7.302332182582e-01 9.022484841868e-01 1.012078363606e+00 9.777217961057e-01 8.237688633093e-01 6.813624260788e-01 7.071952668853e-01 8.423489701271e-01 9.307207954705e-01 9.204137882824e-01 8.549313540839e-01 8.131895397702e-01 8.216731532179e-01 8.370027286052e-01 8.288569562077e-01 8.181940614118e-01 8.309987145106e-01 8.459053944032e-01 8.238382824751e-01 7.733344819440e-01 7.611463038518e-01 8.237244734966e-01 8.955303879360e-01 8.938981072020e-01 8.066629783849e-01 7.159507033476e-01 7.356569918421e-01 8.416784936681e-01 9.137760560670e-01 8.958399367706e-01 8.257623884169e-01 7.919859568837e-01 8.262761446481e-01 8.651172439096e-01 8.564611931612e-01 8.253518051374e-01 8.371422902736e-01 8.983684217842e-01 9.433004195049e-01 9.259586436377e-01 8.721978933889e-01 8.549433779474e-01 9.010921907716e-01 9.537097451006e-01 9.595869701029e-01 9.317722401813e-01 9.273584501869e-01 9.663613154264e-01 9.996557739184e-01 9.803952522772e-01 9.267775179125e-01 9.104973872836e-01 9.633468941414e-01 1.022705262093e+00 1.015848620095e+00 9.399304234937e-01 8.714587655734e-01 8.906010209357e-01 9.645690517351e-01 9.958328749086e-01 9.412539126923e-01 8.487136064910e-01 8.224701990446e-01 8.954729216226e-01 9.789858151185e-01 9.903228897876e-01 9.261461542960e-01 8.574128200494e-01 8.658392125060e-01 9.418918372192e-01 1.006260536880e+00 1.010956920698e+00 9.713512520759e-01 9.424000558122e-01 9.604396846738e-01 1.002789011558e+00 1.024463670165e+00 1.011622190599e+00 9.915378378704e-01 9.993444155460e-01 1.031854176681e+00 1.049002786815e+00 1.020439621020e+00 9.602583034482e-01 9.232510519151e-01
 9.477838785445e-01 9.476420508013e-01 9.487221858633e-01 9.500798999368e-01 9.503611619977e-01 9.497441821632e-01 9.496621819245e-01 9.506981716771e-01 9.517777374897e-01 9.517889771001e-01 9.511663284022e-01 9.512245599829e-01 9.522882470991e-01 9.532523586211e-01 9.531308772681e-01 9.524760314976e-01 9.526738051874e-01 9.539853821450e-01 9.551038891096e-01 9.549758541848e-01 9.543097332176e-01 9.545928299756e-01 9.560122879068e-01 9.572102718268e-01 9.571561996578e-01 9.565231505408e-01 9.567552713864e-01 9.581203898672e-01 9.593354240888e-01 9.593141367048e-01 9.586692571021e-01 9.588806734887e-01 9.602187265532e-01 9.613602741892e-01 9.612580689728e-01 9.606044708842e-01 9.608489142603e-01 9.621611588397e-01 9.632068123572e-01 9.630154637923e-01 9.623522379171e-01 9.626511542661e-01 9.639789497410e-01 9.649248866787e-01 9.646141773046e-01 9.639654109685e-01 9.643659593048e-01 9.656748883139e-01 9.664457403207e-01 9.660152880468e-01 9.654281966660e-01 9.659309684450e-01 9.671920608523e-01 9.677940879262e-01 9.672677421328e-01 9.667608213775e-01 9.673862887598e-01 9.686128078967e-01 9.690494072892e-01 9.684562246799e-01 9.680562374638e-01 9.687780573397e-01 9.699494583181e-01 9.702794078639e-01 9.696812061024e-01 9.693727040597e-01 9.701559221918e-01 9.712895275428e-01 9.715622495176e-01 9.709909408453e-01 9.707657503761e-01 9.715552130680e-01 9.726146169990e-01 9.728617357643e-01 9.723600819595e-01 9.721850054353e-01 9.729305745900e-01 9.739160333946e-01 9.741592621594e-01 9.737240317192e-01 9.735848413891e-01 9.742629707792e-01 9.751549428358e-01 9.754042911695e-01 9.750487050271e-01 9.749195133715e-01 9.755060683387e-01 9.763208838030e-01 9.765940715714e-01 9.763106125747e-01 9.761816513025e-01 9.766641533885e-01 9.773834111649e-01 9.776807900004e-01 9.774783608733e-01 9.773367068548e-01 9.776968565638e-01 9.783198339752e-01 9.786385332280e-01 9.785110852731e-01 9.783639448133e-01 9.786010694598e-01 9.791062496456e-01 9.794347484008e-01 9.793873397054e-01 9.792369369293e-01 9.793560623623e-01 9.797481085029e-01 9.800712194690e-01 9.800941718331e-01 9.799615393617e-01 9.799845782123e-01 9.802518440872e-01 9.805474561312e-01 9.806305142864e-01 9.805269695699e-01 9.804786159683e-01 9.806339254961e-01 9.808757361806e-01 9.809910116289e-01 9.809317432950e-01 9.808532366292e-01 9.809081240425e-01 9.810745314429e-01 9.811942881184e-01 9.811746596510e-01 9.810963318516e-01 9.810857565297e-01 9.811702941429e-01 9.812593108207e-01 9.812648827024e-01 9.811908103347e-01 9.811243571508e-01 9.811263900086e-01 9.811653061513e-01 9.811652839717e-01 9.810924241220e-01 9.809804658234e-01 9.808977850880e-01 9.808752202224e-01 9.808560690146e-01 9.807710160087e-01 9.806237946897e-01 9.804816617802e-01 9.803925865774e-01 9.803409885326e-01 9.802561002156e-01 9.800980353972e-01 9.799147984905e-01 9.797700364814e-01 9.796697656119e-01 9.795721627919e-01 9.794310413605e-01 9.792374264299e-01 9.790382416720e-01 9.788810569731e-01 9.787533901858e-01 9.786106596540e-01 9.784184996821e-01 9.781837369803e-01 9.779561687023e-01 9.777738776724e-01 9.776058503685e-01 9.773998556488e-01 9.771418776175e-01 9.768605440898e-01 9.766033582818e-01 9.763741181832e-01 9.761345310029e-01 9.758484338343e-01 9.755325960437e-01 9.752180577028e-01 9.749138212014e-01 9.746148364156e-01 9.742946886536e-01 9.739447655849e-01 9.735856902411e-01 9.732268483182e-01 9.728678522695e-01 9.725003993911e-01 9.721116623169e-01 9.717072390294e-01 9.713040160515e-01 9.709034520592e-01 9.704870305670e-01 9.700502058806e-01 9.696018303883e-01 9.691525781521e-01 9.687093639744e-01 9.682563730346e-01 9.677778309077e-01 9.672829578148e-01 9.667871153931e-01 9.662942848109e-01 9.658005830586e-01 9.652917118736e-01 9.647578999794e-01 9.642151075466e-01 9.636735065056e-01 9.631336604732e-01 9.625835761271e-01 9.620144464956e-01 9.614283806684e-01 9.608403147584e-01 9.602551925518e-01 9.596577687873e-01 9.590418720113e-01 9.584142680460e-01 9.577812866523e-01 9.571497276193e-01 9.565102132976e-01 9.558460819898e-01 9.551706393979e-01 9.544942395630e-01 9.538147815390e-01 9.531264629170e-01 9.524185895204e-01 9.516954491676e-01 9.509729073550e-01 9.502482639558e-01 9.495072677038e-01 9.487497594623e-01 9.479839765993e-01 9.472138660553e-01 9.464424398068e-01 9.456543823758e-01 9.448471081545e-01 9.440360815305e-01 9.432221367461e-01 9.424014961857e-01 9.415710276055e-01 9.407231951282e-01 9.398656846503e-01 9.390067028988e-01 9.381395405103e-01 9.372622814207e-01 9.363782635511e-01 9.354803641164e-01 9.345741238903e-01 9.336605879347e-01 9.327355224297e-01 9.318048142234e-01 9.308707580916e-01 9.299168506446e-01 9.289555034746e-01 9.279893936109e-01 9.270111731737e-01 9.260300658415e-01 9.250357176987e-01 9.240240759350e-01 9.230131517238e-01 9.219928850104e-01 9.209625864122e-01 9.199251342144e-01 9.188724701457e-01 9.178118304900e-01 9.167512145731e-01 9.156766163822e-01 9.145936589109e-01 9.135029317952e-01 9.124000337112e-01 9.112953005730e-01 9.101814467814e-01 9.090529232436e-01 9.079206918488e-01 9.067809275815e-01 9.056307821472e-01 9.044761979355e-01 9.033095228581e-01 9.021317852347e-01 9.009522371002e-01 8.997602439708e-01 8.985628066275e-01 8.973591505449e-01 8.961424027541e-01 8.949207424776e-01 8.936944146899e-01 8.924569431820e-01 8.912138720953e-01 8.899618676265e-01 8.887024897969e-01 8.874389216304e-01 8.861683789213e-01 8.848878035723e-01 8.836017030790e-01 8.823050196244e-01 8.810037910817e-01 8.797003885166e-01 8.783857506822e-01 8.770641076910e-01 8.757375117146e-01 8.744016229447e-01 8.730641188169e-01 8.717204640548e-01 8.703679568805e-01 8.690127583857e-01 8.676493114689e-01 8.662793081402e-01 8.649070886379e-01 8.635286877059e-01 8.621470941295e-01 8.607595096359e-01 8.593645464119e-01 8.579643612987e-01 8.565613190371e-01 8.551520559678e-01 8.537418972729e-01 8.523244063438e-01 8.508990086764e-01 8.494722067328e-01 8.480403511936e-01 8.466053250299e-01 8.451672113079e-01 8.437233958388e-01 8.422739872512e-01 8.408230460516e-01 8.393677110249e-01 8.379106495680e-01 8.364501375410e-01 8.349853318410e-01 8.335176146274e-01 8.320477878497e-01 8.305744265672e-01 8.291010681688e-01 8.276242041055e-01 8.261441565841e-01 8.246646865821e-01 8.231814629709e-01 8.216973636611e-01 8.202122704781e-01 8.187244765396e-01 8.172384338318e-01 8.157474771363e-01 8.142553772740e-01 8.127658674881e-01 8.112744880634e-01 8.097837325848e-01 8.082917805501e-01 8.067954157344e-01 8.053018748755e-01 8.038090066485e-01 8.023182026746e-01 8.008268947213e-01 7.993328567018e-01 7.978398143659e-01 7.963518428582e-01 7.948613435752e-01 7.933754386792e-01 7.918884783415e-01 7.904002453728e-01 7.889199096280e-01 7.874391875465e-01 7.859606906902e-01 7.844847574110e-01 7.830074985364e-01 7.815391521754e-01 7.800716085746e-01 7.786060118117e-01 7.771455941351e-01 7.756855068545e-01 7.742306454769e-01 7.727837355926e-01 7.713339470890e-01 7.698909968634e-01 7.684526131260e-01 7.670172703943e-01 7.655911608176e-01 7.641657481072e-01 7.627442248264e-01 7.613300917607e-01 7.599199495037e-01 7.585199660027e-01 7.571214458885e-01 7.557273818110e-01 7.543423720883e-01 7.529619739166e-01 7.515906934860e-01 7.502245130422e-01 7.488619209328e-01 7.475108012619e-01 7.461638855371e-01 7.448261820210e-01 7.434971201595e-01 7.421703778264e-01 7.408560524869e-01 7.395490213940e-01 7.382480859282e-01 7.369590409675e-01 7.356732492429e-01 7.344001835907e-01 7.331354906242e-01 7.318754414011e-01 7.306312514070e-01 7.293915131395e-01 7.281615661239e-01 7.269432786836e-01 7.257301039544e-01 7.245326382380e-01 7.233426868036e-01 7.221604374477e-01 7.209920795220e-01 7.198296516676e-01 7.186824002909e-01 7.175451612781e-01 7.164160246499e-01 7.153013829798e-01 7.141917008894e-01 7.130980801317e-01 7.120167087714e-01 7.109423231125e-01 7.098848241167e-01 7.088325922063e-01 7.077936191542e-01 7.067704611886e-01 7.057522555910e-01 7.047535898791e-01 7.037613854466e-01 7.027810272461e-01 7.018174520164e-01 7.008591438743e-01 6.999200236495e-01 6.989893154038e-01 6.980681583461e-01 6.971659323063e-01 6.962688387903e-01 6.953909944302e-01 6.945234989140e-01 6.936626855972e-01 6.928235728716e-01 6.919883183026e-01 6.911720189104e-01 6.903659585246e-01 6.895689842782e-01 6.887921526087e-01 6.880212737043e-01 6.872649390471e-01 6.865240606448e-01 6.857881530196e-01 6.850735645997e-01 6.843652064158e-01 6.836713184825e-01 6.829922918430e-01 6.823191151457e-01 6.816658534529e-01 6.810188298794e-01 6.803860707184e-01 6.797688413145e-01 6.791556225819e-01 6.785637591336e-01 6.779767716812e-01 6.774009169590e-01 6.768450300109e-01 6.762904250536e-01 6.757556817225e-01 6.752291872682e-01 6.747105457586e-01 6.742108795484e-01 6.737134976592e-01 6.732330035363e-01 6.727635497087e-01 6.722990918530e-01 6.718537418980e-01 6.714097769424e-01 6.709822008775e-01 6.705650816870e-01 6.701505106530e-01 6.697554020606e-01 6.693616449014e-01 6.689827408033e-01 6.686142965399e-01 6.682462246594e-01 6.678971559657e-01 6.675492039107e-01 6.672124983710e-01 6.668888973955e-01 6.665627834618e-01 6.662554892624e-01 6.659480549543e-01 6.656504777536e-01 6.653656453937e-01 6.650747120707e-01 6.648049305066e-01 6.645323082161e-01 6.642683709880e-01 6.640163195600e-01 6.637564478518e-01 6.635180885783e-01 6.632735999547e-01 6.630364588838e-01 6.628122292024e-01 6.625772965803e-01 6.623625566893e-01 6.621411304978e-01 6.619251998705e-01 6.617213321002e-01 6.615027667270e-01 6.613074218674e-01 6.611024913421e-01 6.608998628012e-01 6.607110177815e-01 6.605038227894e-01 6.603198728568e-01 6.601220831872e-01 6.599284983006e-01 6.597461539389e-01 6.595426150722e-01 6.593633525978e-01 6.591668525890e-01 6.589740195547e-01 6.587914818617e-01 6.585856131455e-01 6.584020280083e-01 6.581994427056e-01 6.579999662885e-01 6.578079075862e-01 6.575922740515e-01 6.573989059067e-01 6.571827710796e-01 6.569684667284e-01 6.567604414686e-01 6.565261760924e-01 6.563135916741e-01 6.560767663549e-01 6.558402902137e-01 6.556077129863e-01 6.553487701155e-01 6.551093015764e-01 6.548438655011e-01 6.545777805880e-01 6.543127444423e-01 6.540206461398e-01 6.537458363642e-01 6.534440003785e-01 6.531385732645e-01 6.528355088248e-01 6.525026945529e-01 6.521840645248e-01 6.518392342156e-01 6.514885482530e-01 6.511373417135e-01 6.507564096300e-01 6.503855845459e-01 6.499889687627e-01 6.495853809060e-01 6.491783989262e-01 6.487419941248e-01 6.483127537847e-01 6.478580310589e-01 6.473918208748e-01 6.469233601802e-01 6.464214058820e-01 6.459271704539e-01 6.454058639853e-01 6.448707042257e-01 6.443337722175e-01 6.437601670268e-01 6.431929707659e-01 6.425976186203e-01 6.419864394565e-01 6.413727728080e-01 6.407204540220e-01 6.400753048658e-01 6.393986396327e-01 6.387043094238e-01 6.380072426275e-01 6.372705387505e-01 6.365372042310e-01 6.357740013782e-01 6.349892053211e-01 6.342036324509e-01 6.333738726759e-01 6.325491886500e-01 6.316919857964e-01 6.308124260596e-01 6.299286780301e-01 6.290022728255e-01 6.280777889180e-01 6.271209215545e-01 6.261398780126e-01 6.251550101195e-01 6.241255201474e-01 6.230963434263e-01 6.220349971048e-01 6.209459770702e-01 6.198544797770e-01 6.187158480540e-01 6.175762013092e-01 6.164048869346e-01 6.152056215899e-01 6.140007105919e-01 6.127519341777e-01 6.114961099365e-01 6.102112896341e-01 6.088945474100e-01 6.075746315009e-01 6.062069455911e-01 6.048341807196e-01 6.034314356487e-01 6.019959499966e-01 6.005565371523e-01 5.990681927906e-01 5.975735521347e-01 5.960508241070e-01 5.944940644645e-01 5.929307695609e-01 5.913206440169e-01 5.897041061076e-01 5.880566126151e-01 5.863754641992e-01 5.846905435860e-01 5.829566891278e-01 5.812150905579e-01 5.794442908865e-01 5.776374454917e-01 5.758290812608e-01 5.739714006300e-01 5.721050467947e-01 5.702118185813e-01 5.682824478405e-01 5.663502164188e-01 5.643697273012e-01 5.623808048816e-01 5.603657296922e-01 5.583149434689e-01 5.562619955488e-01 5.541625306144e-01 5.520542851437e-01 5.499217055558e-01 5.477520036108e-01 5.455825944474e-01 5.433676710800e-01 5.411448523719e-01 5.388998102532e-01 5.366179072559e-01 5.343373656808e-01 5.320141508914e-01 5.296822890365e-01 5.273319933639e-01 5.249455681951e-01 5.225630294757e-01 5.201382648004e-01 5.177079277579e-01 5.152608104266e-01 5.127805793966e-01 5.103047804399e-01 5.077915713142e-01 5.052714563177e-01 5.027409158600e-01 5.001780957615e-01 4.976225914347e-01 4.950332412993e-01 4.924401773916e-01 4.898381648371e-01 4.872085882044e-01 4.845879345033e-01 4.819390352859e-01 4.792883336139e-01 4.766345369388e-01 4.739555876314e-01 4.712898115479e-01 4.686006122432e-01 4.659127989090e-01 4.632254970939e-01 4.605180349602e-01 4.578303068095e-01 4.551211486655e-01 4.524192413064e-01 4.497245955981e-01 4.470133316993e-01 4.443252422156e-01 4.416259664259e-01 4.389346239411e-01 4.362583960463e-01 4.335725946148e-01 4.309130913890e-01 4.282510058770e-01 4.256020435932e-01 4.229731321307e-01 4.203437938792e-01 4.177451889259e-01 4.151512841222e-01 4.125786089675e-01 4.100312928937e-01 4.074905506772e-01 4.049889070538e-01 4.024979802087e-01 4.000357987874e-01 3.976070609386e-01 3.951913414716e-01 3.928226743661e-01 3.904729414010e-01 3.881577555170e-01 3.858860193332e-01 3.836339180049e-01 3.814370251761e-01 3.792662434123e-01 3.771370528140e-01 3.750591314044e-01 3.730095029106e-01 3.710210418536e-01 3.690693038556e-01 3.671659739116e-01 3.653189988584e-01 3.635106301864e-01 3.617666520680e-01 3.600677414509e-01 3.584246264416e-01 3.568444859773e-01 3.553113164524e-01 3.538477130522e-01 3.524361402516e-01 3.510839018487e-01 3.498027973783e-01 3.485728331156e-01 3.474157283598e-01 3.463180152002e-01 3.452845642973e-01 3.443237603273e-01 3.434195162975e-01 3.425925172413e-01 3.418266176112e-01 3.411292772279e-01 3.405060026438e-01 3.399408333393e-01 3.394546039845e-01 3.390310167376e-01 3.386763247341e-01 3.383952485030e-01 3.381759795487e-01 3.380325561943e-01 3.379518607512e-01 3.379387057708e-01 3.379964944989e-01 3.381144814408e-01 3.383054744455e-01 3.385577476034e-01 3.388747017259e-01 3.392590991509e-01 3.396995947761e-01 3.402083411933e-01 3.407752571976e-01 3.414010224987e-01 3.420883584192e-01 3.428300641583e-01 3.436313527316e-01 3.444872645399e-01 3.453949218655e-01 3.463592098359e-01 3.473718233109e-01 3.484358997152e-01 3.495492739575e-01 3.507091051451e-01 3.519175144496e-01 3.531685247101e-01 3.544647772715e-01 3.558022031536e-01 3.571808007991e-01 3.585992723963e-01 3.600556686931e-01 3.615499502426e-01 3.630793425959e-01 3.646429459533e-01 3.662399824382e-01 3.678680865886e-01 3.695270656438e-01 3.712159385634e-01 3.729341209285e-01 3.746769229395e-01 3.764471841016e-01 3.782418389844e-01 3.800588296452e-01 3.819015319903e-01 3.837613673483e-01 3.856451501467e-01 3.875463002712e-01 3.894645412205e-01 3.914046312969e-01 3.933566201140e-01 3.953269039995e-01 3.973099779080e-01 3.993066002121e-01 4.013197577658e-01 4.033386088564e-01 4.053732676387e-01 4.074161294719e-01 4.094673197464e-01 4.115312516413e-01 4.135984401782e-01 4.156757694973e-01 4.177597357587e-01 4.198463242927e-01 4.219421817531e-01 4.240383456198e-01 4.261408392087e-01 4.282459607687e-01 4.303511837030e-01 4.324635828889e-01 4.345714923539e-01 4.366851653386e-01 4.387969248009e-01 4.409065018829e-01 4.430208255285e-01 4.451269252583e-01 4.472366378242e-01 4.493424086391e-01 4.514434974015e-01 4.535475980924e-01 4.556423095073e-01 4.577365059659e-01 4.598287963554e-01 4.619108126266e-01 4.639962446339e-01 4.660710094690e-01 4.681433586133e-01 4.702127773925e-01 4.722733282622e-01 4.743344524465e-01 4.763862578119e-01 4.784355698461e-01 4.804806653432e-01 4.825193985940e-01 4.845563531410e-01 4.865872939892e-01 4.886160425146e-01 4.906431845164e-01 4.926644064006e-01 4.946888490946e-01 4.967063650311e-01 4.987276111619e-01 5.007489749498e-01 5.027680551120e-01 5.047947244788e-01 5.068193024441e-01 5.088517715799e-01 5.108900315883e-01 5.129313002120e-01 5.149867405281e-01 5.170471055056e-01 5.191208592325e-01 5.212092148221e-01 5.233074305963e-01 5.254259876043e-01 5.275580785542e-01 5.297144954321e-01 5.318922123704e-01 5.340883718782e-01 5.363182802827e-01 5.385690072645e-01 5.408520061115e-01 5.431694740036e-01 5.455137444946e-01 5.479006439861e-01 5.503215098469e-01 5.527803595653e-01 5.552868072014e-01 5.578299254976e-01 5.604241018364e-01 5.630629308336e-01 5.657491883255e-01 5.684901084198e-01 5.712770714073e-01 5.741227243935e-01 5.770196551588e-01 5.799709620419e-01 5.829832236084e-01 5.860463888535e-01 5.891721277812e-01 5.923544679870e-01 5.955935805903e-01 5.988948235260e-01 6.022474376036e-01 6.056616682857e-01 6.091326664670e-01 6.126532443352e-01 6.162341696994e-01 6.198636768067e-01 6.235456000572e-01 6.272769027517e-01 6.310496755743e-01 6.348715854534e-01 6.387295656559e-01 6.426255478866e-01 6.465567233593e-01 6.505128596282e-01 6.545006008759e-01 6.585053637542e-01 6.625285933799e-01 6.665659752984e-01 6.706048322417e-01 6.746516523550e-01 6.786905099847e-01 6.827196939597e-01 6.867387583721e-01 6.907292025771e-01 6.946974773866e-01 6.986298404558e-01 7.025223501475e-01 7.063723182305e-01 7.101632793011e-01 7.139002355092e-01 7.175685122811e-01 7.211617553520e-01 7.246801612232e-01 7.281078270530e-01 7.314456916474e-01 7.346859024000e-01 7.378158447540e-01 7.408419223764e-01 7.437429854871e-01 7.465225666834e-01 7.491724399944e-01 7.516830436548e-01 7.540603406609e-01 7.562840528699e-01 7.583600359059e-01 7.602816068025e-01 7.620355767706e-01 7.636351609479e-01 7.650586551105e-01 7.663142111416e-01 7.673972281283e-01 7.682950647878e-01 7.690231418602e-01 7.695634267175e-01 7.699208990497e-01 7.701028432678e-01 7.700899908187e-01 7.699023979635e-01 7.695291305810e-01 7.689704594290e-01 7.682395495220e-01 7.673204385951e-01 7.662348315410e-01 7.649750557258e-01 7.635431219825e-01 7.619594337629e-01 7.602063951708e-01 7.583069288072e-01 7.562626372468e-01 7.540722110143e-01 7.517606598912e-01 7.493173145809e-01 7.467630765931e-01 7.441058532108e-01 7.413432878368e-01 7.385087977996e-01 7.355870427506e-01 7.326063795025e-01 7.295779430968e-01 7.264984025228e-01 7.234048883798e-01 7.202864886337e-01 7.171674067711e-01 7.140640838698e-01 7.109760425609e-01 7.079386828210e-01 7.049422057460e-01 7.020132536204e-01 6.991682733881e-01 6.964030105777e-01 6.937545065871e-01 6.912145842635e-01 6.888032573428e-01 6.865410686128e-01 6.844164202132e-01 6.824669357838e-01 6.806820513291e-01 6.790752746227e-01 6.776649644791e-01 6.764372019666e-01 6.754187695794e-01 6.746012985216e-01 6.739878711181e-01 6.735945689673e-01 6.733991546166e-01 6.734264633490e-01 6.736572322015e-01 6.740900606018e-01 6.747346737681e-01 6.755632329368e-01 6.765921258223e-01 6.777986517029e-01 6.791745476470e-01 6.807240680529e-01 6.824144567939e-01 6.842544005812e-01 6.862223116968e-01 6.882990391578e-01 6.904908940088e-01 6.927575702208e-01 6.951064608212e-01 6.975130782015e-01 6.999579774804e-01 7.024431482588e-01 7.049321106290e-01 7.074263136556e-01 7.099077004971e-01 7.123491885296e-01 7.147592089258e-01 7.171016757027e-01 7.193761928766e-01 7.215711188290e-01 7.236612896917e-01 7.256536697973e-01 7.275215435301e-01 7.292617626866e-01 7.308697023514e-01 7.323227664624e-01 7.336306546616e-01 7.347743557204e-01 7.357515157931e-01 7.365638661212e-01 7.371950673787e-01 7.376578621815e-01 7.379403014440e-01 7.380435313698e-01 7.379767972180e-01 7.377302648056e-01 7.373166014826e-01 7.367382804756e-01 7.359968204509e-01 7.351075580824e-01 7.340709603639e-01 7.329051887337e-01 7.316157940664e-01 7.302173474067e-01 7.287271181350e-01 7.271554762629e-01 7.255239255422e-01 7.238496050693e-01 7.221528166765e-01 7.204573583902e-01 7.187841784946e-01 7.171591250453e-01 7.156061644908e-01 7.141571797144e-01 7.128370876512e-01 7.116773409362e-01 7.107102442865e-01 7.099632845438e-01 7.094731617871e-01 7.092684718421e-01 7.093839728364e-01 7.098504877719e-01 7.106974842485e-01 7.119601793028e-01 7.136607466049e-01 7.158268069802e-01 7.184851098154e-01 7.216492562980e-01 7.253442465397e-01 7.295740520423e-01 7.343529583279e-01 7.396826908588e-01 7.455582481971e-01 7.519800437940e-01 7.589263210651e-01 7.663861259524e-01 7.743351618344e-01 7.827399512609e-01 7.915744502010e-01 8.007922083140e-01 8.103562348536e-01 8.202188449642e-01 8.303227701399e-01 8.406262698991e-01 8.510614447320e-01 8.615760000897e-01 8.721137462492e-01 8.826035739632e-01 8.929989077378e-01 9.032309762753e-01 9.132415303010e-01 9.229837820031e-01 9.323906168998e-01 9.414239875980e-01 9.500289874101e-01 9.581650569290e-01 9.658011268362e-01 9.728940438006e-01 9.794305763647e-01 9.853847927354e-01 9.907463975121e-01 9.955154226654e-01 9.996881529231e-01 1.003284850433e+00 1.006319086094e+00 1.008818871830e+00 1.010826217238e+00 1.012374767336e+00 1.013526012467e+00 1.014333720792e+00 1.014858205328e+00 1.015179843356e+00 1.015359941379e+00 1.015482875583e+00 1.015626883819e+00 1.015866337638e+00 1.016281810991e+00 1.016944630588e+00 1.017927127545e+00 1.019286029439e+00 1.021082282484e+00 1.023357136406e+00 1.026142351782e+00 1.029470126257e+00 1.033339491662e+00 1.037758484073e+00 1.042714243902e+00 1.048173788288e+00 1.054120711335e+00 1.060494312535e+00 1.067254203477e+00 1.074346216843e+00 1.081697454622e+00 1.089262008466e+00 1.096964515258e+00 1.104742755927e+00 1.112549007175e+00 1.120308475995e+00 1.127987193442e+00 1.135534244398e+00 1.142904597492e+00 1.150079743037e+00 1.157016073135e+00 1.163710684541e+00 1.170140784466e+00 1.176296146385e+00 1.182181943386e+00 1.187778418048e+00 1.193101940960e+00 1.198142253932e+00 1.202892661979e+00 1.207364804022e+00 1.211527604586e+00 1.215387149537e+00 1.218916114205e+00 1.222089373778e+00 1.224892561870e+00 1.227273030035e+00 1.229209610124e+00 1.230660655122e+00 1.231577119088e+00 1.231937568369e+00 1.231689649306e+00 1.230812920911e+00 1.229288123221e+00 1.227094398813e+00 1.224248135032e+00 1.220757694110e+00 1.216663446966e+00 1.212020420606e+00 1.206899366036e+00 1.201405835094e+00 1.195644160364e+00 1.189760353027e+00 1.183902972857e+00 1.178231620643e+00 1.172936822694e+00 1.168186590488e+00 1.164166963465e+00 1.161052343353e+00 1.158992201573e+00 1.158135058187e+00 1.158578367603e+00 1.160410626145e+00 1.163668628765e+00 1.168350345232e+00 1.174437588634e+00 1.181839189857e+00 1.190464678416e+00 1.200183154247e+00 1.210825792570e+00 1.222245943566e+00 1.234245621093e+00 1.246656836231e+00 1.259304144990e+00 1.272008278814e+00 1.284637107693e+00 1.297032669825e+00 1.309083996737e+00 1.320697785015e+00 1.331766708183e+00 1.342249903194e+00 1.352075470492e+00 1.361202315840e+00 1.369608781441e+00 1.377249397020e+00 1.384115972303e+00 1.390180789601e+00 1.395417245325e+00 1.399819016497e+00 1.403345682075e+00 1.405997798659e+00 1.407753498718e+00 1.408601659243e+00 1.408565745548e+00 1.407646511057e+00 1.405896597890e+00 1.403376063060e+00 1.400159584066e+00 1.396372778078e+00 1.392136053184e+00 1.387611969049e+00 1.382974364585e+00 1.378396397137e+00 1.374085546283e+00 1.370209414835e+00 1.366948635706e+00 1.364452675512e+00 1.362829429675e+00 1.362173695029e+00 1.362512259788e+00 1.363842410919e+00 1.366125915516e+00 1.369263711764e+00 1.373155138891e+00 1.377657245151e+00 1.382618567381e+00 1.387906672841e+00 1.393360263096e+00 1.398866625822e+00 1.404317573074e+00 1.409625539744e+00 1.414744302713e+00 1.419626649946e+00 1.424267561682e+00 1.428659116589e+00 1.432798279616e+00 1.436700389960e+00 1.440343035043e+00 1.443716851108e+00 1.446786763860e+00 1.449482376949e+00 1.451751146886e+00 1.453488372543e+00 1.454604412641e+00 1.455010107006e+00 1.454599632108e+00 1.453321753979e+00 1.451119774582e+00 1.447983757081e+00 1.443968066566e+00 1.439130781712e+00 1.433633540819e+00 1.427665247427e+00 1.421455303627e+00 1.415321710323e+00 1.409557785352e+00 1.404521901443e+00 1.400547756171e+00 1.397928007172e+00 1.396941937424e+00 1.397732541115e+00 1.400386527568e+00 1.404848876035e+00 1.410916918301e+00 1.418314226305e+00 1.426584556332e+00 1.435225949557e+00 1.443669081560e+00 1.451291362483e+00 1.457554796010e+00 1.461910489336e+00 1.463955445064e+00 1.463418604118e+00 1.460128720617e+00 1.454159651032e+00 1.445676641842e+00 1.435031289867e+00 1.422719637870e+00 1.409244703954e+00 1.395238585340e+00 1.381243567113e+00 1.367740477745e+00 1.355146386621e+00 1.343652411795e+00 1.333401521711e+00 1.324372745532e+00 1.316467278361e+00 1.309639388502e+00 1.303808051209e+00 1.299069550157e+00 1.295613100831e+00 1.293734805299e+00 1.293893106317e+00 1.296465136656e+00 1.301832345793e+00 1.310161598652e+00 1.321319691446e+00 1.334938039110e+00 1.350216789687e+00 1.366155210494e+00 1.381552294024e+00 1.395091514632e+00 1.405622273089e+00 1.412099598901e+00 1.413838250415e+00 1.410561735523e+00 1.402356320218e+00 1.389865241559e+00 1.374064458359e+00 1.356300490045e+00 1.338165316669e+00 1.321222004050e+00 1.306979852874e+00 1.293031341320e+00 1.275496203051e+00 1.265607563582e+00 1.270034558781e+00 1.284177443958e+00 1.296485440914e+00 1.299026589142e+00 1.294111025566e+00 1.291673862012e+00 1.299531845363e+00 1.315317581046e+00 1.328342145032e+00 1.329260203015e+00 1.317989322986e+00 1.303545954259e+00 1.295920888457e+00 1.296704153351e+00 1.297606693741e+00 1.288486522811e+00 1.266702211572e+00 1.239655420369e+00 1.218604445750e+00 1.208479037721e+00 1.203332569495e+00 1.192442371660e+00 1.170654817949e+00 1.143284140987e+00 1.121671279742e+00 1.112734378862e+00 1.112157790788e+00 1.108706539989e+00 1.095047275678e+00 1.074396933066e+00 1.057599176212e+00 1.052944961092e+00 1.057818324883e+00 1.061180857558e+00 1.054223595765e+00 1.038392621728e+00 1.024077283737e+00 1.021007977179e+00 1.028624805866e+00 1.036464340064e+00 1.034145498130e+00 1.020653982942e+00 1.004978492162e+00 9.977220539238e-01 1.000685463799e+00 1.004821696574e+00 9.988717635312e-01 9.796523489175e-01 9.550455037361e-01 9.373888627214e-01 9.322031843689e-01 9.331012884296e-01 9.286546392219e-01 9.137832637224e-01 8.948548908506e-01 8.843231817052e-01 8.888166899766e-01 9.022455351972e-01 9.118717865137e-01 9.102555449880e-01 9.015365606688e-01 8.974159056026e-01 9.059086479871e-01 9.232415035243e-01 9.378608267784e-01 9.417409563863e-01 9.376941947462e-01 9.369738280064e-01 9.488427207928e-01 9.712238418668e-01 9.924860993708e-01 1.001912422686e+00 9.978829745071e-01 9.874727736734e-01 9.783936023343e-01 9.700677955847e-01 9.528127469209e-01 9.157696301740e-01 8.426950828365e-01 7.117241040970e-01 6.364066857773e-01 7.222421673932e-01 8.509772468205e-01 8.869100599767e-01 8.063982719132e-01 6.908052181995e-01 6.656895932539e-01 7.294599430586e-01 7.602475729245e-01 6.975777427447e-01 6.000565921243e-01 6.123157356638e-01 7.526313013024e-01 8.801481639608e-01 9.009297334563e-01 8.120218600634e-01 6.950259410380e-01 6.758507183358e-01 7.696354134779e-01 8.627302880998e-01 8.790981893020e-01 8.296100964252e-01 7.937071693824e-01 8.396661780110e-01 9.263349781242e-01 9.580604875499e-01 8.854360081987e-01 7.476317292632e-01 6.840918891201e-01 7.925585312373e-01 9.528104051574e-01 1.021371260042e+00 9.514608484796e-01 7.966029143820e-01 7.012480549086e-01 7.658176076010e-01 8.837937017116e-01 9.294722640807e-01 8.839024641174e-01 8.159453430016e-01 8.090604966040e-01 8.566115171059e-01 8.864672192706e-01 8.670704078163e-01 8.311251412703e-01 8.230365997080e-01 8.345685040326e-01 8.253324607749e-01 7.934250284448e-01 7.887064819024e-01 8.394441089659e-01 8.946629496170e-01 8.878802847072e-01 8.132300608204e-01 7.443387203527e-01 7.677871953921e-01 8.550516840214e-01 9.097906634849e-01 8.923240773696e-01 8.435724194953e-01 8.349616245328e-01 8.746750628812e-01 9.018869265258e-01 8.796820822507e-01 8.408437551897e-01 8.488886705661e-01 9.074183513799e-01 9.544345698164e-01 9.480700268708e-01 9.081446524422e-01 8.885936172741e-01 9.089303742589e-01 9.341853780609e-01 9.364624183838e-01 9.347001729525e-01 9.609678251717e-01 1.001554401242e+00 1.007782054407e+00 9.614817066242e-01 9.109935986250e-01 9.293789764685e-01 1.008529532980e+00 1.061528837673e+00 1.029275578794e+00 9.369026581609e-01 8.831508694295e-01 9.328277831830e-01 1.016646615128e+00 1.033045989179e+00 9.563911349103e-01 8.547899226072e-01 8.382989607428e-01 9.179962186322e-01 9.919930419766e-01 9.876376746480e-01 9.175586901705e-01 8.599299501918e-01 8.797953132850e-01 9.469200775476e-01 9.890155898151e-01 9.792504166131e-01 9.491543610800e-01 9.480340749507e-01 9.834607723171e-01 1.015829961249e+00 1.012371069667e+00 9.834616742236e-01 9.724286022275e-01 1.005732573466e+00 1.055914847365e+00 1.072310895116e+00 1.031826058848e+00 9.607879173240e-01 9.205137207874e-01
 9.452022188982e-01 9.450813989618e-01 9.461874995819e-01 9.475724817801e-01 9.478779035815e-01 9.472840815120e-01 9.472247039564e-01 9.482793747632e-01 9.493830528977e-01 9.494270790931e-01 9.488381432833e-01 9.489147174243e-01 9.499912186522e-01 9.509772209914e-01 9.508894062889e-01 9.502690702953e-01 9.504956831183e-01 9.518246831181e-01 9.529585963667e-01 9.528562721186e-01 9.522266614184e-01 9.525466191497e-01 9.539907195042e-01 9.552062059031e-01 9.551782063013e-01 9.545803870341e-01 9.548498705296e-01 9.562487378124e-01 9.574935756021e-01 9.575022321297e-01 9.568913165802e-01 9.571415563985e-01 9.585192132338e-01 9.597000318357e-01 9.596337528673e-01 9.590151832732e-01 9.592932233990e-01 9.606461605254e-01 9.617358220065e-01 9.615885446549e-01 9.609615167000e-01 9.612915136243e-01 9.626597141004e-01 9.636530817515e-01 9.633883303110e-01 9.627762063154e-01 9.632100791222e-01 9.645559837432e-01 9.653730298710e-01 9.649915620348e-01 9.644444171888e-01 9.649786704204e-01 9.662780349953e-01 9.669273859688e-01 9.664492477909e-01 9.659857658545e-01 9.666489118789e-01 9.679123146167e-01 9.683939738381e-01 9.678497376522e-01 9.674978263912e-01 9.682608736863e-01 9.694696613410e-01 9.698454798454e-01 9.692984536869e-01 9.690413385599e-01 9.698684930931e-01 9.710439136106e-01 9.713610443544e-01 9.708429391578e-01 9.706722546640e-01 9.715100962126e-01 9.726125668933e-01 9.729059301131e-01 9.724590319419e-01 9.723399568465e-01 9.731384487843e-01 9.741704734819e-01 9.744620783783e-01 9.740825032704e-01 9.740037165708e-01 9.747361043190e-01 9.756755569068e-01 9.759759185849e-01 9.756792279672e-01 9.756113742120e-01 9.762548912742e-01 9.771219803354e-01 9.774479849920e-01 9.772239317777e-01 9.771602764126e-01 9.777021129333e-01 9.784744338265e-01 9.788261266942e-01 9.786863821644e-01 9.786119813269e-01 9.790333795726e-01 9.797128595760e-01 9.800887358157e-01 9.800269497810e-01 9.799476312953e-01 9.802484131978e-01 9.808111827465e-01 9.811989152828e-01 9.812186395420e-01 9.811399557613e-01 9.813257513270e-01 9.817782877704e-01 9.821640260851e-01 9.822541759498e-01 9.821934205584e-01 9.822850883549e-01 9.826166377883e-01 9.829782082130e-01 9.831302569220e-01 9.830987619724e-01 9.831238249331e-01 9.833475899649e-01 9.836565455678e-01 9.838405616409e-01 9.838566381794e-01 9.838527665652e-01 9.839807459727e-01 9.842184834711e-01 9.844079453784e-01 9.844622400180e-01 9.844620037547e-01 9.845296249481e-01 9.846864930893e-01 9.848469214538e-01 9.849280078226e-01 9.849333951639e-01 9.849459871265e-01 9.850266329667e-01 9.851403087430e-01 9.852157467635e-01 9.852211283708e-01 9.851899590372e-01 9.851894379107e-01 9.852462322147e-01 9.853045406166e-01 9.852958374146e-01 9.852310538319e-01 9.851728234085e-01 9.851659949016e-01 9.851949653384e-01 9.851883987872e-01 9.851107954122e-01 9.850128614234e-01 9.849535478163e-01 9.849371041532e-01 9.849215171599e-01 9.848617054832e-01 9.847515175998e-01 9.846388510384e-01 9.845688957532e-01 9.845263918086e-01 9.844665724385e-01 9.843602198312e-01 9.842114552817e-01 9.840721572257e-01 9.839791784969e-01 9.838982221507e-01 9.837778968359e-01 9.836066719772e-01 9.834145698040e-01 9.832473973036e-01 9.831094365020e-01 9.829564678562e-01 9.827586807843e-01 9.825353951036e-01 9.823113787778e-01 9.820981856178e-01 9.818900536271e-01 9.816595630580e-01 9.814016007781e-01 9.811350538734e-01 9.808693575669e-01 9.806031886360e-01 9.803269193865e-01 9.800307772955e-01 9.797185479011e-01 9.794105962838e-01 9.791027543810e-01 9.787796946642e-01 9.784368796104e-01 9.780822840615e-01 9.777285042211e-01 9.773792630005e-01 9.770195865265e-01 9.766347837257e-01 9.762352534494e-01 9.758366236129e-01 9.754398051106e-01 9.750402698073e-01 9.746250024652e-01 9.741862465795e-01 9.737402948788e-01 9.732963315316e-01 9.728516244913e-01 9.723971698936e-01 9.719234527476e-01 9.714336798949e-01 9.709427870360e-01 9.704542364170e-01 9.699524484920e-01 9.694343041601e-01 9.689029274234e-01 9.683661785184e-01 9.678313364588e-01 9.672878174124e-01 9.667209177476e-01 9.661429126227e-01 9.655644388424e-01 9.649816165111e-01 9.643892813143e-01 9.637786727806e-01 9.631518849572e-01 9.625271700378e-01 9.619001650170e-01 9.612545899765e-01 9.605944518388e-01 9.599240178830e-01 9.592519723512e-01 9.585768870044e-01 9.578863311326e-01 9.571751028879e-01 9.564600288262e-01 9.557425982487e-01 9.550174449476e-01 9.542828397286e-01 9.535310048053e-01 9.527693281384e-01 9.520072843416e-01 9.512343716636e-01 9.504520809205e-01 9.496622913152e-01 9.488587351272e-01 9.480470451314e-01 9.472295488183e-01 9.463985596425e-01 9.455629226306e-01 9.447200169216e-01 9.438610876857e-01 9.429930685784e-01 9.421185766135e-01 9.412328529156e-01 9.403454012625e-01 9.394427449885e-01 9.385241494763e-01 9.376033105538e-01 9.366742737480e-01 9.357351470569e-01 9.347886451551e-01 9.338250774048e-01 9.328557107535e-01 9.318842106210e-01 9.308980648793e-01 9.299018940657e-01 9.288993702748e-01 9.278847275475e-01 9.268679346340e-01 9.258409189031e-01 9.247980323613e-01 9.237514745403e-01 9.226972561594e-01 9.216307626706e-01 9.205612737775e-01 9.194785628092e-01 9.183834707254e-01 9.172867296558e-01 9.161774744977e-01 9.150613759235e-01 9.139377453094e-01 9.128010237643e-01 9.116592141441e-01 9.105113264315e-01 9.093524721091e-01 9.081872049228e-01 9.070127223600e-01 9.058283435668e-01 9.046405375585e-01 9.034435642371e-01 9.022375453983e-01 9.010236259273e-01 8.998000713920e-01 8.985711341552e-01 8.973374275730e-01 8.960932998629e-01 8.948420063376e-01 8.935828115278e-01 8.923146619888e-01 8.910427503480e-01 8.897647456061e-01 8.884778068369e-01 8.871862672426e-01 8.858859674379e-01 8.845786957418e-01 8.832680585244e-01 8.819495422782e-01 8.806257222294e-01 8.792972852704e-01 8.779577378084e-01 8.766146598480e-01 8.752657554175e-01 8.739114646462e-01 8.725548986000e-01 8.711890269013e-01 8.698143212214e-01 8.684367065935e-01 8.670535625951e-01 8.656664032870e-01 8.642744915816e-01 8.628748504443e-01 8.614693183270e-01 8.600612831537e-01 8.586479357608e-01 8.572306817525e-01 8.558090460854e-01 8.543815810936e-01 8.529513417378e-01 8.515160772864e-01 8.500768930711e-01 8.486364023056e-01 8.471897651324e-01 8.457417363611e-01 8.442898850055e-01 8.428330570189e-01 8.413749626757e-01 8.399142902739e-01 8.384511619030e-01 8.369851609582e-01 8.355162849861e-01 8.340430938310e-01 8.325706764366e-01 8.310948732561e-01 8.296186041021e-01 8.281391017903e-01 8.266548777087e-01 8.251717335113e-01 8.236891191812e-01 8.222037204702e-01 8.207180840671e-01 8.192277273319e-01 8.177375790251e-01 8.162484438459e-01 8.147606510356e-01 8.132720720849e-01 8.117798570452e-01 8.102880029323e-01 8.087986955144e-01 8.073108285765e-01 8.058210194590e-01 8.043336010713e-01 8.028430708035e-01 8.013577587492e-01 7.998757545027e-01 7.983907898988e-01 7.969095436916e-01 7.954274337367e-01 7.939494433092e-01 7.924756006820e-01 7.909998416246e-01 7.895294399806e-01 7.880593193532e-01 7.865929649356e-01 7.851325253978e-01 7.836714451702e-01 7.822134612279e-01 7.807615076697e-01 7.793101853876e-01 7.778673558070e-01 7.764248287305e-01 7.749853523375e-01 7.735540943859e-01 7.721238554177e-01 7.707015613026e-01 7.692840381620e-01 7.678671592730e-01 7.664593657070e-01 7.650557598693e-01 7.636585904746e-01 7.622687164478e-01 7.608793024886e-01 7.595017987657e-01 7.581275174028e-01 7.567592677357e-01 7.554008101641e-01 7.540453042813e-01 7.526990238001e-01 7.513594113392e-01 7.500261422314e-01 7.487027261250e-01 7.473839171476e-01 7.460753581061e-01 7.447741298577e-01 7.434776983482e-01 7.421949578355e-01 7.409180651462e-01 7.396489694614e-01 7.383916891692e-01 7.371369115269e-01 7.358971348163e-01 7.346669657141e-01 7.334418827095e-01 7.322313349553e-01 7.310242150388e-01 7.298305214415e-01 7.286493868842e-01 7.274727814297e-01 7.263110561213e-01 7.251548685788e-01 7.240119183655e-01 7.228809811031e-01 7.217567763241e-01 7.206482903988e-01 7.195447990877e-01 7.184539588472e-01 7.173774016465e-01 7.163068009958e-01 7.152529314509e-01 7.142071021239e-01 7.131700015188e-01 7.121506480351e-01 7.111365731209e-01 7.101394316952e-01 7.091505538940e-01 7.081710913635e-01 7.072102933166e-01 7.062546593750e-01 7.053145205316e-01 7.043860927963e-01 7.034654788122e-01 7.025651699075e-01 7.016670028905e-01 7.007873664647e-01 6.999204270647e-01 6.990595285887e-01 6.982181403298e-01 6.973819809677e-01 6.965618859569e-01 6.957557886619e-01 6.949548324911e-01 6.941744825779e-01 6.933988163875e-01 6.926379715450e-01 6.918929039361e-01 6.911520410852e-01 6.904319621615e-01 6.897176738347e-01 6.890156891323e-01 6.883309474132e-01 6.876495943130e-01 6.869879377432e-01 6.863331506888e-01 6.856887409046e-01 6.850629883044e-01 6.844406392308e-01 6.838361314985e-01 6.832400204297e-01 6.826521902510e-01 6.820817360113e-01 6.815157815744e-01 6.809658597543e-01 6.804261161473e-01 6.798921156789e-01 6.793770846186e-01 6.788641054186e-01 6.783661919030e-01 6.778783578744e-01 6.773950069581e-01 6.769306964410e-01 6.764676606862e-01 6.760182622869e-01 6.755810588562e-01 6.751435569572e-01 6.747267635270e-01 6.743096704532e-01 6.739052802420e-01 6.735129818111e-01 6.731166545379e-01 6.727442184295e-01 6.723685056923e-01 6.720024934564e-01 6.716520217532e-01 6.712931937860e-01 6.709577014996e-01 6.706179970030e-01 6.702882536408e-01 6.699716901242e-01 6.696454012097e-01 6.693421171106e-01 6.690333474159e-01 6.687317852068e-01 6.684443251745e-01 6.681449923611e-01 6.678696964000e-01 6.675846563025e-01 6.673061197623e-01 6.670422151751e-01 6.667629714309e-01 6.665081364079e-01 6.662400730439e-01 6.659806575740e-01 6.657321313515e-01 6.654669085632e-01 6.652262299962e-01 6.649694244458e-01 6.647209482883e-01 6.644813299871e-01 6.642231445167e-01 6.639901101342e-01 6.637383699949e-01 6.634928497287e-01 6.632558823209e-01 6.629971033866e-01 6.627638192549e-01 6.625078528533e-01 6.622588363568e-01 6.620167329706e-01 6.617516446462e-01 6.615101625716e-01 6.612446814659e-01 6.609851070835e-01 6.607289387760e-01 6.604494064107e-01 6.601912611843e-01 6.599082882949e-01 6.596301892491e-01 6.593522732313e-01 6.590527844629e-01 6.587700520610e-01 6.584616239290e-01 6.581571679314e-01 6.578505138653e-01 6.575206856304e-01 6.572057146111e-01 6.568653373632e-01 6.565258526269e-01 6.561838333081e-01 6.558156673625e-01 6.554621923611e-01 6.550815979215e-01 6.546974936014e-01 6.543118737719e-01 6.538982784046e-01 6.534970088379e-01 6.530689122588e-01 6.526341664605e-01 6.521979083744e-01 6.517308885556e-01 6.512736370663e-01 6.507907320814e-01 6.502974171651e-01 6.498008263231e-01 6.492740605536e-01 6.487544597050e-01 6.482080776982e-01 6.476487735620e-01 6.470877003223e-01 6.464901528886e-01 6.459028201256e-01 6.452832548576e-01 6.446514018717e-01 6.440176034840e-01 6.433441757857e-01 6.426791978412e-01 6.419832896172e-01 6.412707516454e-01 6.405557129012e-01 6.398009833881e-01 6.390504876415e-01 6.382689849291e-01 6.374701656572e-01 6.366677993997e-01 6.358236740855e-01 6.349846115602e-01 6.341107964845e-01 6.332183081292e-01 6.323221073220e-01 6.313821350931e-01 6.304453851205e-01 6.294748083656e-01 6.284822522218e-01 6.274857817326e-01 6.264446921389e-01 6.254052024441e-01 6.243312056802e-01 6.232339741549e-01 6.221318917108e-01 6.209825828259e-01 6.198357780460e-01 6.186531838634e-01 6.174450375400e-01 6.162323861715e-01 6.149721660897e-01 6.137111804693e-01 6.124163572534e-01 6.110935162302e-01 6.097641511151e-01 6.083880925088e-01 6.070098274747e-01 6.055979068463e-01 6.041555673701e-01 6.027083957418e-01 6.012137975059e-01 5.997125935204e-01 5.981818269493e-01 5.966172558843e-01 5.950485024979e-01 5.934314143720e-01 5.918087043611e-01 5.901531610321e-01 5.884664388843e-01 5.867744253534e-01 5.850325895277e-01 5.832860208758e-01 5.815077555848e-01 5.796959961785e-01 5.778801437769e-01 5.760154460786e-01 5.741436031415e-01 5.722433554122e-01 5.703074946041e-01 5.683687627209e-01 5.663808033017e-01 5.643873568626e-01 5.623639573246e-01 5.603072050549e-01 5.582477893160e-01 5.561412773333e-01 5.540271893760e-01 5.518863185836e-01 5.497119883144e-01 5.475357477570e-01 5.453133363993e-01 5.430858921183e-01 5.408318551911e-01 5.385451990333e-01 5.362590259817e-01 5.339283091758e-01 5.315927386989e-01 5.292348824946e-01 5.268444033399e-01 5.244554820285e-01 5.220258213448e-01 5.195910806843e-01 5.171395608261e-01 5.146544311265e-01 5.121745877952e-01 5.096580475644e-01 5.071362542793e-01 5.046011367636e-01 5.020365073569e-01 4.994793298416e-01 4.968891264672e-01 4.942965648301e-01 4.916940478092e-01 4.890649805410e-01 4.864474962970e-01 4.838016709357e-01 4.811537257035e-01 4.785049145978e-01 4.758314454072e-01 4.731722261205e-01 4.704904850312e-01 4.678120167513e-01 4.651344137175e-01 4.624401140605e-01 4.597638740641e-01 4.570709228808e-01 4.543863427753e-01 4.517071688881e-01 4.490171310160e-01 4.463511404368e-01 4.436733581209e-01 4.410098350057e-01 4.383611024858e-01 4.357036144667e-01 4.330786676343e-01 4.304498133667e-01 4.278395606296e-01 4.252506078433e-01 4.226642291818e-01 4.201119070595e-01 4.175662972837e-01 4.150448358608e-01 4.125529433949e-01 4.100707045506e-01 4.076298123257e-01 4.052050405099e-01 4.028112170183e-01 4.004543668679e-01 3.981167257528e-01 3.958270133410e-01 3.935613024855e-01 3.913358678668e-01 3.891560823167e-01 3.870019168312e-01 3.849054714418e-01 3.828405021514e-01 3.808230871989e-01 3.788597572747e-01 3.769312976474e-01 3.750670952691e-01 3.732447425863e-01 3.714762275244e-01 3.697693176935e-01 3.681053530772e-01 3.665113134008e-01 3.649675669902e-01 3.634852129981e-01 3.620710247673e-01 3.607076830870e-01 3.594199886374e-01 3.581884905622e-01 3.570242290471e-01 3.559330235072e-01 3.548980203168e-01 3.539446011351e-01 3.530514963009e-01 3.522306763854e-01 3.514852073269e-01 3.508015196747e-01 3.501999892832e-01 3.496652023253e-01 3.492007667553e-01 3.488174489536e-01 3.484945814799e-01 3.482558473028e-01 3.480831917950e-01 3.479837175186e-01 3.479625373790e-01 3.480047624775e-01 3.481267906839e-01 3.483151308744e-01 3.485738757053e-01 3.489056149609e-01 3.493024472909e-01 3.497729889050e-01 3.503080913749e-01 3.509103001954e-01 3.515803886889e-01 3.523109866160e-01 3.531092593262e-01 3.539665925029e-01 3.548868800502e-01 3.558692567561e-01 3.569060040341e-01 3.580045339779e-01 3.591574787464e-01 3.603655846621e-01 3.616273894559e-01 3.629392214237e-01 3.643027365307e-01 3.657150200966e-01 3.671755242074e-01 3.686824993232e-01 3.702336071423e-01 3.718300402132e-01 3.734656034010e-01 3.751445642208e-01 3.768589952255e-01 3.786136424371e-01 3.804035253920e-01 3.822266121025e-01 3.840866561928e-01 3.859751601996e-01 3.878970566286e-01 3.898481711945e-01 3.918249106674e-01 3.938314856953e-01 3.958604620677e-01 3.979152796988e-01 3.999931564766e-01 4.020909298229e-01 4.042127837001e-01 4.063489534071e-01 4.085085907613e-01 4.106831095287e-01 4.128721584684e-01 4.150798875056e-01 4.172964218811e-01 4.195291832385e-01 4.217735651267e-01 4.240258678452e-01 4.262928175036e-01 4.285624259660e-01 4.308447025383e-01 4.331327300980e-01 4.354252602556e-01 4.377266974880e-01 4.400262249952e-01 4.423338313399e-01 4.446432253942e-01 4.469502243190e-01 4.492666788437e-01 4.515750574123e-01 4.538865287749e-01 4.561976576554e-01 4.585013281678e-01 4.608097982414e-01 4.631079250832e-01 4.654052432954e-01 4.676981814057e-01 4.699826695595e-01 4.722652694727e-01 4.745371676010e-01 4.768043748378e-01 4.790652046438e-01 4.813131136725e-01 4.835576697185e-01 4.857884183792e-01 4.880113965148e-01 4.902273366620e-01 4.924272730146e-01 4.946229485068e-01 4.968018832441e-01 4.989733234540e-01 5.011359851275e-01 5.032819521192e-01 5.054221086530e-01 5.075453615484e-01 5.096604322594e-01 5.117655595090e-01 5.138568473774e-01 5.159422076352e-01 5.180134305696e-01 5.200764087386e-01 5.221316057198e-01 5.241736531531e-01 5.262138710473e-01 5.282415544110e-01 5.302644790264e-01 5.322839617456e-01 5.342944363885e-01 5.363080925241e-01 5.383143324294e-01 5.403215713249e-01 5.423318667585e-01 5.443375651397e-01 5.463541343875e-01 5.483708450064e-01 5.503952494294e-01 5.524311451293e-01 5.544722253717e-01 5.565321247545e-01 5.586029282404e-01 5.606905061034e-01 5.627994672814e-01 5.649245224405e-01 5.670778544525e-01 5.692519984551e-01 5.714547226116e-01 5.736894129794e-01 5.759522715225e-01 5.782550883149e-01 5.805899389464e-01 5.829644093837e-01 5.853826531936e-01 5.878383273143e-01 5.903440108023e-01 5.928940576258e-01 5.954916875009e-01 5.981455335316e-01 6.008444657592e-01 6.036023683167e-01 6.064139256449e-01 6.092778259743e-01 6.122052232770e-01 6.151852885558e-01 6.182254681735e-01 6.213247038394e-01 6.244803111193e-01 6.277002440173e-01 6.309723359255e-01 6.343054586864e-01 6.376952390802e-01 6.411380195940e-01 6.446401326149e-01 6.481886825735e-01 6.517895209196e-01 6.554401786943e-01 6.591306606512e-01 6.628692491551e-01 6.666427491334e-01 6.704523618110e-01 6.742968304677e-01 6.781629424268e-01 6.820569929574e-01 6.859652207145e-01 6.898871349869e-01 6.938194597240e-01 6.977506629656e-01 7.016822571230e-01 7.056061318802e-01 7.095089734738e-01 7.133976634651e-01 7.172539511176e-01 7.210771530948e-01 7.248630764403e-01 7.285958483113e-01 7.322809817179e-01 7.358997313531e-01 7.394542508698e-01 7.429333788685e-01 7.463271604733e-01 7.496385783867e-01 7.528492661321e-01 7.559603934082e-01 7.589650107437e-01 7.618472526806e-01 7.646161567980e-01 7.672500669811e-01 7.697520324584e-01 7.721177528296e-01 7.743304332794e-01 7.764002741289e-01 7.783092848250e-01 7.800548278302e-01 7.816412621186e-01 7.830496194619e-01 7.842908153779e-01 7.853511567324e-01 7.862305768258e-01 7.869333703568e-01 7.874407547931e-01 7.877710876408e-01 7.879074782035e-01 7.878524618228e-01 7.876180295151e-01 7.871809509237e-01 7.865655577378e-01 7.857608053610e-01 7.847642909905e-01 7.835975888139e-01 7.822377916489e-01 7.807110984380e-01 7.790113890264e-01 7.771374668304e-01 7.751143703400e-01 7.729245528509e-01 7.705894186848e-01 7.681171130570e-01 7.655009325937e-01 7.627724412816e-01 7.599186592239e-01 7.569617459327e-01 7.539124548216e-01 7.507676395634e-01 7.475596977810e-01 7.442812692014e-01 7.409544061302e-01 7.375966303558e-01 7.342027297899e-01 7.308091892940e-01 7.274117721426e-01 7.240296066386e-01 7.206855237124e-01 7.173742322761e-01 7.141325420927e-01 7.109577006638e-01 7.078689555817e-01 7.048890284813e-01 7.020119920479e-01 6.992731792614e-01 6.966691353949e-01 6.942147508551e-01 6.919357468908e-01 6.898170640625e-01 6.878947508580e-01 6.861633706848e-01 6.846286522048e-01 6.833136674251e-01 6.822029750241e-01 6.813198254734e-01 6.806582492955e-01 6.802173944024e-01 6.800112110166e-01 6.800213265814e-01 6.802628164449e-01 6.807198191337e-01 6.813911729472e-01 6.822823728407e-01 6.833642309553e-01 6.846502444852e-01 6.861190066604e-01 6.877583358196e-01 6.895713723925e-01 6.915237907423e-01 6.936234138140e-01 6.958473071149e-01 6.981754152574e-01 7.006118454681e-01 7.031177398716e-01 7.056956619633e-01 7.083259383084e-01 7.109819046805e-01 7.136705131057e-01 7.163532243144e-01 7.190291118911e-01 7.216837146851e-01 7.242881876572e-01 7.268487333751e-01 7.293355079134e-01 7.317423759498e-01 7.340628606126e-01 7.362695516682e-01 7.383705368222e-01 7.403419409551e-01 7.421774164626e-01 7.438765445931e-01 7.454196572698e-01 7.468122825254e-01 7.480416126468e-01 7.491037119235e-01 7.500014507349e-01 7.507245071942e-01 7.512801409110e-01 7.516621034759e-01 7.518738743427e-01 7.519209799732e-01 7.518031894101e-01 7.515276770244e-01 7.511018117411e-01 7.505313608594e-01 7.498285124089e-01 7.490005916087e-01 7.480605383571e-01 7.470229307449e-01 7.459025739885e-01 7.447159531157e-01 7.434779008072e-01 7.422155048877e-01 7.409429168475e-01 7.396870622639e-01 7.384703739482e-01 7.373195575513e-01 7.362624012148e-01 7.353239824707e-01 7.345398616620e-01 7.339378059951e-01 7.335489126939e-01 7.334105701702e-01 7.335495397904e-01 7.340041049610e-01 7.348033182119e-01 7.359797322843e-01 7.375684628955e-01 7.395904834706e-01 7.420805925461e-01 7.450597056912e-01 7.485481552619e-01 7.525667409584e-01 7.571231632125e-01 7.622330802429e-01 7.678933031725e-01 7.741065400232e-01 7.808645482107e-01 7.881513768962e-01 7.959559267902e-01 8.042443879860e-01 8.129922755421e-01 8.221667883396e-01 8.317181803118e-01 8.416138864313e-01 8.517934629562e-01 8.622097160906e-01 8.728091635095e-01 8.835239125456e-01 8.943051274423e-01 9.050830072873e-01 9.157966427712e-01 9.263914241370e-01 9.367933146820e-01 9.469559694750e-01 9.568139573993e-01 9.663145703030e-01 9.754103241914e-01 9.840498619743e-01 9.921978531400e-01 9.998153152773e-01 1.006869559371e+00 1.013346240535e+00 1.019218702834e+00 1.024486956146e+00 1.029145655203e+00 1.033201088171e+00 1.036675242225e+00 1.039583494327e+00 1.041964527968e+00 1.043855522170e+00 1.045300320123e+00 1.046361360945e+00 1.047089974260e+00 1.047561326837e+00 1.047840752542e+00 1.048002696853e+00 1.048126201042e+00 1.048284812980e+00 1.048556009216e+00 1.049013290715e+00 1.049724389842e+00 1.050751489470e+00 1.052148982616e+00 1.053970592475e+00 1.056244766343e+00 1.059004119999e+00 1.062263548092e+00 1.066018766005e+00 1.070278543639e+00 1.075008227109e+00 1.080189510911e+00 1.085789408332e+00 1.091747765686e+00 1.098039756098e+00 1.104590641877e+00 1.111349777875e+00 1.118273888952e+00 1.125282491090e+00 1.132346207138e+00 1.139402745764e+00 1.146403539733e+00 1.153323748337e+00 1.160112442503e+00 1.166756913228e+00 1.173228484128e+00 1.179507652987e+00 1.185597646551e+00 1.191471445524e+00 1.197143317809e+00 1.202605202124e+00 1.207849387386e+00 1.212889361143e+00 1.217700600073e+00 1.222291529987e+00 1.226644651151e+00 1.230734605098e+00 1.234554911255e+00 1.238058759600e+00 1.241222005214e+00 1.244007323954e+00 1.246358661866e+00 1.248249898998e+00 1.249617166491e+00 1.250425736273e+00 1.250638356802e+00 1.250208800142e+00 1.249130549413e+00 1.247374623036e+00 1.244952506181e+00 1.241884734284e+00 1.238197655624e+00 1.233962843286e+00 1.229246286938e+00 1.224154235355e+00 1.218806555183e+00 1.213333160195e+00 1.207905695497e+00 1.202676442827e+00 1.197833289212e+00 1.193560052760e+00 1.190022618591e+00 1.187408032768e+00 1.185854763935e+00 1.185500813605e+00 1.186453733049e+00 1.188773424528e+00 1.192509706507e+00 1.197643127282e+00 1.204146536713e+00 1.211941814057e+00 1.220913900512e+00 1.230946208582e+00 1.241869961171e+00 1.253526002501e+00 1.265745880747e+00 1.278342671826e+00 1.291165420477e+00 1.304037960609e+00 1.316823381272e+00 1.329391228968e+00 1.341614554241e+00 1.353417562927e+00 1.364694410022e+00 1.375383778737e+00 1.385442973164e+00 1.394798212261e+00 1.403429267072e+00 1.411289453250e+00 1.418338912698e+00 1.424557006909e+00 1.429892291724e+00 1.434326322379e+00 1.437819612386e+00 1.440338051024e+00 1.441880931585e+00 1.442414083116e+00 1.441963367333e+00 1.440550006810e+00 1.438207379967e+00 1.435029554946e+00 1.431099097089e+00 1.426546447040e+00 1.421529366922e+00 1.416210124277e+00 1.410794519129e+00 1.405470206563e+00 1.400447361826e+00 1.395925855803e+00 1.392071147630e+00 1.389052824190e+00 1.386977673979e+00 1.385925274429e+00 1.385940281138e+00 1.386995999790e+00 1.389059282888e+00 1.392034461746e+00 1.395807274384e+00 1.400254800401e+00 1.405222510142e+00 1.410580279878e+00 1.416199382767e+00 1.421950905284e+00 1.427753886972e+00 1.433522769546e+00 1.439208684528e+00 1.444773928179e+00 1.450188190878e+00 1.455444104409e+00 1.460508195608e+00 1.465355446981e+00 1.469953226293e+00 1.474223414665e+00 1.478109579270e+00 1.481500098155e+00 1.484284835080e+00 1.486355615894e+00 1.487565962219e+00 1.487820536604e+00 1.487006110727e+00 1.485042302470e+00 1.481908065164e+00 1.477584908035e+00 1.472150460610e+00 1.465719534740e+00 1.458455149190e+00 1.450627273310e+00 1.442510731712e+00 1.434466806038e+00 1.426888642124e+00 1.420152440737e+00 1.414677943734e+00 1.410793147122e+00 1.408786289443e+00 1.408848936458e+00 1.411007029567e+00 1.415200579195e+00 1.421163041037e+00 1.428515903904e+00 1.436765664846e+00 1.445278720305e+00 1.453436945247e+00 1.460559172938e+00 1.466028537697e+00 1.469335364054e+00 1.470035160085e+00 1.467911689871e+00 1.462869167031e+00 1.454997884488e+00 1.444607469395e+00 1.432072202767e+00 1.417965754057e+00 1.402881591307e+00 1.387403276425e+00 1.372144580051e+00 1.357530996829e+00 1.343932377041e+00 1.331554077848e+00 1.320446164354e+00 1.310645398906e+00 1.302057352632e+00 1.294691713554e+00 1.288612983160e+00 1.283964160006e+00 1.281102004544e+00 1.280369993037e+00 1.282210786525e+00 1.286996496348e+00 1.294866495352e+00 1.305802216116e+00 1.319355232706e+00 1.334802225309e+00 1.351132479381e+00 1.367055788676e+00 1.381303783462e+00 1.392560094081e+00 1.399732037730e+00 1.402054149183e+00 1.399059006241e+00 1.390820557874e+00 1.377809595904e+00 1.360938702326e+00 1.341553451520e+00 1.321171253782e+00 1.301499408656e+00 1.282359948525e+00 1.258926654905e+00 1.242639349564e+00 1.240694297736e+00 1.249111323471e+00 1.256729202035e+00 1.255744821098e+00 1.248514411914e+00 1.245036110602e+00 1.253115731524e+00 1.270199480624e+00 1.285373801954e+00 1.289192386198e+00 1.281574666496e+00 1.271428139830e+00 1.268378389134e+00 1.273507060684e+00 1.278237872292e+00 1.272509037907e+00 1.253913151385e+00 1.229931832301e+00 1.211573931195e+00 1.203383464282e+00 1.199238361225e+00 1.188590702887e+00 1.166621707191e+00 1.138865276259e+00 1.116634419339e+00 1.106686278465e+00 1.104625632513e+00 1.099325644058e+00 1.083669998851e+00 1.061073378619e+00 1.042465976036e+00 1.036065134395e+00 1.039122313162e+00 1.040520424864e+00 1.031535714378e+00 1.013842407549e+00 9.981028301367e-01 9.941695615286e-01 1.001383737370e+00 1.009150694106e+00 1.007202705135e+00 9.948949472960e-01 9.815914677298e-01 9.778790418717e-01 9.850314757721e-01 9.933931088648e-01 9.914996739044e-01 9.762779912109e-01 9.556137643389e-01 9.413966507252e-01 9.384057706999e-01 9.397651610067e-01 9.340728816783e-01 9.165197057844e-01 8.937240445544e-01 8.783950468403e-01 8.775383245260e-01 8.854881561756e-01 8.898449182719e-01 8.834783996372e-01 8.709131481734e-01 8.642511540447e-01 8.715532796956e-01 8.885963356947e-01 9.033606500823e-01 9.078606349186e-01 9.053947736981e-01 9.076504034616e-01 9.236666185307e-01 9.505389176809e-01 9.759674103710e-01 9.892076774945e-01 9.889517660081e-01 9.822677712016e-01 9.761070863440e-01 9.686542751166e-01 9.492440462066e-01 9.070284371912e-01 8.194487835407e-01 6.744990502912e-01 6.450277005915e-01 7.892079844446e-01 9.305127715917e-01 9.437652415404e-01 8.264524955446e-01 6.828620588548e-01 6.548911199514e-01 7.209819778179e-01 7.413454749763e-01 6.700635351058e-01 5.981793409681e-01 6.642135654498e-01 8.178759445572e-01 9.115884178168e-01 8.773250391557e-01 7.457243564669e-01 6.416057307137e-01 6.870707471314e-01 8.108076646062e-01 8.817468571118e-01 8.613655650749e-01 8.035503032503e-01 8.057865449061e-01 8.906611778413e-01 9.722572556670e-01 9.679387998857e-01 8.655691078836e-01 7.428843470482e-01 7.375390903885e-01 8.652629095147e-01 9.882232563210e-01 1.004351486143e+00 9.051891707337e-01 7.763777971338e-01 7.539043150385e-01 8.501692576103e-01 9.356379006563e-01 9.260719434400e-01 8.399073528827e-01 7.764349428443e-01 8.145391975406e-01 8.999236928637e-01 9.380441432535e-01 9.034187007120e-01 8.423621440076e-01 8.170410212365e-01 8.303577825766e-01 8.369769887425e-01 8.211907240815e-01 8.165781621960e-01 8.487879199496e-01 8.855560995639e-01 8.779560986595e-01 8.240583246923e-01 7.811815406549e-01 8.040239221609e-01 8.644527129934e-01 8.957596172945e-01 8.790073641803e-01 8.567669508924e-01 8.767718678141e-01 9.222353177942e-01 9.374108941056e-01 9.027278542035e-01 8.598189714378e-01 8.672826243625e-01 9.217742059371e-01 9.662284033749e-01 9.670594297976e-01 9.417323541860e-01 9.267060797534e-01 9.288198262969e-01 9.267287074336e-01 9.182181131756e-01 9.333013519337e-01 9.842015666137e-01 1.028939055296e+00 1.016036110903e+00 9.474298893202e-01 8.971871777253e-01 9.401213697188e-01 1.036789794244e+00 1.084537006285e+00 1.035123536187e+00 9.348802373745e-01 8.968707315590e-01 9.677678101427e-01 1.054051093683e+00 1.057673503973e+00 9.691992241038e-01 8.708963707093e-01 8.665938865882e-01 9.437727805115e-01 9.991159817729e-01 9.766438468369e-01 9.064010354374e-01 8.687452451972e-01 9.021290042996e-01 9.553010393037e-01 9.679793019924e-01 9.388651739715e-01 9.183063694719e-01 9.464008253454e-01 9.990099314506e-01 1.022076673885e+00 9.949115192196e-01 9.505224321738e-01 9.468512832348e-01 1.000126115786e+00 1.062419848186e+00 1.078484925910e+00 1.033952953627e+00 9.637980029712e-01 9.275056917662e-01
 9.417382256670e-01 9.416366753343e-01 9.427647187474e-01 9.441716991206e-01 9.444991356473e-01 9.439282263790e-01 9.438869637241e-01 9.449579541422e-01 9.460815539791e-01 9.461573333432e-01 9.455974971621e-01 9.456894111358e-01 9.467755280350e-01 9.477814490345e-01 9.477246515000e-01 9.471379544301e-01 9.473874832074e-01 9.487311466838e-01 9.498778608138e-01 9.497991851749e-01 9.492048912742e-01 9.495569698737e-01 9.510199143390e-01 9.522503979890e-01 9.522467576604e-01 9.516805617163e-01 9.519848741750e-01 9.534138182689e-01 9.546862362429e-01 9.547215405492e-01 9.541416695738e-01 9.544270506236e-01 9.558414030848e-01 9.570554582459e-01 9.570223552731e-01 9.564373818944e-01 9.567484451643e-01 9.581371782264e-01 9.592680443995e-01 9.591621139861e-01 9.585659479015e-01 9.589262093316e-01 9.603311959970e-01 9.613694393984e-01 9.611467335041e-01 9.605692579159e-01 9.610317777052e-01 9.624119082508e-01 9.632736404594e-01 9.629386114058e-01 9.624270070061e-01 9.629901269417e-01 9.643235454592e-01 9.650177023567e-01 9.645863511264e-01 9.641631325463e-01 9.648576762827e-01 9.661550934693e-01 9.666803018977e-01 9.661842673980e-01 9.658765347955e-01 9.666746552690e-01 9.679192175908e-01 9.683375733803e-01 9.678403538687e-01 9.676305382054e-01 9.684986588627e-01 9.697123281745e-01 9.700716976900e-01 9.696042075093e-01 9.694840879469e-01 9.703669018432e-01 9.715079381371e-01 9.718466821066e-01 9.714505603932e-01 9.713869510899e-01 9.722326153820e-01 9.733079789698e-01 9.736441736942e-01 9.733192233351e-01 9.732970433078e-01 9.740796122501e-01 9.750642152883e-01 9.754137413431e-01 9.751734121848e-01 9.751639564788e-01 9.758611837833e-01 9.767756338578e-01 9.771519166396e-01 9.769862482232e-01 9.769843068067e-01 9.775818261691e-01 9.784027267582e-01 9.788083961487e-01 9.787296223420e-01 9.787182259740e-01 9.791988317137e-01 9.799291906348e-01 9.803607688882e-01 9.803608057394e-01 9.803481700625e-01 9.807085837671e-01 9.813270871480e-01 9.817735955249e-01 9.818570292890e-01 9.818447681059e-01 9.820943400069e-01 9.826057352895e-01 9.830503975456e-01 9.832061138306e-01 9.832152387204e-01 9.833733324743e-01 9.837679891136e-01 9.841902916007e-01 9.844067841165e-01 9.844468014131e-01 9.845434547952e-01 9.848351077329e-01 9.852072114743e-01 9.854577276306e-01 9.855455888309e-01 9.856151193113e-01 9.858147787007e-01 9.861193912332e-01 9.863757921018e-01 9.865033021996e-01 9.865793535232e-01 9.867223520759e-01 9.869492462284e-01 9.871805337935e-01 9.873338800452e-01 9.874159279212e-01 9.875072908928e-01 9.876629965228e-01 9.878495187983e-01 9.879983705728e-01 9.880810259343e-01 9.881284914138e-01 9.882075548789e-01 9.883414461708e-01 9.884744709656e-01 9.885423803745e-01 9.885567230022e-01 9.885803431326e-01 9.886559397948e-01 9.887635776411e-01 9.888340600092e-01 9.888355752923e-01 9.888197538377e-01 9.888448733439e-01 9.889097411146e-01 9.889750538347e-01 9.889948777137e-01 9.889666231463e-01 9.889404380415e-01 9.889557479602e-01 9.889967902023e-01 9.890203299068e-01 9.889968602393e-01 9.889322754221e-01 9.888814788232e-01 9.888764762448e-01 9.888808002362e-01 9.888456294366e-01 9.887596083347e-01 9.886574397937e-01 9.885792799093e-01 9.885301599689e-01 9.884643771089e-01 9.883559051024e-01 9.882217064817e-01 9.880867966933e-01 9.879656764586e-01 9.878474129556e-01 9.877074858915e-01 9.875406296592e-01 9.873646379324e-01 9.871915366553e-01 9.870165989873e-01 9.868324966381e-01 9.866282332280e-01 9.864097916873e-01 9.861958939862e-01 9.859825976749e-01 9.857511454063e-01 9.855014251525e-01 9.852418072467e-01 9.849820298914e-01 9.847292055942e-01 9.844638075476e-01 9.841734143327e-01 9.838700581550e-01 9.835659062512e-01 9.832632135124e-01 9.829607913790e-01 9.826406988796e-01 9.823002628200e-01 9.819505327558e-01 9.816029176583e-01 9.812537352686e-01 9.808963322396e-01 9.805205942139e-01 9.801272248462e-01 9.797349952295e-01 9.793439220973e-01 9.789389674505e-01 9.785186353967e-01 9.780852408505e-01 9.776464050510e-01 9.772122020528e-01 9.767648160041e-01 9.762963971720e-01 9.758177337873e-01 9.753368039689e-01 9.748526040160e-01 9.743601595556e-01 9.738475903600e-01 9.733210865502e-01 9.727950604018e-01 9.722659398803e-01 9.717198407052e-01 9.711589312469e-01 9.705878016404e-01 9.700153883026e-01 9.694396634154e-01 9.688469918101e-01 9.682348755803e-01 9.676185133943e-01 9.670010059806e-01 9.663753347235e-01 9.657396154366e-01 9.650864729647e-01 9.644224788624e-01 9.637586517024e-01 9.630846387331e-01 9.624012419703e-01 9.617097525441e-01 9.610049022366e-01 9.602915000322e-01 9.595714332354e-01 9.588382124436e-01 9.581015027299e-01 9.573553987731e-01 9.565927986365e-01 9.558239053706e-01 9.550452517740e-01 9.542579721747e-01 9.534673631606e-01 9.526589847682e-01 9.518381073675e-01 9.510131690317e-01 9.501809106346e-01 9.493375530830e-01 9.484848600978e-01 9.476163289136e-01 9.467422163816e-01 9.458644875224e-01 9.449729900327e-01 9.440712258579e-01 9.431613317861e-01 9.422408745776e-01 9.413155332299e-01 9.403806197525e-01 9.394299302223e-01 9.384755371193e-01 9.375113794421e-01 9.365377980957e-01 9.355585635683e-01 9.345628772608e-01 9.335592224420e-01 9.325505142126e-01 9.315306802494e-01 9.305015634163e-01 9.294655981894e-01 9.284156553038e-01 9.273601669655e-01 9.262998219055e-01 9.252249975807e-01 9.241443695512e-01 9.230540450169e-01 9.219519375959e-01 9.208486319031e-01 9.197340840508e-01 9.186094535620e-01 9.174770414998e-01 9.163328046224e-01 9.151838982681e-01 9.140298369568e-01 9.128628438132e-01 9.116885939277e-01 9.105063249669e-01 9.093143917811e-01 9.081189173171e-01 9.069147662681e-01 9.057011144024e-01 9.044820926369e-01 9.032551430191e-01 9.020180102531e-01 9.007766306649e-01 8.995282450029e-01 8.982735047314e-01 8.970129915031e-01 8.957406265529e-01 8.944633954346e-01 8.931802323870e-01 8.918895157047e-01 8.905941790443e-01 8.892903898010e-01 8.879778447154e-01 8.866603134396e-01 8.853362143312e-01 8.840062610302e-01 8.826726072803e-01 8.813274997955e-01 8.799777310139e-01 8.786234882930e-01 8.772621640617e-01 8.758965311616e-01 8.745257365895e-01 8.731464652811e-01 8.717650436370e-01 8.703762170229e-01 8.689821800714e-01 8.675868254914e-01 8.661841062330e-01 8.647767440315e-01 8.633661640538e-01 8.619486600264e-01 8.605290241448e-01 8.591064764537e-01 8.576776408816e-01 8.562475614602e-01 8.548103307556e-01 8.533687900877e-01 8.519266547754e-01 8.504799619330e-01 8.490327614795e-01 8.475792405079e-01 8.461194663320e-01 8.446605663887e-01 8.431989625382e-01 8.417336141515e-01 8.402684274214e-01 8.387953125615e-01 8.373215107049e-01 8.358489908550e-01 8.343730155752e-01 8.328952387219e-01 8.314134906384e-01 8.299295832849e-01 8.284488947703e-01 8.269652317320e-01 8.254815738537e-01 8.239947629242e-01 8.225064784307e-01 8.210212584563e-01 8.195343368802e-01 8.180457572981e-01 8.165601245655e-01 8.150699201805e-01 8.135841699219e-01 8.121001933121e-01 8.106120767921e-01 8.091272946362e-01 8.076419317269e-01 8.061584207043e-01 8.046806525090e-01 8.031981787938e-01 8.017196555356e-01 8.002421813303e-01 7.987657703258e-01 7.972952709658e-01 7.958247360399e-01 7.943559579246e-01 7.928905892983e-01 7.914271769487e-01 7.899703119391e-01 7.885137963412e-01 7.870583707982e-01 7.856109669756e-01 7.841641233674e-01 7.827235686616e-01 7.812865946884e-01 7.798506170908e-01 7.784237589485e-01 7.769979866051e-01 7.755784457169e-01 7.741653819596e-01 7.727536573487e-01 7.713497705541e-01 7.699513736285e-01 7.685554853905e-01 7.671705789244e-01 7.657877218884e-01 7.644121506269e-01 7.630437470580e-01 7.616779284026e-01 7.603252088180e-01 7.589750812448e-01 7.576319946702e-01 7.562984043687e-01 7.549673705425e-01 7.536490895221e-01 7.523375418245e-01 7.510321173539e-01 7.497365192274e-01 7.484449196474e-01 7.471654050266e-01 7.458954151944e-01 7.446302065726e-01 7.433789755734e-01 7.421300370281e-01 7.408931779492e-01 7.396674625624e-01 7.384466523766e-01 7.372410418469e-01 7.360392983259e-01 7.348475342644e-01 7.336702735547e-01 7.324967812681e-01 7.313397674191e-01 7.301874441577e-01 7.290450953046e-01 7.279183384949e-01 7.267951880077e-01 7.256885482177e-01 7.245894702055e-01 7.234997742868e-01 7.224260692206e-01 7.213558556821e-01 7.203016386205e-01 7.192582608447e-01 7.182211398882e-01 7.172027553083e-01 7.161885625739e-01 7.151910519660e-01 7.142034242664e-01 7.132218143759e-01 7.122606165328e-01 7.113038287244e-01 7.103606282762e-01 7.094321105201e-01 7.085080952568e-01 7.076045627295e-01 7.067061049594e-01 7.058204706656e-01 7.049501313566e-01 7.040853562267e-01 7.032388804955e-01 7.023981020108e-01 7.015718658427e-01 7.007602025674e-01 6.999527768224e-01 6.991654241049e-01 6.983846037511e-01 6.976146192184e-01 6.968620488366e-01 6.961123555215e-01 6.953826557015e-01 6.946602561728e-01 6.939469892279e-01 6.932520244889e-01 6.925603969103e-01 6.918857494733e-01 6.912211181398e-01 6.905640044769e-01 6.899243548385e-01 6.892872074033e-01 6.886671508821e-01 6.880586612512e-01 6.874534086922e-01 6.868689008139e-01 6.862837876813e-01 6.857159548509e-01 6.851595862800e-01 6.846041434026e-01 6.840709449537e-01 6.835372135181e-01 6.830179437091e-01 6.825102664907e-01 6.820028584714e-01 6.815158956306e-01 6.810285873444e-01 6.805549438237e-01 6.800937414678e-01 6.796272927552e-01 6.791854894774e-01 6.787407847162e-01 6.783065398246e-01 6.778875571012e-01 6.774594120509e-01 6.770579738722e-01 6.766494595547e-01 6.762520022078e-01 6.758675434889e-01 6.754737592965e-01 6.751063691056e-01 6.747288213844e-01 6.743632799968e-01 6.740103898107e-01 6.736452609171e-01 6.733070830852e-01 6.729560735274e-01 6.726155871644e-01 6.722878084480e-01 6.719443852697e-01 6.716295685146e-01 6.712982959650e-01 6.709783283898e-01 6.706690020906e-01 6.703435207406e-01 6.700446634167e-01 6.697263168001e-01 6.694198367382e-01 6.691215733288e-01 6.688064541474e-01 6.685180255385e-01 6.682071652951e-01 6.679090206002e-01 6.676138563620e-01 6.673017913205e-01 6.670150665809e-01 6.667051907353e-01 6.664057874061e-01 6.661085217678e-01 6.657934757899e-01 6.655005937700e-01 6.651851062171e-01 6.648762561247e-01 6.645705771611e-01 6.642442567731e-01 6.639384594620e-01 6.636080289577e-01 6.632852616496e-01 6.629604461571e-01 6.626162732302e-01 6.622898665782e-01 6.619388912423e-01 6.615913129667e-01 6.612426634620e-01 6.608729760025e-01 6.605171923380e-01 6.601368211197e-01 6.597573019625e-01 6.593774342525e-01 6.589723497429e-01 6.585806802705e-01 6.581641407078e-01 6.577449335471e-01 6.573247759191e-01 6.568773546432e-01 6.564427079967e-01 6.559808873795e-01 6.555142655772e-01 6.550470896203e-01 6.545496031447e-01 6.540636796373e-01 6.535496909334e-01 6.530295137507e-01 6.525049304483e-01 6.519503376564e-01 6.514049691672e-01 6.508318079482e-01 6.502487958579e-01 6.496623934821e-01 6.490401301327e-01 6.484312992125e-01 6.477880158650e-01 6.471356681019e-01 6.464788790878e-01 6.457853620076e-01 6.451007397588e-01 6.443841228148e-01 6.436543329460e-01 6.429198986756e-01 6.421470091966e-01 6.413807093557e-01 6.405820993534e-01 6.397688661377e-01 6.389483001924e-01 6.380898810551e-01 6.372366078201e-01 6.363472421444e-01 6.354434410010e-01 6.345325229608e-01 6.335805501783e-01 6.326317855023e-01 6.316504328215e-01 6.306461550467e-01 6.296386372038e-01 6.285873254663e-01 6.275384757051e-01 6.264533138175e-01 6.253489787272e-01 6.242362023738e-01 6.230793227647e-01 6.219232983601e-01 6.207329129813e-01 6.195184238568e-01 6.182983816098e-01 6.170301655955e-01 6.157627265356e-01 6.144597304980e-01 6.131308079524e-01 6.117979556101e-01 6.104146878711e-01 6.090311437246e-01 6.076129342235e-01 6.061666800469e-01 6.047146987793e-01 6.032132358879e-01 6.017099058332e-01 6.001729768396e-01 5.986051732862e-01 5.970315788425e-01 5.954097237390e-01 5.937837866337e-01 5.921238565147e-01 5.904351457674e-01 5.887375710417e-01 5.869933645715e-01 5.852441491655e-01 5.834617796803e-01 5.816467774353e-01 5.798277616035e-01 5.779600717462e-01 5.760855156948e-01 5.741821521136e-01 5.722447574385e-01 5.703021013410e-01 5.683125720905e-01 5.663161302705e-01 5.642909760235e-01 5.622322109314e-01 5.601696611728e-01 5.580613010556e-01 5.559452934265e-01 5.538028848135e-01 5.516285533639e-01 5.494500521839e-01 5.472262115018e-01 5.449971925466e-01 5.427433215840e-01 5.404564899135e-01 5.381700149092e-01 5.358389864799e-01 5.335041242054e-01 5.311457201647e-01 5.287567540522e-01 5.263692462134e-01 5.239417521525e-01 5.215092144652e-01 5.190588388030e-01 5.165784191274e-01 5.141017915638e-01 5.115885413090e-01 5.090725213247e-01 5.065424024222e-01 5.039852066549e-01 5.014356346759e-01 4.988508963036e-01 4.962690481914e-01 4.936741679022e-01 4.910582503336e-01 4.884517898103e-01 4.858172059404e-01 4.831865467536e-01 4.805492632558e-01 4.778933190732e-01 4.752529074307e-01 4.725893064037e-01 4.699329944208e-01 4.672775508584e-01 4.646064658806e-01 4.619573288527e-01 4.592913933243e-01 4.566357419819e-01 4.539896993252e-01 4.513323379987e-01 4.487030973247e-01 4.460636639597e-01 4.434415808195e-01 4.408355593339e-01 4.382256478490e-01 4.356484705113e-01 4.330695733294e-01 4.305161131069e-01 4.279833568874e-01 4.254571791545e-01 4.229697982953e-01 4.204896921940e-01 4.180413712515e-01 4.156225372272e-01 4.132185107728e-01 4.108607543729e-01 4.085197152832e-01 4.062172201143e-01 4.039539403724e-01 4.017123937274e-01 3.995276378314e-01 3.973674143597e-01 3.952546633541e-01 3.931899395933e-01 3.911556702101e-01 3.891847701557e-01 3.872495380464e-01 3.853676901838e-01 3.835431233022e-01 3.817594970413e-01 3.800464385372e-01 3.783775184704e-01 3.767707024112e-01 3.752284424823e-01 3.737338623025e-01 3.723175934760e-01 3.709539247075e-01 3.696577448096e-01 3.684339452499e-01 3.672669720366e-01 3.661811670292e-01 3.651558361015e-01 3.642049418522e-01 3.633282075430e-01 3.625160907002e-01 3.617888482821e-01 3.611258695549e-01 3.605409265094e-01 3.600353522608e-01 3.595974891604e-01 3.592446945295e-01 3.589618165414e-01 3.587576589781e-01 3.586328569514e-01 3.585755221078e-01 3.586047749086e-01 3.587038209741e-01 3.588800463421e-01 3.591365669758e-01 3.594598331647e-01 3.598652968677e-01 3.603388180754e-01 3.608871154130e-01 3.615107757245e-01 3.621992353424e-01 3.629658701365e-01 3.637955286385e-01 3.646966129327e-01 3.656655899336e-01 3.666963056786e-01 3.677985669902e-01 3.689573142188e-01 3.701811168309e-01 3.714667232513e-01 3.728074507616e-01 3.742123100891e-01 3.756683665026e-01 3.771821061460e-01 3.787483045165e-01 3.803641980218e-01 3.820344552363e-01 3.837503197621e-01 3.855149769110e-01 3.873255789914e-01 3.891776212877e-01 3.910748051369e-01 3.930111030158e-01 3.949881838757e-01 3.970030063562e-01 3.990547376356e-01 4.011420390412e-01 4.032598988027e-01 4.054125489507e-01 4.075938894552e-01 4.098049965057e-01 4.120450927364e-01 4.143087677300e-01 4.165996118372e-01 4.189115558989e-01 4.212481861767e-01 4.236051855710e-01 4.259797893145e-01 4.283758287009e-01 4.307849133152e-01 4.332133176725e-01 4.356542758393e-01 4.381069235486e-01 4.405764442731e-01 4.430507199542e-01 4.455404877919e-01 4.480377737423e-01 4.505378968581e-01 4.530516436404e-01 4.555640027911e-01 4.580839928147e-01 4.606075029240e-01 4.631317469502e-01 4.656589603320e-01 4.681836645339e-01 4.707107211956e-01 4.732355569002e-01 4.757555989301e-01 4.782758338075e-01 4.807869298600e-01 4.832964567574e-01 4.857997570785e-01 4.882906431263e-01 4.907819290201e-01 4.932569691861e-01 4.957282664189e-01 4.981881457304e-01 5.006331242683e-01 5.030717784235e-01 5.054929742580e-01 5.079043654985e-01 5.103033904042e-01 5.126833016948e-01 5.150544002026e-01 5.174049680649e-01 5.197434040108e-01 5.220661703733e-01 5.243668352419e-01 5.266573740687e-01 5.289252267494e-01 5.311784767066e-01 5.334143716139e-01 5.356291501281e-01 5.378308609866e-01 5.400113751699e-01 5.421747551032e-01 5.443226253368e-01 5.464489598686e-01 5.485635134267e-01 5.506568423182e-01 5.527358262411e-01 5.548016751491e-01 5.568464569008e-01 5.588844033901e-01 5.609038608793e-01 5.629130352159e-01 5.649130850333e-01 5.668979242188e-01 5.688794110992e-01 5.708495331018e-01 5.728141898617e-01 5.747756984482e-01 5.767317526906e-01 5.786912343144e-01 5.806472978394e-01 5.826082262769e-01 5.845759101030e-01 5.865445027301e-01 5.885290434621e-01 5.905188910341e-01 5.925239995354e-01 5.945480479336e-01 5.965844974286e-01 5.986478307457e-01 6.007310766536e-01 6.028386817933e-01 6.049798991965e-01 6.071446609752e-01 6.093480175095e-01 6.115851151752e-01 6.138581512964e-01 6.161761024558e-01 6.185319861749e-01 6.209361883992e-01 6.233869812294e-01 6.258845055550e-01 6.284388398122e-01 6.310376395694e-01 6.336959077099e-01 6.364095253086e-01 6.391761277274e-01 6.420055879460e-01 6.448899928819e-01 6.478352065405e-01 6.508419408010e-01 6.539034429979e-01 6.570295663254e-01 6.602112205868e-01 6.634506537585e-01 6.667503408320e-01 6.700998101434e-01 6.735090895268e-01 6.769672266177e-01 6.804741074174e-01 6.840327243172e-01 6.876293781153e-01 6.912701887012e-01 6.949471606421e-01 6.986548111678e-01 7.023956960044e-01 7.061555353347e-01 7.099393625023e-01 7.137359668833e-01 7.175381973551e-01 7.213516365755e-01 7.251561006890e-01 7.289561350435e-01 7.327408509187e-01 7.365004072436e-01 7.402381339926e-01 7.439354154651e-01 7.475950402699e-01 7.512085639796e-01 7.547616648118e-01 7.582589709616e-01 7.616817539624e-01 7.650289529867e-01 7.682948511098e-01 7.714629464423e-01 7.745400810431e-01 7.775079323314e-01 7.803654325810e-01 7.831066470900e-01 7.857158692394e-01 7.882003806240e-01 7.905415072559e-01 7.927380782554e-01 7.947909937873e-01 7.966765070241e-01 7.984103696480e-01 7.999746128710e-01 8.013657615363e-01 8.025885672050e-01 8.036227258010e-01 8.044828668990e-01 8.051531971375e-01 8.056319163403e-01 8.059285000431e-01 8.060215118180e-01 8.059288294649e-01 8.056395734662e-01 8.051506012818e-01 8.044790431245e-01 8.036005053644e-01 8.025374557469e-01 8.012866136160e-01 7.998380248043e-01 7.982190163271e-01 7.964080879504e-01 7.944270343743e-01 7.922775695649e-01 7.899551878582e-01 7.874867960552e-01 7.848575832369e-01 7.820861662232e-01 7.791872431188e-01 7.761485643595e-01 7.730077585317e-01 7.697515846961e-01 7.663999163917e-01 7.629716320143e-01 7.594591514774e-01 7.558970645454e-01 7.522830999249e-01 7.486335811156e-01 7.449725367918e-01 7.412920653237e-01 7.376324692968e-01 7.339885219482e-01 7.303805139870e-01 7.268344890803e-01 7.233435832495e-01 7.199457825951e-01 7.166421129208e-01 7.134452801774e-01 7.103858310987e-01 7.074522781655e-01 7.046836269137e-01 7.020776747360e-01 6.996452491669e-01 6.974132200060e-01 6.953702009607e-01 6.935446893536e-01 6.919358024117e-01 6.905474473722e-01 6.894009266795e-01 6.884791217509e-01 6.878042023540e-01 6.873715167122e-01 6.871739858134e-01 6.872280407872e-01 6.875111949674e-01 6.880384992996e-01 6.887949942174e-01 6.897695830656e-01 6.909716658737e-01 6.923707163799e-01 6.939746724896e-01 6.957653035178e-01 6.977234730515e-01 6.998550870670e-01 7.021241442098e-01 7.045339826201e-01 7.070649871606e-01 7.096922059633e-01 7.124174390899e-01 7.152065957139e-01 7.180554604651e-01 7.209489154355e-01 7.238570407362e-01 7.267863621736e-01 7.297010986416e-01 7.325955502114e-01 7.354588445058e-01 7.382635724962e-01 7.410114041483e-01 7.436766688682e-01 7.462533069335e-01 7.487320894636e-01 7.510938668254e-01 7.533399002961e-01 7.554495777055e-01 7.574228395844e-01 7.592523850920e-01 7.609239222811e-01 7.624431357754e-01 7.637980355209e-01 7.649895967482e-01 7.660172415252e-01 7.668744011226e-01 7.675676735016e-01 7.680954735261e-01 7.684632038369e-01 7.686731585736e-01 7.687281055084e-01 7.686418327379e-01 7.684164844982e-01 7.680640622340e-01 7.675950963562e-01 7.670236280818e-01 7.663626204934e-01 7.656254873526e-01 7.648337084639e-01 7.640030505146e-01 7.631557411632e-01 7.623155776573e-01 7.615014972387e-01 7.607456461618e-01 7.600698766733e-01 7.595038271961e-01 7.590826261956e-01 7.588296197514e-01 7.587847901529e-01 7.589764704295e-01 7.594402977634e-01 7.602121080562e-01 7.613187946377e-01 7.628039805350e-01 7.646893670046e-01 7.670109366945e-01 7.697981753779e-01 7.730697658718e-01 7.768562837907e-01 7.811694973375e-01 7.860243329090e-01 7.914349345414e-01 7.973963002657e-01 8.039164041813e-01 8.109801597903e-01 8.185771068400e-01 8.266904817449e-01 8.352862346836e-01 8.443444467658e-01 8.538175244417e-01 8.636688050011e-01 8.738530806673e-01 8.843088691115e-01 8.949950706879e-01 9.058429474869e-01 9.167937966118e-01 9.277903503326e-01 9.387596374173e-01 9.496468561455e-01 9.603839255543e-01 9.709061943228e-01 9.811615079851e-01 9.910799992924e-01 1.000618595754e+00 1.009723250508e+00 1.018342761818e+00 1.026449476056e+00 1.033995557973e+00 1.040964501238e+00 1.047329976356e+00 1.053079391151e+00 1.058211823840e+00 1.062721856576e+00 1.066630086323e+00 1.069949732175e+00 1.072708319106e+00 1.074949075885e+00 1.076705341484e+00 1.078033626113e+00 1.078991741042e+00 1.079637168191e+00 1.080043414706e+00 1.080276498673e+00 1.080415733876e+00 1.080530305245e+00 1.080696415617e+00 1.080987750530e+00 1.081466699576e+00 1.082205048987e+00 1.083247458227e+00 1.084651621750e+00 1.086454235293e+00 1.088677360810e+00 1.091354453400e+00 1.094478590088e+00 1.098053715174e+00 1.102074955747e+00 1.106498531774e+00 1.111320633314e+00 1.116484981286e+00 1.121952568141e+00 1.127689752227e+00 1.133622826774e+00 1.139726931824e+00 1.145941518374e+00 1.152213478562e+00 1.158521180642e+00 1.164799311320e+00 1.171035111018e+00 1.177194447378e+00 1.183248665315e+00 1.189197157972e+00 1.195009872201e+00 1.200694854547e+00 1.206244400032e+00 1.211650445105e+00 1.216927095023e+00 1.222057127276e+00 1.227047043572e+00 1.231894221319e+00 1.236572616622e+00 1.241088845336e+00 1.245398573693e+00 1.249486244881e+00 1.253318365981e+00 1.256840559396e+00 1.260027018523e+00 1.262809959433e+00 1.265144756609e+00 1.266985130552e+00 1.268266280367e+00 1.268961174846e+00 1.269019461444e+00 1.268417723474e+00 1.267147657206e+00 1.265197999953e+00 1.262600988494e+00 1.259383033266e+00 1.255609616936e+00 1.251364287405e+00 1.246737265304e+00 1.241865752857e+00 1.236878328603e+00 1.231936981270e+00 1.227218859200e+00 1.222886966395e+00 1.219136108418e+00 1.216130482324e+00 1.214040493585e+00 1.213017015678e+00 1.213174729209e+00 1.214623894379e+00 1.217413062599e+00 1.221578828514e+00 1.227113540999e+00 1.233958508601e+00 1.242054635443e+00 1.251276106964e+00 1.261498962782e+00 1.272579413827e+00 1.284338699760e+00 1.296631505838e+00 1.309275088708e+00 1.322114136088e+00 1.335006644683e+00 1.347796823088e+00 1.360380853369e+00 1.372634647374e+00 1.384467352836e+00 1.395811326464e+00 1.406571888613e+00 1.416713725346e+00 1.426172075810e+00 1.434891319042e+00 1.442842935118e+00 1.449956839659e+00 1.456204433124e+00 1.461531425828e+00 1.465886937441e+00 1.469244123289e+00 1.471551512482e+00 1.472793323601e+00 1.472961780563e+00 1.472050792642e+00 1.470111684915e+00 1.467183583314e+00 1.463358667085e+00 1.458756984523e+00 1.453507486602e+00 1.447791244814e+00 1.441793848640e+00 1.435719742046e+00 1.429795252130e+00 1.424216253191e+00 1.419202986013e+00 1.414928309310e+00 1.411541268127e+00 1.409167844379e+00 1.407867469467e+00 1.407677687747e+00 1.408581339278e+00 1.410515422407e+00 1.413407431178e+00 1.417131148355e+00 1.421564233615e+00 1.426578631739e+00 1.432032702795e+00 1.437819031037e+00 1.443823704006e+00 1.449960941907e+00 1.456170123327e+00 1.462384834459e+00 1.468576038896e+00 1.474695313227e+00 1.480709151994e+00 1.486577117822e+00 1.492224599323e+00 1.497590856862e+00 1.502569250225e+00 1.507039220987e+00 1.510883739970e+00 1.513935394293e+00 1.516063270555e+00 1.517114121110e+00 1.516946619961e+00 1.515471635022e+00 1.512589042723e+00 1.508286511351e+00 1.502590822101e+00 1.495565093048e+00 1.487395484306e+00 1.478283249508e+00 1.468529972578e+00 1.458510764759e+00 1.448611224925e+00 1.439309345249e+00 1.431048390939e+00 1.424267568773e+00 1.419374928499e+00 1.416634125573e+00 1.416245006326e+00 1.418211406448e+00 1.422373801901e+00 1.428437561787e+00 1.435889559699e+00 1.444154140493e+00 1.452525058533e+00 1.460269486267e+00 1.466707730126e+00 1.471156495296e+00 1.473125063984e+00 1.472231645630e+00 1.468263621446e+00 1.461263033281e+00 1.451374732525e+00 1.438990189007e+00 1.424618173394e+00 1.408825492906e+00 1.392302296421e+00 1.375630690759e+00 1.359379208986e+00 1.343994135210e+00 1.329730557322e+00 1.316802492516e+00 1.305219301557e+00 1.294989065097e+00 1.286125794754e+00 1.278641395580e+00 1.272744607643e+00 1.268675670545e+00 1.266816171069e+00 1.267609504552e+00 1.271367202490e+00 1.278358952664e+00 1.288511848366e+00 1.301463395211e+00 1.316549204903e+00 1.332697142600e+00 1.348715817285e+00 1.363226637082e+00 1.374884511839e+00 1.382561403156e+00 1.385309498679e+00 1.382644337214e+00 1.374472344764e+00 1.361149964799e+00 1.343552947275e+00 1.322865929570e+00 1.300658034078e+00 1.278175994158e+00 1.250214094716e+00 1.228236405309e+00 1.219847585686e+00 1.221741716407e+00 1.223306161684e+00 1.217005950022e+00 1.205313971014e+00 1.198383745277e+00 1.204218667736e+00 1.220322190685e+00 1.235693497586e+00 1.240822298118e+00 1.235629908981e+00 1.228930018840e+00 1.229994492615e+00 1.239392529967e+00 1.248189335606e+00 1.246356690584e+00 1.231724609442e+00 1.211857985732e+00 1.197468852960e+00 1.192587156637e+00 1.190786584021e+00 1.181647348291e+00 1.160719144907e+00 1.133797944159e+00 1.112148464398e+00 1.102264615581e+00 1.099585084623e+00 1.093088220933e+00 1.075933446431e+00 1.051799335648e+00 1.031706708609e+00 1.023778273127e+00 1.025096557079e+00 1.024487633421e+00 1.013311066751e+00 9.934391017517e-01 9.757425721736e-01 9.701748636191e-01 9.760120422610e-01 9.825849692643e-01 9.797629104572e-01 9.672906655172e-01 9.549402497702e-01 9.533906259545e-01 9.635167858634e-01 9.751714192633e-01 9.767637912085e-01 9.654300214480e-01 9.491669022510e-01 9.394632745812e-01 9.402595698211e-01 9.440064858647e-01 9.392075956170e-01 9.213188125331e-01 8.971730041929e-01 8.795348914339e-01 8.754355493281e-01 8.794064549691e-01 8.794176450343e-01 8.688074646804e-01 8.526181044250e-01 8.433778079595e-01 8.492163066025e-01 8.655001015779e-01 8.797575878541e-01 8.839405019577e-01 8.816346248276e-01 8.847592305853e-01 9.021284036988e-01 9.302445376683e-01 9.564321103197e-01 9.701684244285e-01 9.707594177383e-01 9.657593973574e-01 9.619617814521e-01 9.567209244845e-01 9.386164041470e-01 8.984087871603e-01 7.981172635940e-01 6.600308126593e-01 6.785567472548e-01 8.535766768583e-01 9.871097307660e-01 9.718747425044e-01 8.245959932684e-01 6.707260777276e-01 6.574879522437e-01 7.307911092444e-01 7.428601818116e-01 6.695973639084e-01 6.267441039248e-01 7.252440296737e-01 8.699064812088e-01 9.218255149101e-01 8.363529735515e-01 6.783037411464e-01 6.148631152733e-01 7.246301401319e-01 8.572823377627e-01 8.951771506513e-01 8.383635729859e-01 7.796468393250e-01 8.194290775463e-01 9.267299118920e-01 9.917506313764e-01 9.549400757761e-01 8.431674534223e-01 7.653287612265e-01 8.187901521512e-01 9.418027630532e-01 1.009889879047e+00 9.669906700347e-01 8.490340010407e-01 7.742897147644e-01 8.334467430552e-01 9.478962958996e-01 9.928433032418e-01 9.249724373759e-01 8.003666580930e-01 7.497041542447e-01 8.326911844129e-01 9.443112727769e-01 9.814811559679e-01 9.302716821533e-01 8.502446094317e-01 8.167187020234e-01 8.373467983061e-01 8.590057761871e-01 8.536070571080e-01 8.427600925712e-01 8.531914304595e-01 8.719793561224e-01 8.679149111201e-01 8.401163784657e-01 8.237578347427e-01 8.425928707009e-01 8.718438083231e-01 8.758614966905e-01 8.598198644639e-01 8.659393529907e-01 9.130918847353e-01 9.620055418112e-01 9.650083549769e-01 9.211170551779e-01 8.806675939941e-01 8.925406438780e-01 9.416265153751e-01 9.771529332270e-01 9.792414588911e-01 9.684042118222e-01 9.657469191241e-01 9.607343403495e-01 9.355163339224e-01 9.091629450139e-01 9.286235350472e-01 9.961358214526e-01 1.047575457913e+00 1.025360573366e+00 9.420938175410e-01 8.889750172865e-01 9.432703238548e-01 1.047050077707e+00 1.089981575982e+00 1.032213039699e+00 9.338804174971e-01 9.117087548094e-01 9.929636571725e-01 1.073184228207e+00 1.064678826558e+00 9.739602784884e-01 8.916699052284e-01 9.034997482583e-01 9.724540173183e-01 1.002423213408e+00 9.593769665119e-01 8.928876977551e-01 8.812263101253e-01 9.298992027685e-01 9.684166597752e-01 9.496748527374e-01 8.984320942947e-01 8.850265769352e-01 9.384263332564e-01 1.004387428806e+00 1.019063365076e+00 9.730597358026e-01 9.176698093726e-01 9.201512405188e-01 9.847659605632e-01 1.049823561992e+00 1.062817252164e+00 1.020553926368e+00 9.637489673982e-01 9.412265347253e-01
 9.373930182483e-01 9.373083322708e-01 9.384550262178e-01 9.398809406145e-01 9.402273094786e-01 9.396747670697e-01 9.396501900648e-01 9.407334841947e-01 9.418744714827e-01 9.419789737092e-01 9.414455343122e-01 9.415511761137e-01 9.426429505616e-01 9.436655060601e-01 9.436377366475e-01 9.430806493831e-01 9.433506309967e-01 9.447043967706e-01 9.458620657795e-01 9.458040482172e-01 9.452424321104e-01 9.456230527360e-01 9.471015739814e-01 9.483434653075e-01 9.483600560823e-01 9.478253915049e-01 9.481615189730e-01 9.496163574728e-01 9.509108841324e-01 9.509692043808e-01 9.504189737897e-01 9.507376045604e-01 9.521848248327e-01 9.534281622852e-01 9.534265317631e-01 9.528714677214e-01 9.532118655276e-01 9.546319792261e-01 9.558020411206e-01 9.557322506127e-01 9.551662543766e-01 9.555545737170e-01 9.569925075143e-01 9.580716118588e-01 9.578879394635e-01 9.573426441372e-01 9.578310096127e-01 9.592411411099e-01 9.601456799591e-01 9.598515583677e-01 9.593732102644e-01 9.599626858964e-01 9.613268265552e-01 9.620628064309e-01 9.616757223558e-01 9.612883514382e-01 9.620123412430e-01 9.633414249289e-01 9.639051649417e-01 9.634548572548e-01 9.631887154456e-01 9.640178024688e-01 9.652944887148e-01 9.657533510982e-01 9.653017833394e-01 9.651366036207e-01 9.660436280632e-01 9.672901470023e-01 9.676886671871e-01 9.672688415275e-01 9.671982698425e-01 9.681210116451e-01 9.692972977711e-01 9.696776232765e-01 9.693316283418e-01 9.693184178480e-01 9.702085814849e-01 9.713226998314e-01 9.717019157706e-01 9.714287383420e-01 9.714604173323e-01 9.722897095312e-01 9.733152642707e-01 9.737096511335e-01 9.735226182467e-01 9.735694816731e-01 9.743172053468e-01 9.752761121906e-01 9.756985081380e-01 9.755895352038e-01 9.756462023795e-01 9.762953854631e-01 9.771631224130e-01 9.776190181160e-01 9.775979853154e-01 9.776464935400e-01 9.781820576206e-01 9.789632729641e-01 9.794459483104e-01 9.795056164077e-01 9.795563103277e-01 9.799741844963e-01 9.806439320333e-01 9.811447369081e-01 9.812902963896e-01 9.813425155656e-01 9.816537890763e-01 9.822209143658e-01 9.827212151049e-01 9.829397829119e-01 9.830156887528e-01 9.832375766137e-01 9.836911719479e-01 9.841724311613e-01 9.844530524705e-01 9.845629557937e-01 9.847269591328e-01 9.850809573221e-01 9.855132211660e-01 9.858300831983e-01 9.859870339965e-01 9.861278586415e-01 9.863949642164e-01 9.867646959329e-01 9.870859863696e-01 9.872844532454e-01 9.874346293017e-01 9.876481266304e-01 9.879446298802e-01 9.882437134513e-01 9.884673508918e-01 9.886227697343e-01 9.887910040690e-01 9.890195441479e-01 9.892764962391e-01 9.894969145632e-01 9.896536102402e-01 9.897779392338e-01 9.899348601660e-01 9.901439455905e-01 9.903492690264e-01 9.904914735061e-01 9.905838043830e-01 9.906869962830e-01 9.908419993441e-01 9.910265223561e-01 9.911708856430e-01 9.912491357280e-01 9.913152776158e-01 9.914224706351e-01 9.915685641535e-01 9.917114715660e-01 9.918102318017e-01 9.918625844518e-01 9.919192384737e-01 9.920188303379e-01 9.921422454162e-01 9.922475093723e-01 9.923040146737e-01 9.923240147234e-01 9.923597198561e-01 9.924409154596e-01 9.925290868540e-01 9.925768586938e-01 9.925772773572e-01 9.925610090635e-01 9.925724619820e-01 9.926100136259e-01 9.926317163257e-01 9.926094146173e-01 9.925627183442e-01 9.925187242717e-01 9.924866349144e-01 9.924568256573e-01 9.924069870238e-01 9.923290653254e-01 9.922448245148e-01 9.921631087111e-01 9.920796694642e-01 9.919867350142e-01 9.918730111118e-01 9.917485607338e-01 9.916279486680e-01 9.915060982027e-01 9.913683191082e-01 9.912115095984e-01 9.910452162305e-01 9.908818191046e-01 9.907236986305e-01 9.905512341211e-01 9.903540466094e-01 9.901464653223e-01 9.899387659786e-01 9.897338807065e-01 9.895268760942e-01 9.893022538647e-01 9.890561330997e-01 9.888034030317e-01 9.885532594539e-01 9.883023390314e-01 9.880421460520e-01 9.877629255443e-01 9.874688109728e-01 9.871738697816e-01 9.868805699710e-01 9.865742925948e-01 9.862527413030e-01 9.859188851320e-01 9.855802116648e-01 9.852427516662e-01 9.848952945173e-01 9.845266259288e-01 9.841477086720e-01 9.837665329368e-01 9.833837546516e-01 9.829910166899e-01 9.825781253515e-01 9.821511216979e-01 9.817267647681e-01 9.812977574717e-01 9.808526998229e-01 9.803919006398e-01 9.799231475532e-01 9.794501527169e-01 9.789762726847e-01 9.784839123106e-01 9.779727584771e-01 9.774596180731e-01 9.769419357302e-01 9.764175328615e-01 9.758830306736e-01 9.753304009198e-01 9.747689918177e-01 9.742064456200e-01 9.736343295879e-01 9.730512037213e-01 9.724612484727e-01 9.718568282186e-01 9.712446698715e-01 9.706255831890e-01 9.699943131763e-01 9.693574025988e-01 9.687130634624e-01 9.680518205083e-01 9.673819869232e-01 9.667055324581e-01 9.660185575523e-01 9.653261214599e-01 9.646210723437e-01 9.638986886373e-01 9.631750599681e-01 9.624413550583e-01 9.616971032202e-01 9.609449557596e-01 9.601764451991e-01 9.594001512103e-01 9.586227929133e-01 9.578292520834e-01 9.570256533598e-01 9.562134944841e-01 9.553900402991e-01 9.545635425465e-01 9.537263465565e-01 9.528728717080e-01 9.520145534678e-01 9.511463114196e-01 9.502687124463e-01 9.493847811910e-01 9.484846338273e-01 9.475766874852e-01 9.466639030327e-01 9.457367663472e-01 9.448022637884e-01 9.438595677753e-01 9.429025623338e-01 9.419404516549e-01 9.409712380900e-01 9.399881491482e-01 9.389994126627e-01 9.379987697198e-01 9.369884015974e-01 9.359733090915e-01 9.349488482963e-01 9.339119085484e-01 9.328681066332e-01 9.318114938865e-01 9.307485350534e-01 9.296808203349e-01 9.286010602932e-01 9.275114570758e-01 9.264130823036e-01 9.253053252902e-01 9.241916510599e-01 9.230699684058e-01 9.219389748881e-01 9.208018258319e-01 9.196534938439e-01 9.184968778820e-01 9.173349754406e-01 9.161645673893e-01 9.149881278515e-01 9.138024702784e-01 9.126069001904e-01 9.114032095406e-01 9.101940248614e-01 9.089772857207e-01 9.077546826274e-01 9.065233402865e-01 9.052803388104e-01 9.040321860898e-01 9.027765841140e-01 9.015153529191e-01 9.002483983268e-01 8.989699178152e-01 8.976849815473e-01 8.963942528315e-01 8.950949657509e-01 8.937925052162e-01 8.924821444644e-01 8.911642324748e-01 8.898398366294e-01 8.885098962376e-01 8.871725853492e-01 8.858325782112e-01 8.844846066274e-01 8.831304271807e-01 8.817725212699e-01 8.804057377121e-01 8.790359257109e-01 8.776623853459e-01 8.762804984099e-01 8.748972322203e-01 8.735043584443e-01 8.721073602276e-01 8.707086616917e-01 8.693035528062e-01 8.678954002388e-01 8.664808671662e-01 8.650584547554e-01 8.636368572197e-01 8.622091993756e-01 8.607789263215e-01 8.593448471813e-01 8.579026032063e-01 8.564580929828e-01 8.550136803856e-01 8.535633256485e-01 8.521119782813e-01 8.506551435650e-01 8.491926270607e-01 8.477340232648e-01 8.462684872966e-01 8.448023709195e-01 8.433327797451e-01 8.418584487796e-01 8.403876078951e-01 8.389122211374e-01 8.374345865878e-01 8.359566375857e-01 8.344744769649e-01 8.329935543958e-01 8.315136696865e-01 8.300285858635e-01 8.285446060004e-01 8.270590646333e-01 8.255735984671e-01 8.240911678484e-01 8.226033988285e-01 8.211177034304e-01 8.196307240340e-01 8.181446252816e-01 8.166635848322e-01 8.151777705150e-01 8.136934789949e-01 8.122118674699e-01 8.107289883068e-01 8.092528510641e-01 8.077732586579e-01 8.062946147568e-01 8.048222717853e-01 8.033476558858e-01 8.018780889460e-01 8.004104369074e-01 7.989427813033e-01 7.974811133833e-01 7.960208873317e-01 7.945632390757e-01 7.931117152007e-01 7.916571261531e-01 7.902123105411e-01 7.887697753924e-01 7.873278205236e-01 7.858957176335e-01 7.844628174660e-01 7.830365769932e-01 7.816153581243e-01 7.801957499092e-01 7.787862444299e-01 7.773778118120e-01 7.759773042886e-01 7.745817568689e-01 7.731880414343e-01 7.718059306017e-01 7.704275699024e-01 7.690538535864e-01 7.676908829720e-01 7.663270132194e-01 7.649763709050e-01 7.636315575343e-01 7.622907017878e-01 7.609618514014e-01 7.596346813310e-01 7.583179246281e-01 7.570106595731e-01 7.557070083676e-01 7.544167444199e-01 7.531283019746e-01 7.518499056541e-01 7.505829189809e-01 7.493188255667e-01 7.480704043695e-01 7.468252697403e-01 7.455886971601e-01 7.443660329694e-01 7.431454031864e-01 7.419405666833e-01 7.407425617570e-01 7.395498153633e-01 7.383745015978e-01 7.372012769757e-01 7.360443009471e-01 7.348940659672e-01 7.337516125277e-01 7.326237823399e-01 7.315017036217e-01 7.303933743713e-01 7.292948901616e-01 7.282028348797e-01 7.271285439391e-01 7.260573654916e-01 7.250006970607e-01 7.239558858551e-01 7.229170030760e-01 7.218963589249e-01 7.208786726140e-01 7.198757243188e-01 7.188867288880e-01 7.179008542920e-01 7.169357110741e-01 7.159754321774e-01 7.150257621324e-01 7.140923718275e-01 7.131637067794e-01 7.122535481205e-01 7.113490850582e-01 7.104557546239e-01 7.095796642446e-01 7.087067255301e-01 7.078518374857e-01 7.070063258337e-01 7.061676887366e-01 7.053487901442e-01 7.045313076127e-01 7.037327445431e-01 7.029440857107e-01 7.021607518295e-01 7.013967985668e-01 7.006362249536e-01 6.998923446359e-01 6.991588534824e-01 6.984300491013e-01 6.977209608826e-01 6.970144005799e-01 6.963246421615e-01 6.956448550551e-01 6.949687306562e-01 6.943128924125e-01 6.936582863899e-01 6.930197317542e-01 6.923924371190e-01 6.917649404395e-01 6.911613355205e-01 6.905562635335e-01 6.899668060265e-01 6.893884844362e-01 6.888075523342e-01 6.882529023997e-01 6.876932301681e-01 6.871483481288e-01 6.866168051643e-01 6.860792927882e-01 6.855692529610e-01 6.850516004403e-01 6.845479414657e-01 6.840587633730e-01 6.835604634790e-01 6.830902400299e-01 6.826118065882e-01 6.821462981288e-01 6.816936096027e-01 6.812304617898e-01 6.807963446896e-01 6.803502594144e-01 6.799179688233e-01 6.794974599265e-01 6.790648086883e-01 6.786621703535e-01 6.782435211097e-01 6.778401018842e-01 6.774461002850e-01 6.770383052013e-01 6.766604318369e-01 6.762631598288e-01 6.758831944335e-01 6.755087794825e-01 6.751216318483e-01 6.747618590343e-01 6.743811536222e-01 6.740159883795e-01 6.736562116176e-01 6.732815017970e-01 6.729345777580e-01 6.725644628132e-01 6.722092200320e-01 6.718560562314e-01 6.714881383462e-01 6.711450826411e-01 6.707797835943e-01 6.704258643777e-01 6.700741439965e-01 6.697064058191e-01 6.693605662574e-01 6.689924799961e-01 6.686334946169e-01 6.682754929270e-01 6.679007698311e-01 6.675443551028e-01 6.671659259612e-01 6.667948544718e-01 6.664230512074e-01 6.660338436466e-01 6.656599360493e-01 6.652636368918e-01 6.648732478810e-01 6.644801909485e-01 6.640661778446e-01 6.636694316765e-01 6.632475656512e-01 6.628287144354e-01 6.624079109386e-01 6.619633648550e-01 6.615341996681e-01 6.610789167677e-01 6.606238339260e-01 6.601677673863e-01 6.596845857100e-01 6.592154929689e-01 6.587199091130e-01 6.582213756000e-01 6.577214026382e-01 6.571919213011e-01 6.566761706194e-01 6.561297117481e-01 6.555811050314e-01 6.550280002523e-01 6.544454302447e-01 6.538750920632e-01 6.532732232259e-01 6.526641484606e-01 6.520535311362e-01 6.514077869987e-01 6.507747165004e-01 6.501081843870e-01 6.494346051909e-01 6.487543391212e-01 6.480417464986e-01 6.473383009440e-01 6.465999431093e-01 6.458520935170e-01 6.450985274858e-01 6.443088435798e-01 6.435267002921e-01 6.427103661909e-01 6.418822460156e-01 6.410466657450e-01 6.401742147257e-01 6.393072525243e-01 6.384040602999e-01 6.374882506391e-01 6.365635869566e-01 6.356006533206e-01 6.346413191359e-01 6.336475910667e-01 6.326358075753e-01 6.316168307700e-01 6.305559010902e-01 6.294988127271e-01 6.284066397784e-01 6.272934708338e-01 6.261733211199e-01 6.250096035523e-01 6.238470167517e-01 6.226498466744e-01 6.214302835584e-01 6.202037902164e-01 6.189298712384e-01 6.176601617278e-01 6.163513635340e-01 6.150202724074e-01 6.136807564090e-01 6.122956168999e-01 6.109092590112e-01 6.094865721782e-01 6.080393535543e-01 6.065843012118e-01 6.050807787557e-01 6.035767269949e-01 6.020369641975e-01 6.004681579370e-01 5.988940512510e-01 5.972710901379e-01 5.956459171114e-01 5.939839946335e-01 5.922948186376e-01 5.905987422333e-01 5.888537882364e-01 5.871053758369e-01 5.853239450031e-01 5.835098035670e-01 5.816920043389e-01 5.798246758869e-01 5.779535989994e-01 5.760502186738e-01 5.741151116553e-01 5.721744992281e-01 5.701862666558e-01 5.681947688146e-01 5.661719105332e-01 5.641157358081e-01 5.620573238335e-01 5.599496219524e-01 5.578406899048e-01 5.557014258970e-01 5.535297820976e-01 5.513574712700e-01 5.491374340919e-01 5.469155303037e-01 5.446657935024e-01 5.423860251100e-01 5.401064063096e-01 5.377814745237e-01 5.354541040165e-01 5.331039577616e-01 5.307235638721e-01 5.283455575117e-01 5.259272548815e-01 5.235062499739e-01 5.210650550718e-01 5.185965965996e-01 5.161343576053e-01 5.136322272079e-01 5.111324950063e-01 5.086165685805e-01 5.060752679174e-01 5.035429314063e-01 5.009770106268e-01 4.984128806909e-01 4.958396241415e-01 4.932435693132e-01 4.906614464216e-01 4.880513995715e-01 4.854463496935e-01 4.828368550325e-01 4.802104609563e-01 4.776000106130e-01 4.749679549726e-01 4.723481616559e-01 4.697271142201e-01 4.670955533526e-01 4.644863613848e-01 4.618617659884e-01 4.592532667248e-01 4.566529602992e-01 4.540463836481e-01 4.514699387086e-01 4.488848703615e-01 4.463217806886e-01 4.437747849379e-01 4.412286767896e-01 4.387201645733e-01 4.362104978508e-01 4.337295624011e-01 4.312748744436e-01 4.288277834643e-01 4.264255495097e-01 4.240328403464e-01 4.216760587931e-01 4.193527735979e-01 4.170479526093e-01 4.147947081515e-01 4.125604867544e-01 4.103719264405e-01 4.082241503672e-01 4.061045672801e-01 4.040464905004e-01 4.020155048210e-01 4.000383605321e-01 3.981133957867e-01 3.962255687244e-01 3.944038627081e-01 3.926240116125e-01 3.909029562367e-01 3.892431007831e-01 3.876311491077e-01 3.860930492114e-01 3.846043763847e-01 3.831838800375e-01 3.818316151743e-01 3.805348976018e-01 3.793197109085e-01 3.781625370885e-01 3.770794220377e-01 3.760719639125e-01 3.751259702770e-01 3.742679477220e-01 3.734723842155e-01 3.727590422692e-01 3.721243336779e-01 3.715568499841e-01 3.710803194442e-01 3.706710164870e-01 3.703458752144e-01 3.701027298784e-01 3.699304123833e-01 3.698501916688e-01 3.698393646172e-01 3.699126730037e-01 3.700679198531e-01 3.702946403249e-01 3.706111876912e-01 3.709999924650e-01 3.714692367283e-01 3.720194736016e-01 3.726389546657e-01 3.733434481793e-01 3.741174655929e-01 3.749670642061e-01 3.758949919759e-01 3.768888352954e-01 3.779612732356e-01 3.790988263080e-01 3.803068752063e-01 3.815861169823e-01 3.829259558069e-01 3.843362759734e-01 3.858057288323e-01 3.873388352745e-01 3.889346004148e-01 3.905866300287e-01 3.922996470036e-01 3.940665658354e-01 3.958874960689e-01 3.977628599124e-01 3.996863350470e-01 4.016627854084e-01 4.036832426581e-01 4.057534463368e-01 4.078670667484e-01 4.100224060096e-01 4.122220641627e-01 4.144576173257e-01 4.167348928605e-01 4.190460331720e-01 4.213924217449e-01 4.237733422785e-01 4.261837802673e-01 4.286270900182e-01 4.310975972322e-01 4.335955617102e-01 4.361199977916e-01 4.386658443961e-01 4.412384308478e-01 4.438280850148e-01 4.464392252794e-01 4.490699844037e-01 4.517151967321e-01 4.543790139253e-01 4.570542419193e-01 4.597446381893e-01 4.624460739424e-01 4.651558483081e-01 4.678789494797e-01 4.706051454752e-01 4.733404770433e-01 4.760813317082e-01 4.788215643158e-01 4.815715523683e-01 4.843179901365e-01 4.870683985729e-01 4.898177294981e-01 4.925613600697e-01 4.953083560565e-01 4.980450821511e-01 5.007801813640e-01 5.035093061526e-01 5.062273632561e-01 5.089431695794e-01 5.116451555585e-01 5.143381384923e-01 5.170219455630e-01 5.196881948158e-01 5.223487586363e-01 5.249885008369e-01 5.276159451357e-01 5.302285204884e-01 5.328199801078e-01 5.354006884779e-01 5.379577328080e-01 5.404979295763e-01 5.430189107130e-01 5.455166938905e-01 5.479980021743e-01 5.504529492768e-01 5.528867646849e-01 5.552996443468e-01 5.576848680288e-01 5.600532375854e-01 5.623918695697e-01 5.647100018836e-01 5.670038660749e-01 5.692686355485e-01 5.715149522623e-01 5.737316563202e-01 5.759249730209e-01 5.780968701632e-01 5.802405301697e-01 5.823642819503e-01 5.844630244526e-01 5.865395540763e-01 5.885967962018e-01 5.906279808035e-01 5.926438552573e-01 5.946359145738e-01 5.966115939389e-01 5.985733997301e-01 6.005134741913e-01 6.024445701898e-01 6.043609036661e-01 6.062649326774e-01 6.081633635171e-01 6.100494190396e-01 6.119342214857e-01 6.138134228588e-01 6.156898319368e-01 6.175713018433e-01 6.194521692874e-01 6.213415127808e-01 6.232374004564e-01 6.251438989911e-01 6.270659946032e-01 6.289994981989e-01 6.309560049652e-01 6.329319300820e-01 6.349306365874e-01 6.369605235133e-01 6.390144647044e-01 6.411048251294e-01 6.432291322058e-01 6.453890417848e-01 6.475930582179e-01 6.498346976453e-01 6.521260073011e-01 6.544628034858e-01 6.568463468037e-01 6.592874599383e-01 6.617763797075e-01 6.643223448888e-01 6.669271012296e-01 6.695853288037e-01 6.723062241990e-01 6.750833250739e-01 6.779222109859e-01 6.808228092315e-01 6.837789625463e-01 6.868004207867e-01 6.898779807862e-01 6.930138979412e-01 6.962106084499e-01 6.994567551385e-01 7.027617881317e-01 7.061160616707e-01 7.095148770299e-01 7.129675466028e-01 7.164541105886e-01 7.199852767292e-01 7.235488524364e-01 7.271409498656e-01 7.307646710959e-01 7.344013382791e-01 7.380585775861e-01 7.417258804795e-01 7.453919783896e-01 7.490653130427e-01 7.527248836941e-01 7.563706437753e-01 7.599987997636e-01 7.635920943472e-01 7.671596603343e-01 7.706793546886e-01 7.741516446187e-01 7.775697886249e-01 7.809185912743e-01 7.842035920100e-01 7.874048449511e-01 7.905206192808e-01 7.935475141154e-01 7.964650627120e-01 7.992838064320e-01 8.019818851345e-01 8.045580929614e-01 8.070101343137e-01 8.093175938418e-01 8.114910458709e-01 8.135116085498e-01 8.153745020936e-01 8.170851474446e-01 8.186214462163e-01 8.199923371334e-01 8.211859773261e-01 8.221955792668e-01 8.230293663111e-01 8.236639842944e-01 8.241153464619e-01 8.243720306533e-01 8.244275724268e-01 8.242951507649e-01 8.239539131556e-01 8.234189860521e-01 8.226840686690e-01 8.217425823173e-01 8.206159435346e-01 8.192807419015e-01 8.177568210284e-01 8.160453661622e-01 8.141339483734e-01 8.120542598203e-01 8.097848569025e-01 8.073447621979e-01 8.047440444012e-01 8.019704980296e-01 7.990574749005e-01 7.959909891355e-01 7.927882184938e-01 7.894689317996e-01 7.860183059066e-01 7.824779607365e-01 7.788343070281e-01 7.751080955395e-01 7.713216645223e-01 7.674658983089e-01 7.635772151987e-01 7.596553240038e-01 7.557161209926e-01 7.517863566674e-01 7.478599750288e-01 7.439757783545e-01 7.401334541958e-01 7.363491518171e-01 7.326534029183e-01 7.290395468869e-01 7.255428767049e-01 7.221687819318e-01 7.189290253153e-01 7.158554226284e-01 7.129374826227e-01 7.102100589526e-01 7.076763562045e-01 7.053421636845e-01 7.032355245792e-01 7.013462286942e-01 6.996981433110e-01 6.982932441370e-01 6.971328527543e-01 6.962344680535e-01 6.955854903599e-01 6.951997418246e-01 6.950742258120e-01 6.952015012930e-01 6.955930262731e-01 6.962279824213e-01 6.971134850103e-01 6.982377251104e-01 6.995868346673e-01 7.011670861599e-01 7.029474100876e-01 7.049341355918e-01 7.071049217576e-01 7.094417896584e-01 7.119471332617e-01 7.145856325753e-01 7.173556098111e-01 7.202395814036e-01 7.232103913061e-01 7.262698549341e-01 7.293836383191e-01 7.325444046647e-01 7.357388890877e-01 7.389379489048e-01 7.421435222863e-01 7.453242652912e-01 7.484728765484e-01 7.515779284485e-01 7.546145981854e-01 7.575821696475e-01 7.604604333371e-01 7.632388803114e-01 7.659117945111e-01 7.684603288726e-01 7.708845495546e-01 7.731711766126e-01 7.753125156147e-01 7.773078282214e-01 7.791432173418e-01 7.808258783570e-01 7.823444734614e-01 7.836995702052e-01 7.848930866578e-01 7.859220188660e-01 7.867903828664e-01 7.874982564536e-01 7.880540398811e-01 7.884611847398e-01 7.887272113321e-01 7.888607319239e-01 7.888688373710e-01 7.887699601162e-01 7.885697006790e-01 7.882855770847e-01 7.879386705737e-01 7.875359411042e-01 7.871103759823e-01 7.866742485530e-01 7.862546319944e-01 7.858820227819e-01 7.855716219557e-01 7.853650664739e-01 7.852845318204e-01 7.853630854035e-01 7.856392303120e-01 7.861369604188e-01 7.869028470272e-01 7.879637642777e-01 7.893537467712e-01 7.911160737286e-01 7.932727141623e-01 7.958647906669e-01 7.989165599202e-01 8.024539783684e-01 8.065062191389e-01 8.110822066096e-01 8.162072506016e-01 8.218842704312e-01 8.281180803246e-01 8.349121197683e-01 8.422473397050e-01 8.501215328493e-01 8.585068786782e-01 8.673751797087e-01 8.767030002404e-01 8.864372005467e-01 8.965472348576e-01 9.069751857812e-01 9.176661448748e-01 9.285734555144e-01 9.396214797677e-01 9.507587455677e-01 9.619175490533e-01 9.730244649771e-01 9.840300527653e-01 9.948518982941e-01 1.005438270179e+00 1.015724706618e+00 1.025650786152e+00 1.035169780613e+00 1.044221945765e+00 1.052771260841e+00 1.060778139623e+00 1.068204693059e+00 1.075035836116e+00 1.081244368207e+00 1.086827479989e+00 1.091784796356e+00 1.096114656221e+00 1.099842559167e+00 1.102981820722e+00 1.105572817167e+00 1.107651877981e+00 1.109260699883e+00 1.110462993177e+00 1.111306703551e+00 1.111864435337e+00 1.112200640245e+00 1.112386185475e+00 1.112494196253e+00 1.112593943631e+00 1.112758518188e+00 1.113051558867e+00 1.113536910934e+00 1.114271520594e+00 1.115298752418e+00 1.116669406838e+00 1.118401414542e+00 1.120526498191e+00 1.123053826777e+00 1.125974782703e+00 1.129299796246e+00 1.132995513513e+00 1.137042537934e+00 1.141419116949e+00 1.146067425108e+00 1.150970945927e+00 1.156075955736e+00 1.161333793004e+00 1.166724667711e+00 1.172181562604e+00 1.177690184295e+00 1.183214978539e+00 1.188718292891e+00 1.194198715762e+00 1.199621200255e+00 1.204987599182e+00 1.210293263140e+00 1.215522273095e+00 1.220696491964e+00 1.225795796415e+00 1.230836584361e+00 1.235816654118e+00 1.240721538178e+00 1.245565539516e+00 1.250312799430e+00 1.254957046473e+00 1.259474633218e+00 1.263816644614e+00 1.267961931506e+00 1.271847463350e+00 1.275426629860e+00 1.278648278175e+00 1.281439709090e+00 1.283759869532e+00 1.285540766213e+00 1.286736306344e+00 1.287311388761e+00 1.287221876284e+00 1.286467039525e+00 1.285036667821e+00 1.282951508862e+00 1.280254375766e+00 1.276995068109e+00 1.273268413282e+00 1.269168402724e+00 1.264823048812e+00 1.260378418579e+00 1.255980602099e+00 1.251814355278e+00 1.248042566440e+00 1.244845557871e+00 1.242398340498e+00 1.240849405148e+00 1.240352109910e+00 1.241012760069e+00 1.242922968887e+00 1.246141317523e+00 1.250676138931e+00 1.256527778280e+00 1.263630821475e+00 1.271910964161e+00 1.281265826419e+00 1.291549772820e+00 1.302636588311e+00 1.314358479426e+00 1.326560337220e+00 1.339093664858e+00 1.351793037224e+00 1.364533919327e+00 1.377177328557e+00 1.389609438883e+00 1.401739350550e+00 1.413457889453e+00 1.424706957461e+00 1.435408463365e+00 1.445490762975e+00 1.454915895579e+00 1.463606272775e+00 1.471515491977e+00 1.478585178329e+00 1.484748962281e+00 1.489962249125e+00 1.494154051138e+00 1.497286386237e+00 1.499317412264e+00 1.500207674337e+00 1.499965768418e+00 1.498589634842e+00 1.496121898044e+00 1.492638981517e+00 1.488221270990e+00 1.483015101976e+00 1.477171880079e+00 1.470874702978e+00 1.464337049442e+00 1.457767720720e+00 1.451400619922e+00 1.445450459324e+00 1.440117090838e+00 1.435590621060e+00 1.432007011058e+00 1.429475643131e+00 1.428064373665e+00 1.427782027304e+00 1.428618982014e+00 1.430504427129e+00 1.433354231265e+00 1.437061956515e+00 1.441495747137e+00 1.446541509998e+00 1.452076565529e+00 1.457990576797e+00 1.464197491935e+00 1.470609569989e+00 1.477174316560e+00 1.483827380920e+00 1.490523041298e+00 1.497218044067e+00 1.503836097027e+00 1.510322103905e+00 1.516578831234e+00 1.522486643276e+00 1.527932641254e+00 1.532746445182e+00 1.536772121533e+00 1.539840538830e+00 1.541760643280e+00 1.542392654217e+00 1.541570787386e+00 1.539192513256e+00 1.535197029424e+00 1.529544398547e+00 1.522311098353e+00 1.513597881185e+00 1.503596284960e+00 1.492607578957e+00 1.480953937848e+00 1.469086080173e+00 1.457472359933e+00 1.446618089744e+00 1.437065771124e+00 1.429268209849e+00 1.423661534576e+00 1.420529792628e+00 1.419998037246e+00 1.422055666052e+00 1.426430600528e+00 1.432727261450e+00 1.440357399839e+00 1.448592192732e+00 1.456693943021e+00 1.463834273300e+00 1.469298573115e+00 1.472452033759e+00 1.472772833354e+00 1.470003048583e+00 1.463991949047e+00 1.454860883894e+00 1.442920606299e+00 1.428591621051e+00 1.412512910744e+00 1.395308395701e+00 1.377644375016e+00 1.360162932193e+00 1.343332903335e+00 1.327572882239e+00 1.313087489608e+00 1.299985866897e+00 1.288321103822e+00 1.278052558185e+00 1.269268117381e+00 1.262072140475e+00 1.256706316509e+00 1.253553212036e+00 1.252965511894e+00 1.255370052217e+00 1.260991561766e+00 1.269833167097e+00 1.281642247776e+00 1.295722212842e+00 1.311150817269e+00 1.326699834150e+00 1.340985510990e+00 1.352698415637e+00 1.360552107898e+00 1.363601253552e+00 1.361222752621e+00 1.353192574178e+00 1.339810325539e+00 1.321760787237e+00 1.300206058149e+00 1.276815887873e+00 1.246608459683e+00 1.220864143957e+00 1.207347884338e+00 1.203301009689e+00 1.198702834218e+00 1.186356392792e+00 1.168883931714e+00 1.156645703106e+00 1.158003921127e+00 1.170787454541e+00 1.184120719763e+00 1.188518500814e+00 1.183934030500e+00 1.179136156965e+00 1.183128369381e+00 1.195991139832e+00 1.208426512166e+00 1.210395941037e+00 1.199947594309e+00 1.184729036605e+00 1.175129386418e+00 1.174574893449e+00 1.176219807448e+00 1.169714785038e+00 1.150989813705e+00 1.126131988715e+00 1.106329102909e+00 1.097711279460e+00 1.095450228038e+00 1.088613303079e+00 1.070699940710e+00 1.045697665370e+00 1.024725638436e+00 1.015767586427e+00 1.015720842227e+00 1.013357284946e+00 1.000150908482e+00 9.781436578177e-01 9.583512533960e-01 9.507527348569e-01 9.545533917082e-01 9.590531414533e-01 9.542814216625e-01 9.403399225167e-01 9.274155220442e-01 9.263652850306e-01 9.378243682659e-01 9.513019454957e-01 9.551890336961e-01 9.469279743349e-01 9.347514349384e-01 9.298417516112e-01 9.352772087935e-01 9.427394890443e-01 9.405741476155e-01 9.245252771610e-01 9.016799519488e-01 8.846839614043e-01 8.802203486016e-01 8.826635857756e-01 8.802563474171e-01 8.668834556367e-01 8.481570973444e-01 8.369945923727e-01 8.415174169552e-01 8.567442502007e-01 8.698438350340e-01 8.726862356535e-01 8.689688415433e-01 8.706598357989e-01 8.863872962597e-01 9.123400591293e-01 9.357719191524e-01 9.465974463698e-01 9.450436835263e-01 9.397180352815e-01 9.379636321440e-01 9.367460162107e-01 9.236353397643e-01 8.898379287953e-01 7.872556010604e-01 6.691119066579e-01 7.220603493510e-01 8.999806305365e-01 1.009959551646e+00 9.638211274052e-01 7.977384997792e-01 6.585069140128e-01 6.801354439517e-01 7.632681158993e-01 7.667217766366e-01 6.929637429185e-01 6.717473292072e-01 7.813032660584e-01 9.035185513674e-01 9.124901936277e-01 7.860936303169e-01 6.260428353576e-01 6.266723060486e-01 7.823416466816e-01 9.027837901785e-01 9.005049649818e-01 8.113199332946e-01 7.606988914383e-01 8.338168477371e-01 9.473036142646e-01 9.866751608382e-01 9.227833464822e-01 8.237244817492e-01 8.121523347223e-01 9.135167491935e-01 1.015131725772e+00 1.020242993298e+00 9.189152509736e-01 7.979764280537e-01 7.978529781431e-01 9.264539186897e-01 1.042930295884e+00 1.045131839954e+00 9.257163389214e-01 7.752781801872e-01 7.468489405848e-01 8.634821975135e-01 9.829420591586e-01 1.008794871920e+00 9.420209094490e-01 8.540254856935e-01 8.251816223165e-01 8.575259127230e-01 8.896720267829e-01 8.872928134013e-01 8.659974975701e-01 8.550578365854e-01 8.584123763181e-01 8.610195066516e-01 8.603946177943e-01 8.677783034783e-01 8.810586066718e-01 8.794820588206e-01 8.555990588186e-01 8.397570867163e-01 8.718368033154e-01 9.402940725686e-01 9.885923474960e-01 9.796235289472e-01 9.313365977787e-01 9.013331762024e-01 9.231455725374e-01 9.657863469935e-01 9.857796777472e-01 9.820997880358e-01 9.845790713774e-01 1.001341462943e+00 1.001019186001e+00 9.605360585694e-01 9.123572354935e-01 9.232728277568e-01 9.979120695773e-01 1.057297304609e+00 1.035397583032e+00 9.470070102379e-01 8.896363633698e-01 9.420876129061e-01 1.041909824901e+00 1.079100087687e+00 1.020628301504e+00 9.333828555043e-01 9.266232065243e-01 1.008152782171e+00 1.074108726405e+00 1.052867813753e+00 9.673343481139e-01 9.110646998209e-01 9.422722227125e-01 1.000850629687e+00 1.002674028747e+00 9.382334981981e-01 8.778983180429e-01 8.940789342956e-01 9.576998960064e-01 9.834921879877e-01 9.368774504194e-01 8.652786208918e-01 8.563671847653e-01 9.270357128334e-01 9.991546447016e-01 1.005279245159e+00 9.470386205757e-01 8.886032275475e-01 8.978262352954e-01 9.644540663745e-01 1.021010619172e+00 1.025396077202e+00 9.889612658765e-01 9.559788056820e-01 9.565956011440e-01
 9.321671322596e-01 9.320977612860e-01 9.332591470860e-01 9.347007628035e-01 9.350631313312e-01 9.345267275679e-01 9.345167905033e-01 9.356090967415e-01 9.367644699737e-01 9.368937301141e-01 9.363856420867e-01 9.364992499935e-01 9.375941140042e-01 9.386301221994e-01 9.386293605541e-01 9.380992950688e-01 9.383871975840e-01 9.397476752820e-01 9.409107399996e-01 9.408708567634e-01 9.403400106210e-01 9.407474162422e-01 9.422366019598e-01 9.434863867219e-01 9.435204407275e-01 9.430151547204e-01 9.433789038293e-01 9.448563079240e-01 9.461678146044e-01 9.462487487843e-01 9.457253637199e-01 9.460743915447e-01 9.475483770429e-01 9.488178519155e-01 9.488436438771e-01 9.483166540903e-01 9.486838549452e-01 9.501333073881e-01 9.513374932588e-01 9.513011457193e-01 9.507633099080e-01 9.511739802963e-01 9.526421755698e-01 9.537585608978e-01 9.536132503409e-01 9.530958046632e-01 9.536061976033e-01 9.550440807975e-01 9.559855076206e-01 9.557324623263e-01 9.552850006728e-01 9.558956066718e-01 9.572871999169e-01 9.580612114035e-01 9.577159603180e-01 9.573612734081e-01 9.581110156370e-01 9.594670769141e-01 9.600668252041e-01 9.596605370182e-01 9.594315064089e-01 9.602897856068e-01 9.615930925956e-01 9.620900626043e-01 9.616828808402e-01 9.615592708269e-01 9.624983520043e-01 9.637745013265e-01 9.642099745378e-01 9.638363103715e-01 9.638119303946e-01 9.647687876685e-01 9.659780773311e-01 9.663961741949e-01 9.660987311351e-01 9.661319820160e-01 9.670631163302e-01 9.682121287809e-01 9.686312544335e-01 9.684065618026e-01 9.684891349945e-01 9.693606965020e-01 9.704237188899e-01 9.708608640883e-01 9.707253503694e-01 9.708256191133e-01 9.716185539720e-01 9.726174380890e-01 9.730841487975e-01 9.730291459281e-01 9.731413305712e-01 9.738383755811e-01 9.747493358458e-01 9.752510139796e-01 9.752856083838e-01 9.753931966945e-01 9.759791458164e-01 9.768063875291e-01 9.773364126464e-01 9.774553746160e-01 9.775652943328e-01 9.780363754335e-01 9.787557282238e-01 9.793070547629e-01 9.795119917374e-01 9.796267296706e-01 9.799948710244e-01 9.806133897557e-01 9.811672271940e-01 9.814465398122e-01 9.815866212469e-01 9.818699002067e-01 9.823786217114e-01 9.829158806100e-01 9.832586543553e-01 9.834318862272e-01 9.836611342254e-01 9.840762258130e-01 9.845680364692e-01 9.849459147221e-01 9.851695525864e-01 9.853780721093e-01 9.857111758009e-01 9.861423876521e-01 9.865265142119e-01 9.867924454295e-01 9.870131904541e-01 9.872978427557e-01 9.876594548205e-01 9.880226222728e-01 9.883137125920e-01 9.885422074038e-01 9.887826187438e-01 9.890825344997e-01 9.894067202673e-01 9.896968370720e-01 9.899245876898e-01 9.901241938960e-01 9.903559137041e-01 9.906379984348e-01 9.909129249347e-01 9.911262531159e-01 9.912941961087e-01 9.914752850092e-01 9.917072487159e-01 9.919662291014e-01 9.921824163848e-01 9.923359598594e-01 9.924826639233e-01 9.926685193037e-01 9.928929171069e-01 9.931131723617e-01 9.932868987755e-01 9.934176078230e-01 9.935567071060e-01 9.937380822517e-01 9.939419085318e-01 9.941256035958e-01 9.942626209249e-01 9.943638874093e-01 9.944853143991e-01 9.946493923500e-01 9.948207155397e-01 9.949505645023e-01 9.950335274088e-01 9.951026650631e-01 9.952009313022e-01 9.953251622226e-01 9.954313110456e-01 9.954940847845e-01 9.955341413024e-01 9.955789330861e-01 9.956346338075e-01 9.956933073547e-01 9.957303584632e-01 9.957416467643e-01 9.957487094842e-01 9.957568940289e-01 9.957626400034e-01 9.957591299958e-01 9.957366329811e-01 9.957037376811e-01 9.956759363288e-01 9.956462898279e-01 9.955997814269e-01 9.955359463386e-01 9.954627590864e-01 9.953937033961e-01 9.953291147983e-01 9.952500928880e-01 9.951470816403e-01 9.950346629298e-01 9.949219741048e-01 9.948129857467e-01 9.946997896234e-01 9.945709017397e-01 9.944212782398e-01 9.942666564718e-01 9.941142138831e-01 9.939593255755e-01 9.937955020643e-01 9.936127972856e-01 9.934170454788e-01 9.932217834125e-01 9.930269643151e-01 9.928190322960e-01 9.925964022177e-01 9.923603213459e-01 9.921215058321e-01 9.918845157307e-01 9.916369007902e-01 9.913688014092e-01 9.910900910738e-01 9.908094460153e-01 9.905272864428e-01 9.902346993699e-01 9.899230992964e-01 9.895988058534e-01 9.892752875767e-01 9.889486851335e-01 9.886051893996e-01 9.882465291113e-01 9.878797772223e-01 9.875095486834e-01 9.871381187640e-01 9.867482854330e-01 9.863394961928e-01 9.859286480511e-01 9.855151293111e-01 9.850936121617e-01 9.846619385021e-01 9.842125545722e-01 9.837538693243e-01 9.832952333294e-01 9.828254619363e-01 9.823466488868e-01 9.818592535851e-01 9.813576052145e-01 9.808497278598e-01 9.803354214709e-01 9.798068254452e-01 9.792742060067e-01 9.787324176848e-01 9.781747931498e-01 9.776098653191e-01 9.770364670954e-01 9.764522165876e-01 9.758649769190e-01 9.752620932018e-01 9.746431525823e-01 9.740233623655e-01 9.733924642868e-01 9.727517831456e-01 9.721021566929e-01 9.714358275363e-01 9.707634411112e-01 9.700884557275e-01 9.693968111589e-01 9.686959667641e-01 9.679866593335e-01 9.672655851179e-01 9.665406780131e-01 9.658042028259e-01 9.650518205851e-01 9.642946822312e-01 9.635285686255e-01 9.627517051035e-01 9.619672011957e-01 9.611698008135e-01 9.603601606027e-01 9.595463754125e-01 9.587190534404e-01 9.578843574650e-01 9.570394609578e-01 9.561808912556e-01 9.553187517515e-01 9.544451041501e-01 9.535605076084e-01 9.526687568398e-01 9.517644225304e-01 9.508503688879e-01 9.499313726995e-01 9.490009167873e-01 9.480602071743e-01 9.471102169995e-01 9.461473951323e-01 9.451787853699e-01 9.442039392147e-01 9.432146025376e-01 9.422179917159e-01 9.412120936545e-01 9.401940012007e-01 9.391717972747e-01 9.381391352134e-01 9.370973532089e-01 9.360491218996e-01 9.349888585150e-01 9.339186820813e-01 9.328440399819e-01 9.317589092665e-01 9.306671348056e-01 9.295670881045e-01 9.284554128764e-01 9.273359945051e-01 9.262088296332e-01 9.250732785900e-01 9.239328241170e-01 9.227800695150e-01 9.216165506054e-01 9.204485042739e-01 9.192701433012e-01 9.180874603424e-01 9.168951657517e-01 9.156914134496e-01 9.144815846927e-01 9.132650167015e-01 9.120392616575e-01 9.108075868766e-01 9.095673514822e-01 9.083197724712e-01 9.070652734046e-01 9.058011345110e-01 9.045325649199e-01 9.032592682567e-01 9.019750050567e-01 9.006861872492e-01 8.993902956054e-01 8.980847073578e-01 8.967774099605e-01 8.954617434102e-01 8.941411465116e-01 8.928148567980e-01 8.914784227294e-01 8.901366939696e-01 8.887919110056e-01 8.874400364230e-01 8.860834057714e-01 8.847197636586e-01 8.833481370103e-01 8.819745836869e-01 8.805937246096e-01 8.792097058784e-01 8.778197165901e-01 8.764199387633e-01 8.750195510247e-01 8.736152625217e-01 8.722054767811e-01 8.707919101559e-01 8.693698063923e-01 8.679444700847e-01 8.665176590657e-01 8.650864226190e-01 8.636510042833e-01 8.622114029887e-01 8.607665953290e-01 8.593215766870e-01 8.578725640646e-01 8.564187467928e-01 8.549632680729e-01 8.535013835948e-01 8.520428372042e-01 8.505800973507e-01 8.491109973345e-01 8.476435993961e-01 8.461699393555e-01 8.446968980189e-01 8.432243719439e-01 8.417467120151e-01 8.402679789842e-01 8.387883888736e-01 8.373057786862e-01 8.358269641160e-01 8.343426855101e-01 8.328571533754e-01 8.313743959127e-01 8.298885073343e-01 8.284044519513e-01 8.269193716114e-01 8.254322860153e-01 8.239485516984e-01 8.224630505873e-01 8.209796187681e-01 8.194966569491e-01 8.180117417790e-01 8.165320851851e-01 8.150506216472e-01 8.135715392806e-01 8.120944401582e-01 8.106176664016e-01 8.091451841100e-01 8.076715078156e-01 8.062013712111e-01 8.047358684059e-01 8.032689279211e-01 8.018080537514e-01 8.003483732085e-01 7.988898770167e-01 7.974391848162e-01 7.959900678043e-01 7.945435929131e-01 7.931024916255e-01 7.916602134983e-01 7.902285821195e-01 7.888011427716e-01 7.873743205685e-01 7.859564646917e-01 7.845367694840e-01 7.831279151055e-01 7.817243069498e-01 7.803229431895e-01 7.789317450561e-01 7.775390955825e-01 7.761572735453e-01 7.747828510539e-01 7.734093482382e-01 7.720486476312e-01 7.706871062211e-01 7.693360890067e-01 7.679938700556e-01 7.666529688009e-01 7.653258664790e-01 7.639998939913e-01 7.626829340561e-01 7.613764168119e-01 7.600723150684e-01 7.587819640142e-01 7.574955014767e-01 7.562154807348e-01 7.549505297919e-01 7.536852654811e-01 7.524353475871e-01 7.511905997669e-01 7.499520770436e-01 7.487304125789e-01 7.475083092949e-01 7.463016370256e-01 7.451030066355e-01 7.439090256344e-01 7.427320979405e-01 7.415561725429e-01 7.403954227089e-01 7.392451417027e-01 7.380988336039e-01 7.369697458305e-01 7.358433387639e-01 7.347307931653e-01 7.336298439604e-01 7.325330218574e-01 7.314547647269e-01 7.303788491335e-01 7.293161886122e-01 7.282687045960e-01 7.272232143390e-01 7.261965446498e-01 7.251745193208e-01 7.241634681892e-01 7.231683217037e-01 7.221763452468e-01 7.212029075901e-01 7.202347613695e-01 7.192768685480e-01 7.183367193849e-01 7.173982876995e-01 7.164782089041e-01 7.155659799156e-01 7.146611567084e-01 7.137743620146e-01 7.128906383314e-01 7.120242721144e-01 7.111665827667e-01 7.103165396608e-01 7.094840914855e-01 7.086540049234e-01 7.078400319220e-01 7.070370373342e-01 7.062378377817e-01 7.054593963068e-01 7.046832977281e-01 7.039209451572e-01 7.031726963471e-01 7.024232461643e-01 7.016985712863e-01 7.009716736964e-01 7.002609573362e-01 6.995625284210e-01 6.988636208066e-01 6.981897030448e-01 6.975108873863e-01 6.968496592163e-01 6.961997379609e-01 6.955471660631e-01 6.949204910315e-01 6.942884086135e-01 6.936727582319e-01 6.930686140734e-01 6.924594875790e-01 6.918786071725e-01 6.912883476995e-01 6.907140527113e-01 6.901531776378e-01 6.895852646204e-01 6.890452803384e-01 6.884931206100e-01 6.879594240083e-01 6.874352846084e-01 6.869044818804e-01 6.864012193098e-01 6.858834803464e-01 6.853844650884e-01 6.848943887293e-01 6.843945080416e-01 6.839241173935e-01 6.834364885274e-01 6.829667583625e-01 6.825041787411e-01 6.820315381558e-01 6.815876279552e-01 6.811249507627e-01 6.806813421026e-01 6.802404327599e-01 6.797894549050e-01 6.793664373324e-01 6.789214583565e-01 6.784958675913e-01 6.780724145326e-01 6.776367362391e-01 6.772287842380e-01 6.767971911231e-01 6.763848889070e-01 6.759706443872e-01 6.755460223344e-01 6.751443522269e-01 6.747203012803e-01 6.743125711100e-01 6.739034542879e-01 6.734811156965e-01 6.730802696176e-01 6.726573854564e-01 6.722464967706e-01 6.718349925249e-01 6.714080910279e-01 6.710016039184e-01 6.705726071458e-01 6.701523769948e-01 6.697309414491e-01 6.692926373483e-01 6.688730706441e-01 6.684292912276e-01 6.679927725899e-01 6.675542711784e-01 6.670977635288e-01 6.666566798180e-01 6.661913344799e-01 6.657311469304e-01 6.652679087883e-01 6.647833898368e-01 6.643158783301e-01 6.638215077033e-01 6.633287925122e-01 6.628345920712e-01 6.623141537002e-01 6.618114162536e-01 6.612796120964e-01 6.607479966837e-01 6.602138545415e-01 6.596524586643e-01 6.591049018190e-01 6.585268518172e-01 6.579502371641e-01 6.573685805847e-01 6.567561421392e-01 6.561587667970e-01 6.555292942166e-01 6.548950213905e-01 6.542581276706e-01 6.535893515508e-01 6.529319353461e-01 6.522420175306e-01 6.515468128544e-01 6.508462267934e-01 6.501127083242e-01 6.493885406393e-01 6.486302391132e-01 6.478653575139e-01 6.470936495155e-01 6.462858512072e-01 6.454895190304e-01 6.446562296102e-01 6.438129562933e-01 6.429639600694e-01 6.420766371515e-01 6.411966918450e-01 6.402826688985e-01 6.393544193063e-01 6.384193478758e-01 6.374447183454e-01 6.364771446848e-01 6.354721984557e-01 6.344531885229e-01 6.334262263653e-01 6.323570342599e-01 6.312938907532e-01 6.301926450186e-01 6.290752953361e-01 6.279490635668e-01 6.267808319091e-01 6.256152163086e-01 6.244118302738e-01 6.231897441678e-01 6.219598171108e-01 6.206838753313e-01 6.194113509100e-01 6.181005155151e-01 6.167682257927e-01 6.154285578296e-01 6.140417036645e-01 6.126568056126e-01 6.112331788112e-01 6.097863721236e-01 6.083321131182e-01 6.068305432154e-01 6.053277011289e-01 6.037890830531e-01 6.022248217093e-01 6.006526898448e-01 5.990317628718e-01 5.974114340113e-01 5.957522608413e-01 5.940673528862e-01 5.923761431319e-01 5.906349125317e-01 5.888934798149e-01 5.871149935870e-01 5.853080012085e-01 5.834966331737e-01 5.816347631699e-01 5.797714079487e-01 5.778727963009e-01 5.759464001956e-01 5.740138578585e-01 5.720336175410e-01 5.700511674594e-01 5.680342157525e-01 5.659893362554e-01 5.639403382780e-01 5.618437316359e-01 5.597447193393e-01 5.576145614972e-01 5.554560684814e-01 5.532943903496e-01 5.510875821269e-01 5.488788780552e-01 5.466419304146e-01 5.443767016972e-01 5.421114659079e-01 5.398011525013e-01 5.374913233567e-01 5.351558144335e-01 5.327944206663e-01 5.304335795060e-01 5.280338700013e-01 5.256330039810e-01 5.232123653151e-01 5.207665608992e-01 5.183256265352e-01 5.158476495952e-01 5.133747277953e-01 5.108823588554e-01 5.083697018113e-01 5.058661379610e-01 5.033281398423e-01 5.007979929547e-01 4.982566546363e-01 4.956959672580e-01 4.931497545180e-01 4.905757473480e-01 4.880117767527e-01 4.854425143177e-01 4.828590666062e-01 4.802959115781e-01 4.777097043719e-01 4.751399364233e-01 4.725703999422e-01 4.699937998431e-01 4.674412600685e-01 4.648754091694e-01 4.623292320437e-01 4.597922737888e-01 4.572556902923e-01 4.547478177746e-01 4.522363295048e-01 4.497512726253e-01 4.472834672282e-01 4.448220473706e-01 4.423999712702e-01 4.399799292118e-01 4.375941145227e-01 4.352358301691e-01 4.328920698147e-01 4.305955548363e-01 4.283119266383e-01 4.260707393659e-01 4.238645224441e-01 4.216835631903e-01 4.195572718452e-01 4.174544040384e-01 4.154023025551e-01 4.133948550617e-01 4.114223421253e-01 4.095140143496e-01 4.076384557756e-01 4.058237096566e-01 4.040632633888e-01 4.023451630291e-01 4.007008916028e-01 3.990998496836e-01 3.975664511534e-01 3.960977096814e-01 3.946808517013e-01 3.933456425265e-01 3.920631550284e-01 3.908552968349e-01 3.897188784524e-01 3.886453470453e-01 3.876565687301e-01 3.867302718276e-01 3.858851501230e-01 3.851186893517e-01 3.844185804605e-01 3.838121319720e-01 3.832727233493e-01 3.828179156186e-01 3.824471642407e-01 3.821480888297e-01 3.819431130118e-01 3.818082023634e-01 3.817632693911e-01 3.818023372993e-01 3.819169306687e-01 3.821254226615e-01 3.824070054214e-01 3.827754894258e-01 3.832268891510e-01 3.837553195785e-01 3.843738077963e-01 3.850648768233e-01 3.858410850442e-01 3.866980202128e-01 3.876272001582e-01 3.886423820397e-01 3.897274497413e-01 3.908919940263e-01 3.921301647241e-01 3.934388331700e-01 3.948252656291e-01 3.962770543669e-01 3.978017110255e-01 3.993939393023e-01 4.010482617048e-01 4.027739325850e-01 4.045567197077e-01 4.064057194705e-01 4.083142061934e-01 4.102784482471e-01 4.123034878410e-01 4.143787637291e-01 4.165110410332e-01 4.186936132608e-01 4.209263672451e-01 4.232094086080e-01 4.255354148811e-01 4.279086324591e-01 4.303241511035e-01 4.327813723885e-01 4.352791830095e-01 4.378122434933e-01 4.403850013074e-01 4.429900651421e-01 4.456287989225e-01 4.483001216268e-01 4.509988064571e-01 4.537282329712e-01 4.564820202752e-01 4.592615304588e-01 4.620647526245e-01 4.648875629681e-01 4.677342084526e-01 4.705953033531e-01 4.734768878930e-01 4.763740641561e-01 4.792828526892e-01 4.822088516607e-01 4.851411489058e-01 4.880852545964e-01 4.910388990074e-01 4.939955122569e-01 4.969648396429e-01 4.999328258887e-01 5.029053428793e-01 5.058816537938e-01 5.088534010091e-01 5.118296780995e-01 5.147989566406e-01 5.177676505641e-01 5.207306785018e-01 5.236859991020e-01 5.266373769687e-01 5.295759497109e-01 5.325077263652e-01 5.354297089528e-01 5.383363509392e-01 5.412330233101e-01 5.441105725652e-01 5.469757335603e-01 5.498253292108e-01 5.526528453387e-01 5.554682660433e-01 5.582570434605e-01 5.610283462441e-01 5.637800035530e-01 5.665036587614e-01 5.692087945368e-01 5.718847637102e-01 5.745364877738e-01 5.771650953238e-01 5.797619809130e-01 5.823360512885e-01 5.848780362856e-01 5.873918298015e-01 5.898783264378e-01 5.923311113047e-01 5.947576682058e-01 5.971486452084e-01 5.995118216368e-01 6.018438465003e-01 6.041409108899e-01 6.064120172785e-01 6.086468888352e-01 6.108516643868e-01 6.130287316607e-01 6.151698342095e-01 6.172855083829e-01 6.193693240854e-01 6.214216785616e-01 6.234500483523e-01 6.254476106353e-01 6.274214850676e-01 6.293682097350e-01 6.312917538605e-01 6.331947848725e-01 6.350723238683e-01 6.369337050538e-01 6.387756510588e-01 6.406006671180e-01 6.424150130164e-01 6.442113970277e-01 6.460045010121e-01 6.477873506677e-01 6.495640323041e-01 6.513422267650e-01 6.531145548778e-01 6.548935848191e-01 6.566762033028e-01 6.584651327733e-01 6.602698194184e-01 6.620835118977e-01 6.639166241632e-01 6.657707387502e-01 6.676437517370e-01 6.695475668394e-01 6.714762211251e-01 6.734381018236e-01 6.754357011047e-01 6.774662153859e-01 6.795436563473e-01 6.816583909814e-01 6.838203465849e-01 6.860335475451e-01 6.882903216908e-01 6.906059552217e-01 6.929727075509e-01 6.953944872332e-01 6.978774184252e-01 7.004136180255e-01 7.030144375290e-01 7.056724964091e-01 7.083924898502e-01 7.111774623420e-01 7.140172997834e-01 7.169220282195e-01 7.198854518033e-01 7.229031227549e-01 7.259847023338e-01 7.291148545356e-01 7.323008436990e-01 7.355385634766e-01 7.388185407787e-01 7.421480333579e-01 7.455141656041e-01 7.489167761877e-01 7.523553416468e-01 7.558145121225e-01 7.593013111351e-01 7.627996335349e-01 7.663125051090e-01 7.698320450275e-01 7.733447317343e-01 7.768589350066e-01 7.803529877807e-01 7.838266922510e-01 7.872776116457e-01 7.906845681223e-01 7.940566214396e-01 7.973758006242e-01 8.006362506397e-01 8.038380291042e-01 8.069596314046e-01 8.100076690510e-01 8.129639529641e-01 8.158226700672e-01 8.185851261628e-01 8.212278635729e-01 8.237582915624e-01 8.261622945226e-01 8.284300200083e-01 8.305673419803e-01 8.325470853063e-01 8.343826536142e-01 8.360561524387e-01 8.375611730466e-01 8.389047953210e-01 8.400623783946e-01 8.410469050452e-01 8.418448443926e-01 8.424472098851e-01 8.428701516170e-01 8.430823299909e-01 8.431043331275e-01 8.429277379827e-01 8.425390170282e-01 8.419582172579e-01 8.411642469098e-01 8.401681503786e-01 8.389736275101e-01 8.375665646203e-01 8.359717906060e-01 8.341694249921e-01 8.321756241210e-01 8.299964068671e-01 8.276178197791e-01 8.250714095183e-01 8.223423577713e-01 8.194435236572e-01 8.163917639461e-01 8.131738071219e-01 8.098233660181e-01 8.063314427465e-01 8.027119682128e-01 7.989872438341e-01 7.951462661314e-01 7.912241172201e-01 7.872193782852e-01 7.831452395060e-01 7.790305741368e-01 7.748656632404e-01 7.706873517921e-01 7.664997901757e-01 7.623152559570e-01 7.581665886502e-01 7.540451931029e-01 7.499895379570e-01 7.460080474974e-01 7.421077882319e-01 7.383269854628e-01 7.346573779637e-01 7.311341818150e-01 7.277662200309e-01 7.245624969845e-01 7.215545697778e-01 7.187357581291e-01 7.161340894283e-01 7.137570510810e-01 7.116096941346e-01 7.097179765356e-01 7.080716757383e-01 7.066925426975e-01 7.055823934291e-01 7.047394496131e-01 7.041811810165e-01 7.038901597252e-01 7.038818300078e-01 7.041491237966e-01 7.046843801241e-01 7.054936082104e-01 7.065558235564e-01 7.078778180655e-01 7.094442652526e-01 7.112381223643e-01 7.132638960312e-01 7.154896091565e-01 7.179171251352e-01 7.205269687225e-01 7.232972290315e-01 7.262265085011e-01 7.292821729878e-01 7.324595252108e-01 7.357399716082e-01 7.390970556976e-01 7.425288165772e-01 7.460037834173e-01 7.495125853288e-01 7.530409579114e-01 7.565628238178e-01 7.600760265261e-01 7.635538117580e-01 7.669861914379e-01 7.703621145440e-01 7.736602754520e-01 7.768782127625e-01 7.799950196676e-01 7.830045627630e-01 7.858988510860e-01 7.886626400437e-01 7.912942466336e-01 7.937824499011e-01 7.961226942124e-01 7.983102615246e-01 8.003386685915e-01 8.022095720158e-01 8.039156117759e-01 8.054605591577e-01 8.068423067609e-01 8.080628300581e-01 8.091279947317e-01 8.100373188958e-01 8.108010166009e-01 8.114229224984e-01 8.119129369089e-01 8.122850649789e-01 8.125428822223e-01 8.127095491198e-01 8.127959510293e-01 8.128164159409e-01 8.127991472787e-01 8.127546131079e-01 8.127167395058e-01 8.127042988161e-01 8.127434093377e-01 8.128717662649e-01 8.131080735560e-01 8.134950749947e-01 8.140615744797e-01 8.148419963879e-01 8.158800798460e-01 8.171980768130e-01 8.188457642631e-01 8.208524117989e-01 8.232501322716e-01 8.260812694286e-01 8.293644389343e-01 8.331364141656e-01 8.374212213149e-01 8.422300882936e-01 8.475910424966e-01 8.535014072162e-01 8.599752777621e-01 8.670054759346e-01 8.745805624920e-01 8.826943879787e-01 8.913134897159e-01 9.004178577143e-01 9.099717788799e-01 9.199277954461e-01 9.302508619871e-01 9.408751711472e-01 9.517571133934e-01 9.628299811723e-01 9.740297313879e-01 9.852988118638e-01 9.965589353342e-01 1.007753043852e+00 1.018812428654e+00 1.029663170399e+00 1.040252452830e+00 1.050509884112e+00 1.060383065776e+00 1.069819565503e+00 1.078765215479e+00 1.087184781820e+00 1.095036975913e+00 1.102296113306e+00 1.108937841133e+00 1.114947808692e+00 1.120326091420e+00 1.125066560823e+00 1.129188485738e+00 1.132707163637e+00 1.135647314376e+00 1.138048993933e+00 1.139952665365e+00 1.141407970827e+00 1.142472325814e+00 1.143203042580e+00 1.143667600335e+00 1.143931644170e+00 1.144065401955e+00 1.144136679674e+00 1.144214311614e+00 1.144363906843e+00 1.144640819538e+00 1.145110914582e+00 1.145810703649e+00 1.146787553179e+00 1.148076289812e+00 1.149688249819e+00 1.151654547264e+00 1.153963680405e+00 1.156616514259e+00 1.159610788292e+00 1.162905430813e+00 1.166499348885e+00 1.170347316828e+00 1.174414342494e+00 1.178683684361e+00 1.183094863969e+00 1.187633715043e+00 1.192264253855e+00 1.196946179986e+00 1.201680024800e+00 1.206423700251e+00 1.211176629218e+00 1.215935239533e+00 1.220676494737e+00 1.225426225339e+00 1.230166247977e+00 1.234911624450e+00 1.239671361256e+00 1.244436759264e+00 1.249224783848e+00 1.254020412710e+00 1.258820768622e+00 1.263615325365e+00 1.268367930871e+00 1.273067142887e+00 1.277656155806e+00 1.282097339162e+00 1.286340506994e+00 1.290311883552e+00 1.293965871190e+00 1.297225678356e+00 1.300029703635e+00 1.302323467252e+00 1.304040209379e+00 1.305146308432e+00 1.305600665885e+00 1.305385219081e+00 1.304505910717e+00 1.302968784341e+00 1.300826251767e+00 1.298126703385e+00 1.294957740083e+00 1.291429884853e+00 1.287654734619e+00 1.283788772549e+00 1.279978421420e+00 1.276390708912e+00 1.273206242326e+00 1.270581868177e+00 1.268695965566e+00 1.267689273542e+00 1.267695371238e+00 1.268827821785e+00 1.271153372250e+00 1.274730576186e+00 1.279561051250e+00 1.285625850671e+00 1.292877871246e+00 1.301219826742e+00 1.310564350895e+00 1.320770760554e+00 1.331703329660e+00 1.343227664291e+00 1.355176712929e+00 1.367424463588e+00 1.379821250909e+00 1.392239716980e+00 1.404571593389e+00 1.416696505517e+00 1.428536559330e+00 1.440000480944e+00 1.451006200346e+00 1.461503904179e+00 1.471406821037e+00 1.480662533603e+00 1.489208596854e+00 1.496964613239e+00 1.503879267366e+00 1.509870908439e+00 1.514877416607e+00 1.518837336980e+00 1.521683491131e+00 1.523387170994e+00 1.523907558843e+00 1.523240160636e+00 1.521412714231e+00 1.518458280969e+00 1.514468468043e+00 1.509551324455e+00 1.503846463217e+00 1.497537025888e+00 1.490812086970e+00 1.483894879940e+00 1.477011119246e+00 1.470384174346e+00 1.464242677201e+00 1.458774812702e+00 1.454156832403e+00 1.450529660438e+00 1.447977092139e+00 1.446557713484e+00 1.446276094854e+00 1.447097568024e+00 1.448968690830e+00 1.451787031205e+00 1.455455041149e+00 1.459857973138e+00 1.464877541090e+00 1.470416616800e+00 1.476374982119e+00 1.482673091782e+00 1.489245787091e+00 1.496025071325e+00 1.502968254380e+00 1.510002876199e+00 1.517075825728e+00 1.524106824717e+00 1.530986140529e+00 1.537614070744e+00 1.543831816554e+00 1.549481250232e+00 1.554391244679e+00 1.558346664112e+00 1.561171757804e+00 1.562660821318e+00 1.562633711071e+00 1.560959153931e+00 1.557496029516e+00 1.552213110397e+00 1.545099261530e+00 1.536221124897e+00 1.525760400059e+00 1.513928348812e+00 1.501078815633e+00 1.487624997942e+00 1.474041737967e+00 1.460908171007e+00 1.448765289151e+00 1.438201496558e+00 1.429735299578e+00 1.423756675039e+00 1.420568487271e+00 1.420218164728e+00 1.422596836316e+00 1.427365758593e+00 1.433960395361e+00 1.441721977231e+00 1.449808170888e+00 1.457389353575e+00 1.463651509015e+00 1.467814715746e+00 1.469324730282e+00 1.467726943085e+00 1.462813530826e+00 1.454619213645e+00 1.443320109178e+00 1.429377336137e+00 1.413327296270e+00 1.395826984793e+00 1.377603723511e+00 1.359272753606e+00 1.341453088623e+00 1.324567391147e+00 1.308894799211e+00 1.294630670787e+00 1.281770118186e+00 1.270361436888e+00 1.260405124081e+00 1.251980437782e+00 1.245335135433e+00 1.240726669750e+00 1.238586044664e+00 1.239293643335e+00 1.243106807604e+00 1.250165496815e+00 1.260204818888e+00 1.272708473372e+00 1.286794254156e+00 1.301269733097e+00 1.314856426324e+00 1.326145479243e+00 1.333884385976e+00 1.337041111142e+00 1.334865197625e+00 1.327087906939e+00 1.313820812772e+00 1.295672756253e+00 1.273786437827e+00 1.243913718354e+00 1.216987788790e+00 1.200651777135e+00 1.192461283766e+00 1.182884331340e+00 1.165055845684e+00 1.141725358105e+00 1.123408390863e+00 1.118878546655e+00 1.126488013586e+00 1.135728432539e+00 1.137282495901e+00 1.131200229919e+00 1.126295969286e+00 1.131428969363e+00 1.146316522031e+00 1.161324777115e+00 1.166370238018e+00 1.159708841725e+00 1.149063146103e+00 1.144499514715e+00 1.148785012082e+00 1.154574856698e+00 1.151534829365e+00 1.135960643979e+00 1.114237194670e+00 1.097436924505e+00 1.091233398042e+00 1.090449058075e+00 1.084213526524e+00 1.066396849702e+00 1.041349545645e+00 1.020281973212e+00 1.010997207504e+00 1.010165202597e+00 1.006536992063e+00 9.917359742297e-01 9.679845154565e-01 9.463654455870e-01 9.367945214556e-01 9.383572620678e-01 9.403342094082e-01 9.329162794827e-01 9.165202511248e-01 9.016985223362e-01 8.995189331910e-01 9.105354558851e-01 9.240893559968e-01 9.286711777680e-01 9.221357011160e-01 9.130748009517e-01 9.124951239769e-01 9.226712385997e-01 9.344771051560e-01 9.360950428220e-01 9.236139071923e-01 9.044262466676e-01 8.909596720003e-01 8.892021559353e-01 8.929993831445e-01 8.906940011424e-01 8.767316000903e-01 8.572869068519e-01 8.455036711123e-01 8.493360001877e-01 8.634814883611e-01 8.749273517024e-01 8.755230447599e-01 8.689763990922e-01 8.671754991238e-01 8.786210807426e-01 8.994459597865e-01 9.170794943307e-01 9.220224126684e-01 9.156746138793e-01 9.082707811525e-01 9.085071237700e-01 9.135630115487e-01 9.099361489129e-01 8.864096907730e-01 7.900356567703e-01 6.949663175174e-01 7.619508479374e-01 9.205003956202e-01 9.962415027120e-01 9.210840560489e-01 7.535316999383e-01 6.595816143444e-01 7.292516170646e-01 8.182964789673e-01 8.090612306160e-01 7.311454227341e-01 7.195561308623e-01 8.241740735203e-01 9.173072626929e-01 8.875648196802e-01 7.370603731572e-01 6.061592808119e-01 6.773334108762e-01 8.509282616173e-01 9.416555362921e-01 8.956553122391e-01 7.818709225080e-01 7.501833798873e-01 8.509830822559e-01 9.570236574725e-01 9.645648532003e-01 8.802322943088e-01 8.131606643249e-01 8.732405072877e-01 1.005234279473e+00 1.076101574839e+00 1.019923275366e+00 8.705708380999e-01 7.674085773744e-01 8.452831692910e-01 1.016481334248e+00 1.118909425563e+00 1.079821748209e+00 9.238696321699e-01 7.709543615635e-01 7.739833958780e-01 9.056097803004e-01 1.012042233398e+00 1.016230122919e+00 9.368709695734e-01 8.550927808354e-01 8.445571189600e-01 8.900504794083e-01 9.252880785098e-01 9.185133693218e-01 8.852940575304e-01 8.570501344204e-01 8.492432959315e-01 8.593433028844e-01 8.821018585430e-01 9.080575626109e-01 9.161954636127e-01 8.888466420282e-01 8.405540168345e-01 8.241131797344e-01 8.756433265521e-01 9.565165826835e-01 9.993749558724e-01 9.790662339568e-01 9.318838803961e-01 9.199348915632e-01 9.561841381440e-01 9.918861179862e-01 9.911234881299e-01 9.749173475747e-01 9.884149445775e-01 1.029342035824e+00 1.043563733356e+00 9.973229256343e-01 9.282106875499e-01 9.205942058944e-01 9.924048319498e-01 1.058762929519e+00 1.044670956366e+00 9.608528205670e-01 9.008890455298e-01 9.415001501035e-01 1.026995098923e+00 1.055871405374e+00 1.001811280438e+00 9.325132785331e-01 9.404810872719e-01 1.014826294819e+00 1.060147758185e+00 1.024947736610e+00 9.490610519908e-01 9.239252516621e-01 9.751185938247e-01 1.023490080820e+00 9.987407950592e-01 9.152657507904e-01 8.628485639929e-01 9.042997171371e-01 9.792864961595e-01 9.945749603571e-01 9.276080618329e-01 8.431041718882e-01 8.383033746477e-01 9.165205977599e-01 9.853532640735e-01 9.810234177640e-01 9.169924642808e-01 8.653144399731e-01 8.840765871471e-01 9.453540998525e-01 9.828201525430e-01 9.713743547457e-01 9.409579074527e-01 9.380984484188e-01 9.680137811104e-01
 9.260648609140e-01 9.260072328547e-01 9.271803319049e-01 9.286328913389e-01 9.290069548318e-01 9.284870097844e-01 9.284877284191e-01 9.295842214045e-01 9.307503614521e-01 9.309043819709e-01 9.304176471636e-01 9.305369219803e-01 9.316312726922e-01 9.326782461427e-01 9.327015420978e-01 9.321969830067e-01 9.324972035435e-01 9.338602928547e-01 9.350259123400e-01 9.350037882701e-01 9.345014163608e-01 9.349311810005e-01 9.364262397352e-01 9.376781698665e-01 9.377300555788e-01 9.372508969405e-01 9.376398921339e-01 9.391343014096e-01 9.404612931184e-01 9.405587526329e-01 9.400601722977e-01 9.404373451742e-01 9.419348467040e-01 9.432260715758e-01 9.432759903837e-01 9.427753347909e-01 9.431661666700e-01 9.446402610501e-01 9.458742206359e-01 9.458699327033e-01 9.453562106067e-01 9.457868146406e-01 9.472827033743e-01 9.484322203494e-01 9.483203828551e-01 9.478282385075e-01 9.483568711608e-01 9.498186307276e-01 9.507956543706e-01 9.505809556877e-01 9.501594270254e-01 9.507874014049e-01 9.522029403058e-01 9.530137245170e-01 9.527064101174e-01 9.523825756070e-01 9.531531087413e-01 9.545306395896e-01 9.551663383558e-01 9.548016200305e-01 9.546058548840e-01 9.554875808976e-01 9.568152551156e-01 9.573454279661e-01 9.569819724443e-01 9.568953339045e-01 9.578624456451e-01 9.591657438327e-01 9.596343906824e-01 9.593049085595e-01 9.593204033520e-01 9.603097099387e-01 9.615468875392e-01 9.620015028022e-01 9.617484681380e-01 9.618266137232e-01 9.627922490971e-01 9.639723859871e-01 9.644280799377e-01 9.642503916512e-01 9.643809634544e-01 9.652906927148e-01 9.663861839136e-01 9.668639509730e-01 9.667771626825e-01 9.669256256641e-01 9.677607829306e-01 9.687958541054e-01 9.693052462350e-01 9.693006057087e-01 9.694652300787e-01 9.702056844393e-01 9.711546410868e-01 9.717014290095e-01 9.717895342045e-01 9.719504185528e-01 9.725848769744e-01 9.734524798154e-01 9.740290982905e-01 9.742020303080e-01 9.743695465897e-01 9.748908640602e-01 9.756539797629e-01 9.762551099650e-01 9.765154214519e-01 9.766884909760e-01 9.771112415004e-01 9.777782961551e-01 9.783830491257e-01 9.787195954919e-01 9.789204252611e-01 9.792607677030e-01 9.798234977691e-01 9.804129593281e-01 9.808136510456e-01 9.810486851530e-01 9.813407159957e-01 9.818136754516e-01 9.823606255079e-01 9.827953295432e-01 9.830831365120e-01 9.833570575413e-01 9.837538144804e-01 9.842440388113e-01 9.846871870145e-01 9.850169806490e-01 9.853069850413e-01 9.856578091059e-01 9.860816926381e-01 9.865064615809e-01 9.868630218454e-01 9.871611500610e-01 9.874723989874e-01 9.878394354144e-01 9.882288129867e-01 9.885837702426e-01 9.888814798051e-01 9.891532215194e-01 9.894569954521e-01 9.898088500126e-01 9.901518567544e-01 9.904347308571e-01 9.906753202146e-01 9.909313363843e-01 9.912376811909e-01 9.915672957783e-01 9.918538533173e-01 9.920807933480e-01 9.923025963958e-01 9.925670441330e-01 9.928669059086e-01 9.931614532348e-01 9.934081488026e-01 9.936155101883e-01 9.938349258469e-01 9.940957335259e-01 9.943771301967e-01 9.946383860020e-01 9.948529143877e-01 9.950337943291e-01 9.952366142946e-01 9.954842952953e-01 9.957349170761e-01 9.959448929728e-01 9.961084335224e-01 9.962626724662e-01 9.964448455561e-01 9.966536627635e-01 9.968416124905e-01 9.969883006551e-01 9.971153032471e-01 9.972442403261e-01 9.973870966723e-01 9.975333087750e-01 9.976558292716e-01 9.977545759302e-01 9.978491660455e-01 9.979451037555e-01 9.980410175101e-01 9.981257415525e-01 9.981936973592e-01 9.982506999679e-01 9.983135155851e-01 9.983750585750e-01 9.984183090660e-01 9.984449308306e-01 9.984649467326e-01 9.984893513923e-01 9.985168978260e-01 9.985301675320e-01 9.985202021470e-01 9.985017383692e-01 9.984843397339e-01 9.984699662383e-01 9.984523419916e-01 9.984170951136e-01 9.983639996083e-01 9.983048410868e-01 9.982476322911e-01 9.981892840620e-01 9.981217737974e-01 9.980382043676e-01 9.979398717593e-01 9.978425038150e-01 9.977442680769e-01 9.976352926138e-01 9.975110249643e-01 9.973756309270e-01 9.972358130949e-01 9.970997856468e-01 9.969514510652e-01 9.967828945843e-01 9.966045083241e-01 9.964250834238e-01 9.962432192039e-01 9.960530550850e-01 9.958433813293e-01 9.956206754417e-01 9.953992124985e-01 9.951742144403e-01 9.949334749791e-01 9.946791931729e-01 9.944134394677e-01 9.941475384329e-01 9.938790220936e-01 9.935918175199e-01 9.932875641826e-01 9.929815102594e-01 9.926708127083e-01 9.923540918019e-01 9.920269803159e-01 9.916803890838e-01 9.913272056905e-01 9.909744347700e-01 9.906093841611e-01 9.902359701902e-01 9.898545318442e-01 9.894570304886e-01 9.890541332257e-01 9.886451297924e-01 9.882216314816e-01 9.877954832013e-01 9.873596250668e-01 9.869067894662e-01 9.864492789653e-01 9.859810199939e-01 9.855032293990e-01 9.850223825311e-01 9.845226805569e-01 9.840117777837e-01 9.834976101786e-01 9.829727005132e-01 9.824384053089e-01 9.818944700066e-01 9.813334190704e-01 9.807687179419e-01 9.801985990305e-01 9.796133657855e-01 9.790183645660e-01 9.784138615476e-01 9.777977152386e-01 9.771791273812e-01 9.765474677661e-01 9.758999708140e-01 9.752494935045e-01 9.745878136773e-01 9.739149636211e-01 9.732362955631e-01 9.725405891456e-01 9.718360969649e-01 9.711278544592e-01 9.704048770917e-01 9.696726453895e-01 9.689317710067e-01 9.681767138280e-01 9.674164255617e-01 9.666465788233e-01 9.658642874964e-01 9.650736662012e-01 9.642724519763e-01 9.634582107708e-01 9.626418250526e-01 9.618124080823e-01 9.609712230388e-01 9.601208736773e-01 9.592580873771e-01 9.583886713240e-01 9.575124567739e-01 9.566228821873e-01 9.557239691357e-01 9.548148725997e-01 9.538945090510e-01 9.529689753496e-01 9.520331512699e-01 9.510864659975e-01 9.501334186633e-01 9.491674043796e-01 9.481923345732e-01 9.472106503343e-01 9.462197581200e-01 9.452203938678e-01 9.442133335968e-01 9.431910744770e-01 9.421626057792e-01 9.411262305864e-01 9.400809377410e-01 9.390284855108e-01 9.379643259283e-01 9.368896575725e-01 9.358074619952e-01 9.347158807688e-01 9.336167279187e-01 9.325098157741e-01 9.313907693233e-01 9.302646721302e-01 9.291299528198e-01 9.279850994389e-01 9.268344565815e-01 9.256763354225e-01 9.245057787875e-01 9.233307227348e-01 9.221449586375e-01 9.209514608187e-01 9.197532360062e-01 9.185452151332e-01 9.173301987602e-01 9.161066234608e-01 9.148744594788e-01 9.136377987476e-01 9.123934775578e-01 9.111406102345e-01 9.098820302197e-01 9.086129215651e-01 9.073385932950e-01 9.060587505550e-01 9.047708046448e-01 9.034785554291e-01 9.021755182543e-01 9.008649305467e-01 8.995504533805e-01 8.982293021147e-01 8.969021011650e-01 8.955692742570e-01 8.942254430241e-01 8.928783145985e-01 8.915261491100e-01 8.901673711526e-01 8.888046916374e-01 8.874315836490e-01 8.860555796155e-01 8.846759518995e-01 8.832883374018e-01 8.818975599037e-01 8.805003267972e-01 8.790963987524e-01 8.776923736094e-01 8.762818394215e-01 8.748651630145e-01 8.734464909954e-01 8.720198236464e-01 8.705931960443e-01 8.691616742545e-01 8.677234834192e-01 8.662849922181e-01 8.648392758727e-01 8.633924014749e-01 8.619451667695e-01 8.604898383946e-01 8.590329174478e-01 8.575721165592e-01 8.561098602800e-01 8.546471992396e-01 8.531779366569e-01 8.517087578982e-01 8.502367390921e-01 8.487609966256e-01 8.472880132071e-01 8.458100842674e-01 8.443295205954e-01 8.428502694997e-01 8.413672017993e-01 8.398866274443e-01 8.384022671042e-01 8.369150127295e-01 8.354333893078e-01 8.339457648481e-01 8.324609179676e-01 8.309757112838e-01 8.294868886120e-01 8.280021765827e-01 8.265168038802e-01 8.250306912871e-01 8.235479523243e-01 8.220629593948e-01 8.205815947004e-01 8.191000162123e-01 8.176179899098e-01 8.161425702348e-01 8.146658053266e-01 8.131899538248e-01 8.117174863030e-01 8.102442112235e-01 8.087811413470e-01 8.073146885516e-01 8.058521493953e-01 8.043932799197e-01 8.029347492939e-01 8.014835695244e-01 8.000356547408e-01 7.985884787654e-01 7.971488739103e-01 7.957084661649e-01 7.942745607082e-01 7.928462851881e-01 7.914202683876e-01 7.900036919619e-01 7.885861989513e-01 7.871748909570e-01 7.857709566284e-01 7.843682473741e-01 7.829773915052e-01 7.815867095859e-01 7.802013572850e-01 7.788272434456e-01 7.774518685648e-01 7.760903905291e-01 7.747286363620e-01 7.733757464685e-01 7.720319986121e-01 7.706897897454e-01 7.693595178238e-01 7.680346835266e-01 7.667129470790e-01 7.654072237266e-01 7.641000030227e-01 7.628060534765e-01 7.615180274741e-01 7.602354856510e-01 7.589672209767e-01 7.577004383278e-01 7.564457918891e-01 7.551988657266e-01 7.539572785056e-01 7.527299080457e-01 7.515056590138e-01 7.502936298983e-01 7.490915778144e-01 7.478933934686e-01 7.467111879469e-01 7.455308135145e-01 7.443638111709e-01 7.432082783263e-01 7.420553698798e-01 7.409206301473e-01 7.397887467956e-01 7.386685713615e-01 7.375620761321e-01 7.364571857921e-01 7.353719458182e-01 7.342899529420e-01 7.332186631165e-01 7.321620416666e-01 7.311075257702e-01 7.300712007177e-01 7.290411893325e-01 7.280197986381e-01 7.270156388105e-01 7.260126129445e-01 7.250260702449e-01 7.240499866752e-01 7.230789999376e-01 7.221260413900e-01 7.211749454870e-01 7.202412597848e-01 7.193164200360e-01 7.183964349608e-01 7.174966013810e-01 7.165965651479e-01 7.157149251884e-01 7.148414175783e-01 7.139729617108e-01 7.131252745651e-01 7.122759868967e-01 7.114458369139e-01 7.106246228928e-01 7.098051132375e-01 7.090079120273e-01 7.082090436273e-01 7.074279211939e-01 7.066568872876e-01 7.058841787853e-01 7.051394881757e-01 7.043881309144e-01 7.036540059638e-01 7.029317219693e-01 7.022049325029e-01 7.015083462747e-01 7.008008115697e-01 7.001138229464e-01 6.994367869919e-01 6.987540152070e-01 6.981026670215e-01 6.974380155281e-01 6.967934630388e-01 6.961593465246e-01 6.955187155445e-01 6.949076315670e-01 6.942829603533e-01 6.936795903153e-01 6.930830406829e-01 6.924801553967e-01 6.919072489545e-01 6.913175884476e-01 6.907501125706e-01 6.901882543795e-01 6.896189490508e-01 6.890791145120e-01 6.885210752809e-01 6.879851892512e-01 6.874515553217e-01 6.869124912349e-01 6.864011895804e-01 6.858700935339e-01 6.853607465212e-01 6.848515638464e-01 6.843366733490e-01 6.838475328647e-01 6.833381833159e-01 6.828497332346e-01 6.823605327495e-01 6.818634554231e-01 6.813912412838e-01 6.808980267573e-01 6.804240826862e-01 6.799484751743e-01 6.794644518566e-01 6.790026593277e-01 6.785199940915e-01 6.780536277565e-01 6.775857731015e-01 6.771086420470e-01 6.766503340746e-01 6.761716966251e-01 6.757063810867e-01 6.752392216655e-01 6.747618199062e-01 6.743012197837e-01 6.738192604626e-01 6.733482951836e-01 6.728770861345e-01 6.723888703391e-01 6.719203019400e-01 6.714275651192e-01 6.709445756293e-01 6.704592329992e-01 6.699565977626e-01 6.694719002247e-01 6.689612438245e-01 6.684598256008e-01 6.679534056572e-01 6.674277029325e-01 6.669199517565e-01 6.663831450286e-01 6.658541382387e-01 6.653206773556e-01 6.647632675793e-01 6.642253039550e-01 6.636561620346e-01 6.630924560861e-01 6.625218371937e-01 6.619282828796e-01 6.613503437743e-01 6.607400030000e-01 6.601334310100e-01 6.595208409504e-01 6.588808616706e-01 6.582549885882e-01 6.575985989972e-01 6.569409158314e-01 6.562765356561e-01 6.555833013322e-01 6.549035810699e-01 6.541904515659e-01 6.534738575318e-01 6.527508623735e-01 6.519975280104e-01 6.512543052388e-01 6.504772182575e-01 6.496958483944e-01 6.489068025711e-01 6.480828690395e-01 6.472704602334e-01 6.464220295359e-01 6.455666620619e-01 6.447032955926e-01 6.438036134783e-01 6.429125526311e-01 6.419850108739e-01 6.410485870674e-01 6.401052562481e-01 6.391206531392e-01 6.381460622397e-01 6.371312576743e-01 6.361068234301e-01 6.350736921881e-01 6.339988164743e-01 6.329298027351e-01 6.318248666280e-01 6.307039242321e-01 6.295758224508e-01 6.284024341138e-01 6.272363344579e-01 6.260310450381e-01 6.248093115896e-01 6.235776075681e-01 6.223023813306e-01 6.210317049884e-01 6.197201219587e-01 6.183925128760e-01 6.170533728153e-01 6.156693216899e-01 6.142891806746e-01 6.128681261473e-01 6.114273421679e-01 6.099773012883e-01 6.084800466629e-01 6.069851053819e-01 6.054506691444e-01 6.038948550934e-01 6.023289797660e-01 6.007164802256e-01 5.991033507092e-01 5.974527410633e-01 5.957786516718e-01 5.940954510440e-01 5.923637621583e-01 5.906334473266e-01 5.888646592735e-01 5.870717589574e-01 5.852707153403e-01 5.834206358974e-01 5.815704469382e-01 5.796838028080e-01 5.777732008977e-01 5.758546754224e-01 5.738873558930e-01 5.719212709039e-01 5.699195997093e-01 5.678914355380e-01 5.658599877279e-01 5.637795832785e-01 5.616995804800e-01 5.595883698131e-01 5.574492228739e-01 5.553083335291e-01 5.531213163688e-01 5.509348105457e-01 5.487187547394e-01 5.464775133643e-01 5.442360652132e-01 5.419497187432e-01 5.396670364302e-01 5.373568173516e-01 5.350235720997e-01 5.326926321680e-01 5.303208367003e-01 5.279534512674e-01 5.255625879175e-01 5.231509073297e-01 5.207440044853e-01 5.183020110622e-01 5.158663437983e-01 5.134135419278e-01 5.109403356263e-01 5.084776885799e-01 5.059847343798e-01 5.034987131182e-01 5.010042125448e-01 4.984924130686e-01 4.959972018694e-01 4.934755830967e-01 4.909673953781e-01 4.884538682150e-01 4.859313664892e-01 4.834288187338e-01 4.809067766531e-01 4.784049107151e-01 4.759034357929e-01 4.733992092394e-01 4.709217993152e-01 4.684331553636e-01 4.659705686991e-01 4.635158837652e-01 4.610655434997e-01 4.586495607924e-01 4.562305534795e-01 4.538441359975e-01 4.514759006686e-01 4.491193976791e-01 4.468065131996e-01 4.444983084623e-01 4.422314203040e-01 4.399919319145e-01 4.377736959424e-01 4.356058330301e-01 4.334550604969e-01 4.313515964329e-01 4.292890147394e-01 4.272537960810e-01 4.252810173615e-01 4.233338591704e-01 4.214427659909e-01 4.196027224914e-01 4.178008244310e-01 4.160696367111e-01 4.143755284630e-01 4.127476665460e-01 4.111769239363e-01 4.096565398049e-01 4.082138263866e-01 4.068184316167e-01 4.054995272297e-01 4.042458445229e-01 4.030528562287e-01 4.019432828515e-01 4.008916946564e-01 3.999218936816e-01 3.990265730617e-01 3.981995158902e-01 3.974625354991e-01 3.967911609321e-01 3.962070954902e-01 3.957051311048e-01 3.952744620998e-01 3.949398587843e-01 3.946762401622e-01 3.945038633728e-01 3.944155213059e-01 3.944044898146e-01 3.944907077892e-01 3.946505844312e-01 3.949030684924e-01 3.952426952615e-01 3.956590327017e-01 3.961725277331e-01 3.967596704819e-01 3.974380922928e-01 3.982011863081e-01 3.990407129287e-01 3.999750833481e-01 4.009803192004e-01 4.020736826696e-01 4.032474679087e-01 4.044940631542e-01 4.058291903341e-01 4.072316535231e-01 4.087156469799e-01 4.102736345734e-01 4.119009008132e-01 4.136077253787e-01 4.153779845118e-01 4.172210196233e-01 4.191314943030e-01 4.211035779044e-01 4.231452056876e-01 4.252443078239e-01 4.274072493625e-01 4.296284088124e-01 4.319062916235e-01 4.342423693387e-01 4.366276032127e-01 4.390701794137e-01 4.415586140040e-01 4.440957752838e-01 4.466829833320e-01 4.493110831727e-01 4.519858174489e-01 4.547002624913e-01 4.574536949889e-01 4.602475265323e-01 4.630734661280e-01 4.659376867467e-01 4.688312800499e-01 4.717561776250e-01 4.747134850208e-01 4.776919843933e-01 4.807030609353e-01 4.837337737230e-01 4.867884221011e-01 4.898647604821e-01 4.929574487478e-01 4.960701999975e-01 4.991968076945e-01 5.023393109325e-01 5.054944502785e-01 5.086594021881e-01 5.118359072008e-01 5.150174475434e-01 5.182100348870e-01 5.214054419354e-01 5.246021383750e-01 5.278058869028e-01 5.310044899506e-01 5.342058040582e-01 5.374065763005e-01 5.405973249133e-01 5.437903903821e-01 5.469703671893e-01 5.501471071367e-01 5.533143936068e-01 5.564658135564e-01 5.596131272485e-01 5.627406606124e-01 5.658554491343e-01 5.689567329859e-01 5.720351325658e-01 5.751007478663e-01 5.781433298805e-01 5.811640429200e-01 5.841675257819e-01 5.871394509416e-01 5.900944077696e-01 5.930191230895e-01 5.959170084499e-01 5.987894938951e-01 6.016281697764e-01 6.044406710731e-01 6.072205438512e-01 6.099686159020e-01 6.126859210189e-01 6.153647182842e-01 6.180133120858e-01 6.206236790439e-01 6.231983450562e-01 6.257399154665e-01 6.282387541507e-01 6.307049718772e-01 6.331310851930e-01 6.355186011175e-01 6.378709210241e-01 6.401796275876e-01 6.424541532056e-01 6.446873283161e-01 6.468838267176e-01 6.490440785142e-01 6.511624903182e-01 6.532484126900e-01 6.552959822229e-01 6.573065789034e-01 6.592866100939e-01 6.612275602259e-01 6.631413854497e-01 6.650207132964e-01 6.668698757077e-01 6.686945598202e-01 6.704877879545e-01 6.722602829290e-01 6.740084415116e-01 6.757343682971e-01 6.774444840700e-01 6.791349331930e-01 6.808145064784e-01 6.824814249530e-01 6.841378007644e-01 6.857927625133e-01 6.874390418541e-01 6.890887036788e-01 6.907414908601e-01 6.923963711408e-01 6.940654483587e-01 6.957421105473e-01 6.974360586831e-01 6.991490845620e-01 7.008814684293e-01 7.026431304248e-01 7.044289280269e-01 7.062483591545e-01 7.081047156768e-01 7.099937099808e-01 7.119275034719e-01 7.139032106841e-01 7.159235166184e-01 7.179969652261e-01 7.201157019776e-01 7.222929116751e-01 7.245247314585e-01 7.268098735807e-01 7.291588790010e-01 7.315627037995e-01 7.340311971684e-01 7.365601470419e-01 7.391496873957e-01 7.418032671071e-01 7.445146240936e-01 7.472906184792e-01 7.501255401380e-01 7.530143262908e-01 7.559677275922e-01 7.589687938924e-01 7.620242556852e-01 7.651310865659e-01 7.682755278189e-01 7.714711436765e-01 7.746978698384e-01 7.779597430690e-01 7.812531529206e-01 7.845641807491e-01 7.878997393090e-01 7.912426224479e-01 7.945927042778e-01 7.979463790024e-01 8.012865860232e-01 8.046207077456e-01 8.079300792216e-01 8.112103494603e-01 8.144619043441e-01 8.176616546432e-01 8.208186814327e-01 8.239149883065e-01 8.269420677215e-01 8.299032469446e-01 8.327727371180e-01 8.355589129747e-01 8.382457628722e-01 8.408239079091e-01 8.432956582317e-01 8.456376315933e-01 8.478580866685e-01 8.499423842375e-01 8.518783328757e-01 8.536730462642e-01 8.553010941751e-01 8.567721629846e-01 8.580753935282e-01 8.591971454557e-01 8.601497737973e-01 8.609080147543e-01 8.614811871736e-01 8.618630534059e-01 8.620384987405e-01 8.620258693586e-01 8.617991772256e-01 8.613718464131e-01 8.607426849532e-01 8.598935586307e-01 8.588497912320e-01 8.575897948107e-01 8.561224541821e-01 8.544567583633e-01 8.525756270763e-01 8.505054655765e-01 8.482306667441e-01 8.457623338212e-01 8.431131031775e-01 8.402698922236e-01 8.372591291697e-01 8.340761353506e-01 8.307285212872e-01 8.272370244952e-01 8.235885521953e-01 8.198162818023e-01 8.159180427244e-01 8.119019632860e-01 8.077958553465e-01 8.035920719825e-01 7.993230229898e-01 7.949923566935e-01 7.906102847585e-01 7.862087222077e-01 7.817812025088e-01 7.773634712374e-01 7.729629026734e-01 7.685909465759e-01 7.642818296080e-01 7.600323484517e-01 7.558752900821e-01 7.518252574532e-01 7.478882355502e-01 7.441011501189e-01 7.404611312250e-01 7.369953089045e-01 7.337234557395e-01 7.306456134959e-01 7.277969350222e-01 7.251705947984e-01 7.227932806719e-01 7.206735147777e-01 7.188127521211e-01 7.172335714775e-01 7.159320959857e-01 7.149202941073e-01 7.142015636055e-01 7.137726469037e-01 7.136457088369e-01 7.138078342500e-01 7.142663233131e-01 7.150136696064e-01 7.160399455027e-01 7.173486670348e-01 7.189171788077e-01 7.207469374955e-01 7.228246816454e-01 7.251294935536e-01 7.276621692930e-01 7.303930006137e-01 7.333170445111e-01 7.364166850182e-01 7.396683790023e-01 7.430670819660e-01 7.465824672713e-01 7.502055432255e-01 7.539177246456e-01 7.576941903174e-01 7.615307899910e-01 7.653966954660e-01 7.692825130832e-01 7.731732754530e-01 7.770441015864e-01 7.808906487045e-01 7.846883818118e-01 7.884293997159e-01 7.920983185898e-01 7.956807090403e-01 7.991691197319e-01 8.025481112417e-01 8.058093526873e-01 8.089463059778e-01 8.119448255471e-01 8.148029875967e-01 8.175092924337e-01 8.200633683049e-01 8.224589044757e-01 8.246911891318e-01 8.267620784447e-01 8.286646141750e-01 8.304062943525e-01 8.319814399837e-01 8.333976547655e-01 8.346597246210e-01 8.357677673889e-01 8.367382209266e-01 8.375723129778e-01 8.382826746401e-01 8.388899521135e-01 8.393941546210e-01 8.398262301910e-01 8.401975082902e-01 8.405267799094e-01 8.408478476217e-01 8.411705212619e-01 8.415374734721e-01 8.419700296374e-01 8.424973454729e-01 8.431639655742e-01 8.439900484005e-01 8.450233435834e-01 8.462972567764e-01 8.478452246572e-01 8.497150373857e-01 8.519308543138e-01 8.545406214405e-01 8.575733451261e-01 8.610576949449e-01 8.650326505179e-01 8.695121387712e-01 8.745253323284e-01 8.800842980019e-01 8.861970496736e-01 8.928749225633e-01 9.001025827528e-01 9.078847770538e-01 9.161961040721e-01 9.250117693936e-01 9.343120954532e-01 9.440455326878e-01 9.541821306747e-01 9.646672552499e-01 9.754419761054e-01 9.864592051855e-01 9.976454682014e-01 1.008941683299e+00 1.020281450011e+00 1.031588359041e+00 1.042806512505e+00 1.053853914021e+00 1.064674859426e+00 1.075201675623e+00 1.085367745242e+00 1.095127256715e+00 1.104417363286e+00 1.113198553388e+00 1.121431183057e+00 1.129077273379e+00 1.136115666281e+00 1.142523859958e+00 1.148295654461e+00 1.153428013290e+00 1.157924711805e+00 1.161808774424e+00 1.165095008017e+00 1.167817347048e+00 1.170019814156e+00 1.171738479797e+00 1.173034622103e+00 1.173958434338e+00 1.174574434006e+00 1.174945816927e+00 1.175136141777e+00 1.175215988041e+00 1.175244489004e+00 1.175290085939e+00 1.175408202080e+00 1.175652589751e+00 1.176077060998e+00 1.176707622304e+00 1.177594240532e+00 1.178748099579e+00 1.180186763521e+00 1.181928192902e+00 1.183950290278e+00 1.186267653719e+00 1.188851068611e+00 1.191678519355e+00 1.194743173259e+00 1.197993314849e+00 1.201421674133e+00 1.204995020834e+00 1.208674701802e+00 1.212461596421e+00 1.216312223612e+00 1.220224033663e+00 1.224190337306e+00 1.228190537897e+00 1.232244631047e+00 1.236339003832e+00 1.240487689606e+00 1.244707054567e+00 1.248990586739e+00 1.253369001382e+00 1.257832647991e+00 1.262390146152e+00 1.267048195407e+00 1.271780645866e+00 1.276589323856e+00 1.281436471437e+00 1.286289057815e+00 1.291111143970e+00 1.295835309432e+00 1.300418230715e+00 1.304782469872e+00 1.308860468658e+00 1.312588513006e+00 1.315880314024e+00 1.318686482899e+00 1.320936190529e+00 1.322581497073e+00 1.323594543840e+00 1.323940067662e+00 1.323626908750e+00 1.322666971071e+00 1.321098393635e+00 1.318987744951e+00 1.316407705164e+00 1.313474670011e+00 1.310303734679e+00 1.307034597175e+00 1.303832130357e+00 1.300842717920e+00 1.298246145078e+00 1.296198925793e+00 1.294857501574e+00 1.294368172286e+00 1.294842801601e+00 1.296390404827e+00 1.299067814833e+00 1.302916264686e+00 1.307944685978e+00 1.314113305705e+00 1.321379876651e+00 1.329654293067e+00 1.338832144380e+00 1.348803352411e+00 1.359425495019e+00 1.370573932576e+00 1.382108627983e+00 1.393894214387e+00 1.405818842594e+00 1.417751178051e+00 1.429602264360e+00 1.441269662846e+00 1.452665831479e+00 1.463726882578e+00 1.474363839411e+00 1.484518516854e+00 1.494124170060e+00 1.503099073905e+00 1.511386663938e+00 1.518900577886e+00 1.525566734596e+00 1.531310848995e+00 1.536047050251e+00 1.539717112150e+00 1.542248634768e+00 1.543601108817e+00 1.543750996172e+00 1.542685650563e+00 1.540440082510e+00 1.537074254143e+00 1.532666597681e+00 1.527359826430e+00 1.521298936023e+00 1.514673362422e+00 1.507695479768e+00 1.500579121817e+00 1.493563530771e+00 1.486870369601e+00 1.480710760358e+00 1.475279690563e+00 1.470727133286e+00 1.467176941814e+00 1.464709802161e+00 1.463353232936e+00 1.463114010227e+00 1.463940629026e+00 1.465771425231e+00 1.468520328385e+00 1.472076471536e+00 1.476351389811e+00 1.481238326308e+00 1.486648088877e+00 1.492507336470e+00 1.498739137484e+00 1.505295287143e+00 1.512110807420e+00 1.519134424563e+00 1.526307126726e+00 1.533532887948e+00 1.540737825551e+00 1.547783368927e+00 1.554527693586e+00 1.560815283253e+00 1.566430022703e+00 1.571187755806e+00 1.574857784591e+00 1.577214166769e+00 1.578072244779e+00 1.577216200155e+00 1.574511720476e+00 1.569850809555e+00 1.563166456119e+00 1.554515341407e+00 1.543971257249e+00 1.531748331701e+00 1.518145291099e+00 1.503528423376e+00 1.488415795777e+00 1.473337148685e+00 1.458920570267e+00 1.445808691163e+00 1.434574829597e+00 1.425788367734e+00 1.419812755645e+00 1.416869480314e+00 1.416974330876e+00 1.419848997161e+00 1.425070443581e+00 1.431943042809e+00 1.439664494897e+00 1.447370153715e+00 1.454118941949e+00 1.459127585887e+00 1.461661405391e+00 1.461183490944e+00 1.457415172362e+00 1.450218273397e+00 1.439781621669e+00 1.426447220424e+00 1.410726731509e+00 1.393322209791e+00 1.374890653689e+00 1.356171630353e+00 1.337779750908e+00 1.320187641669e+00 1.303783254551e+00 1.288700413370e+00 1.275033553673e+00 1.262770175284e+00 1.251865233515e+00 1.242414200238e+00 1.234512426511e+00 1.228457901936e+00 1.224616902799e+00 1.223347223273e+00 1.225036380912e+00 1.229796848131e+00 1.237551739517e+00 1.247884014471e+00 1.259984746024e+00 1.272842531582e+00 1.285154379369e+00 1.295589284708e+00 1.302884246143e+00 1.305904902979e+00 1.303895783616e+00 1.296415849164e+00 1.283489487044e+00 1.264992825147e+00 1.237740264755e+00 1.212220650757e+00 1.195738852084e+00 1.185887767494e+00 1.173458052423e+00 1.151855601438e+00 1.123874123127e+00 1.100055228884e+00 1.089475316115e+00 1.091071671753e+00 1.094871503115e+00 1.091882015455e+00 1.082345230963e+00 1.075217616427e+00 1.079395282208e+00 1.094417138962e+00 1.110406424606e+00 1.117246731925e+00 1.113365269237e+00 1.106584159592e+00 1.106662897556e+00 1.115713172422e+00 1.125845855322e+00 1.126683580570e+00 1.114864393314e+00 1.097044589188e+00 1.084149091901e+00 1.081319484536e+00 1.082944199739e+00 1.078197078786e+00 1.061345130834e+00 1.037113387290e+00 1.016795295508e+00 1.007959892198e+00 1.007029068835e+00 1.002748182199e+00 9.869627846465e-01 9.621009597381e-01 9.392677478902e-01 9.282103716634e-01 9.278149516654e-01 9.273282130184e-01 9.170990078321e-01 8.977984912904e-01 8.802434403034e-01 8.756897013230e-01 8.847059968627e-01 8.966287358042e-01 9.001830933659e-01 8.937306003908e-01 8.863496250890e-01 8.890371397256e-01 9.033738051077e-01 9.194742090562e-01 9.253718991856e-01 9.175798828335e-01 9.038623466284e-01 8.963434756938e-01 9.000355111867e-01 9.079422957502e-01 9.083447587921e-01 8.962104939233e-01 8.782025073900e-01 8.674814918934e-01 8.716064960679e-01 8.849550920582e-01 8.945133374994e-01 8.922584618746e-01 8.819067866429e-01 8.752098556694e-01 8.805883901317e-01 8.943143124733e-01 9.041313800878e-01 9.011642800327e-01 8.880994424151e-01 8.772337611048e-01 8.793672291961e-01 8.926490163573e-01 9.035293465876e-01 8.896963974512e-01 8.032888659627e-01 7.270692735728e-01 7.905607737443e-01 9.153663400839e-01 9.517607932382e-01 8.548562374110e-01 7.104931211180e-01 6.896003564574e-01 8.044569775836e-01 8.891538067812e-01 8.606981453553e-01 7.728768411357e-01 7.604737468572e-01 8.506649229891e-01 9.133152791360e-01 8.537610820827e-01 7.022222211884e-01 6.298016001210e-01 7.569194732838e-01 9.216794648297e-01 9.698447562836e-01 8.798048302825e-01 7.527910191333e-01 7.519198567839e-01 8.743554791305e-01 9.630680933765e-01 9.358776222086e-01 8.380036001685e-01 8.137699098893e-01 9.343291442091e-01 1.078397958431e+00 1.114833435949e+00 1.007552319106e+00 8.312312983239e-01 7.676794239481e-01 9.073675241502e-01 1.089468460881e+00 1.163121214500e+00 1.086702471305e+00 9.155350522609e-01 7.906838776976e-01 8.313478804561e-01 9.579170650567e-01 1.031706222325e+00 1.004903719503e+00 9.175603700451e-01 8.571128878979e-01 8.752315073226e-01 9.311280867329e-01 9.606186977167e-01 9.432852194507e-01 8.996781572009e-01 8.615686510633e-01 8.481261467599e-01 8.636855535910e-01 9.016658430462e-01 9.394935879868e-01 9.444061023726e-01 9.001398085372e-01 8.352022463473e-01 8.177659320772e-01 8.793919841177e-01 9.623848861507e-01 9.950982228853e-01 9.645489893780e-01 9.236187840460e-01 9.350278113298e-01 9.878317776838e-01 1.016689760441e+00 9.927331506534e-01 9.589958761478e-01 9.801997722313e-01 1.046549447757e+00 1.081295026379e+00 1.038102420519e+00 9.536008585269e-01 9.232410309884e-01 9.834856562599e-01 1.053369708601e+00 1.051067614652e+00 9.797634063777e-01 9.216767834018e-01 9.460472873970e-01 1.009415821709e+00 1.026182605244e+00 9.783619964783e-01 9.303884365277e-01 9.520473021652e-01 1.015236330210e+00 1.036652233923e+00 9.866096143103e-01 9.217290732825e-01 9.270816697305e-01 9.953146756607e-01 1.034360650835e+00 9.880794606449e-01 8.917044616580e-01 8.493192207525e-01 9.098938444129e-01 9.894806337184e-01 9.950588834544e-01 9.167475548296e-01 8.312536290473e-01 8.338749125302e-01 9.111047279694e-01 9.668735995704e-01 9.486718647647e-01 8.838319910463e-01 8.482225490950e-01 8.805801258777e-01 9.329614260063e-01 9.443159921489e-01 9.101212074354e-01 8.825680137570e-01 9.103855811443e-01 9.707392081786e-01
 9.190870755677e-01 9.190385350441e-01 9.202206629444e-01 9.216800391224e-01 9.220638198814e-01 9.215571640957e-01 9.215653369046e-01 9.226634596117e-01 9.238378077553e-01 9.240124538223e-01 9.235440054987e-01 9.236665834267e-01 9.247562885728e-01 9.258107992300e-01 9.258561974302e-01 9.253736848270e-01 9.256851733554e-01 9.270458111723e-01 9.282103920149e-01 9.282028135424e-01 9.277276762986e-01 9.281749033549e-01 9.296722308447e-01 9.309246839982e-01 9.309900801865e-01 9.305354025472e-01 9.309462941735e-01 9.324531841182e-01 9.337897830535e-01 9.339019522566e-01 9.334272946557e-01 9.338291401636e-01 9.353457441881e-01 9.366542589273e-01 9.367260181560e-01 9.362482328493e-01 9.366595316094e-01 9.381545383459e-01 9.394151851338e-01 9.394387394011e-01 9.389449602704e-01 9.393950639924e-01 9.409118785078e-01 9.420922431382e-01 9.420105969286e-01 9.415420961571e-01 9.420868074973e-01 9.435681947994e-01 9.445770387810e-01 9.443962635460e-01 9.439978922147e-01 9.446411037577e-01 9.460765827919e-01 9.469205411916e-01 9.466483857896e-01 9.463511527463e-01 9.471393901530e-01 9.485361819972e-01 9.492033668878e-01 9.488749013480e-01 9.487114394775e-01 9.496111445551e-01 9.509593422362e-01 9.515221749171e-01 9.511969290512e-01 9.511450880355e-01 9.521371113344e-01 9.534619215945e-01 9.539608375789e-01 9.536717674979e-01 9.537268641002e-01 9.547440012703e-01 9.560033442928e-01 9.564911946523e-01 9.562796663041e-01 9.563987990932e-01 9.573958840248e-01 9.586036125285e-01 9.590935353616e-01 9.589600246841e-01 9.591332539646e-01 9.600766257086e-01 9.612017495879e-01 9.617162948920e-01 9.616757037633e-01 9.618707709217e-01 9.627435586298e-01 9.638114592643e-01 9.643575491434e-01 9.644008501018e-01 9.646137158446e-01 9.653957951535e-01 9.663791232926e-01 9.669671815309e-01 9.671049215682e-01 9.673149419580e-01 9.679946190403e-01 9.689005621268e-01 9.695201941106e-01 9.697447984380e-01 9.699652386356e-01 9.705332510176e-01 9.713365196391e-01 9.719831538100e-01 9.722962926450e-01 9.725254939683e-01 9.729989024781e-01 9.737114504974e-01 9.743620866731e-01 9.747523102214e-01 9.750117057421e-01 9.754057534643e-01 9.760174155448e-01 9.766574014223e-01 9.771111200781e-01 9.774071407601e-01 9.777576709775e-01 9.782849744025e-01 9.788817798372e-01 9.793734317952e-01 9.797227178427e-01 9.800589280787e-01 9.805142867710e-01 9.810593533896e-01 9.815586305020e-01 9.819507527516e-01 9.823069981075e-01 9.827206598764e-01 9.832037961159e-01 9.836875758153e-01 9.841066818066e-01 9.844688838462e-01 9.848494250068e-01 9.852808210645e-01 9.857314581920e-01 9.861498077329e-01 9.865146853754e-01 9.868535113796e-01 9.872283450301e-01 9.876467491970e-01 9.880536810677e-01 9.884030723052e-01 9.887141065299e-01 9.890421023424e-01 9.894204935268e-01 9.898188936427e-01 9.901719287376e-01 9.904686884962e-01 9.907650136758e-01 9.911047538543e-01 9.914781413612e-01 9.918429386167e-01 9.921605166713e-01 9.924426539289e-01 9.927379235631e-01 9.930759119936e-01 9.934329588586e-01 9.937688614522e-01 9.940566672512e-01 9.943162602489e-01 9.945995155256e-01 9.949273753378e-01 9.952548355847e-01 9.955429474592e-01 9.957857005707e-01 9.960202983783e-01 9.962861476840e-01 9.965763772628e-01 9.968449897627e-01 9.970734317265e-01 9.972833193529e-01 9.974968172679e-01 9.977242396923e-01 9.979538807801e-01 9.981599841790e-01 9.983450211466e-01 9.985267430269e-01 9.987103886097e-01 9.988916710609e-01 9.990646661938e-01 9.992176560104e-01 9.993637692436e-01 9.995168402001e-01 9.996670272691e-01 9.997989469921e-01 9.999157124964e-01 1.000027168966e+00 1.000142101962e+00 1.000262415438e+00 1.000365737638e+00 1.000447290568e+00 1.000521615728e+00 1.000598439014e+00 1.000676688235e+00 1.000752803051e+00 1.000810110434e+00 1.000851200474e+00 1.000888403267e+00 1.000927436237e+00 1.000964925592e+00 1.000993621874e+00 1.001004667673e+00 1.001002875375e+00 1.001003418748e+00 1.001003354131e+00 1.000992209505e+00 1.000965648216e+00 1.000928461616e+00 1.000888221240e+00 1.000850570253e+00 1.000801207010e+00 1.000733291652e+00 1.000655598524e+00 1.000576977733e+00 1.000496319824e+00 1.000407134782e+00 1.000298181932e+00 1.000176537805e+00 1.000058818410e+00 9.999367390327e-01 9.997983528737e-01 9.996459594160e-01 9.994842822298e-01 9.993214995020e-01 9.991574575820e-01 9.989746718855e-01 9.987744231115e-01 9.985723040647e-01 9.983668427279e-01 9.981546030276e-01 9.979328460041e-01 9.976919116780e-01 9.974449747670e-01 9.971969245112e-01 9.969384442497e-01 9.966704312696e-01 9.963936545813e-01 9.961037136755e-01 9.958090696883e-01 9.955054912360e-01 9.951907964417e-01 9.948707680415e-01 9.945411397010e-01 9.941966515996e-01 9.938460236276e-01 9.934854050854e-01 9.931162517067e-01 9.927414021693e-01 9.923510582041e-01 9.919485588678e-01 9.915433042152e-01 9.911260737047e-01 9.906996245842e-01 9.902635995786e-01 9.898122320934e-01 9.893549854635e-01 9.888933661036e-01 9.884165445914e-01 9.879298179307e-01 9.874339612955e-01 9.869261275499e-01 9.864156949929e-01 9.858931424516e-01 9.853551919272e-01 9.848115258360e-01 9.842575185080e-01 9.836932926043e-01 9.831227547950e-01 9.825351231570e-01 9.819400361070e-01 9.813387246568e-01 9.807220896023e-01 9.800980455305e-01 9.794643442166e-01 9.788168413346e-01 9.781638533374e-01 9.775014897153e-01 9.768250899332e-01 9.761419129833e-01 9.754453367513e-01 9.747389997022e-01 9.740273874105e-01 9.733031586388e-01 9.725675024295e-01 9.718231593653e-01 9.710649077783e-01 9.703003063686e-01 9.695275556376e-01 9.687415524697e-01 9.679472938032e-01 9.671410413509e-01 9.663234286191e-01 9.654999970247e-01 9.646664376010e-01 9.638219251632e-01 9.629706752118e-01 9.621055269745e-01 9.612302044423e-01 9.603488887393e-01 9.594574941871e-01 9.585584550009e-01 9.576482113675e-01 9.567249985751e-01 9.557940606136e-01 9.548548303957e-01 9.539060947462e-01 9.529494363330e-01 9.519813389855e-01 9.510015930994e-01 9.500129048659e-01 9.490153637470e-01 9.480091930384e-01 9.469956820083e-01 9.459694250526e-01 9.449337043793e-01 9.438889305659e-01 9.428338292120e-01 9.417739441659e-01 9.407032084346e-01 9.396211739351e-01 9.385322858621e-01 9.374319116462e-01 9.363249061240e-01 9.352120524935e-01 9.340873825313e-01 9.329560748284e-01 9.318153882411e-01 9.306634646913e-01 9.295072232340e-01 9.283428996208e-01 9.271689069801e-01 9.259901472490e-01 9.247979071200e-01 9.235987796575e-01 9.223960167406e-01 9.211813197559e-01 9.199615964834e-01 9.187318655596e-01 9.174924210174e-01 9.162495303037e-01 9.149971490056e-01 9.137391060271e-01 9.124723617614e-01 9.111945652277e-01 9.099133586534e-01 9.086263028200e-01 9.073303667890e-01 9.060295550044e-01 9.047187931454e-01 9.033996234992e-01 9.020794654153e-01 9.007492899169e-01 8.994149414203e-01 8.980726533233e-01 8.967221857853e-01 8.953715233753e-01 8.940109294143e-01 8.926458136643e-01 8.912737843106e-01 8.898950522135e-01 8.885141922190e-01 8.871277397347e-01 8.857351494916e-01 8.843374950150e-01 8.829320737852e-01 8.815252867175e-01 8.801156098479e-01 8.786954590977e-01 8.772762094758e-01 8.758492027314e-01 8.744187801596e-01 8.729880012761e-01 8.715478156545e-01 8.701059223315e-01 8.686611939706e-01 8.672111725572e-01 8.657624718509e-01 8.643053096422e-01 8.628453379838e-01 8.613860206263e-01 8.599205374466e-01 8.584552460430e-01 8.569859028513e-01 8.555128863754e-01 8.540396277737e-01 8.525637714273e-01 8.510865065573e-01 8.496079316936e-01 8.481242018877e-01 8.466430176781e-01 8.451588924529e-01 8.436731694941e-01 8.421893735314e-01 8.407007828807e-01 8.392144450340e-01 8.377256200533e-01 8.362355551327e-01 8.347513879981e-01 8.332603634047e-01 8.317737194019e-01 8.302867425415e-01 8.287960136672e-01 8.273133332042e-01 8.258273314274e-01 8.243434957735e-01 8.228620744966e-01 8.213775940627e-01 8.198999104360e-01 8.184226014522e-01 8.169457869425e-01 8.154739002744e-01 8.139991278053e-01 8.125312762474e-01 8.110661569551e-01 8.096015747768e-01 8.081428775435e-01 8.066825856198e-01 8.052285105132e-01 8.037790306392e-01 8.023295951779e-01 8.008895371422e-01 7.994475307346e-01 7.980106735156e-01 7.965816702572e-01 7.951513328825e-01 7.937319181089e-01 7.923133074111e-01 7.908977919829e-01 7.894921886977e-01 7.880864063208e-01 7.866921390299e-01 7.852979290572e-01 7.839101983923e-01 7.825312917346e-01 7.811532849211e-01 7.797873698408e-01 7.784239534111e-01 7.770657770484e-01 7.757201310893e-01 7.743716739560e-01 7.730373194276e-01 7.717084724574e-01 7.703824754021e-01 7.690713179031e-01 7.677601943453e-01 7.664600920952e-01 7.651678152136e-01 7.638793465973e-01 7.626052887635e-01 7.613320280392e-01 7.600709507992e-01 7.588188205503e-01 7.575703144355e-01 7.563368284186e-01 7.551058463551e-01 7.538851250533e-01 7.526765099504e-01 7.514703616242e-01 7.502793461201e-01 7.490926490537e-01 7.479150244923e-01 7.467518856688e-01 7.455905461468e-01 7.444455469755e-01 7.433064423695e-01 7.421743270491e-01 7.410570437360e-01 7.399429851230e-01 7.388451017597e-01 7.377535497964e-01 7.366678665159e-01 7.356006573374e-01 7.345337711609e-01 7.334845903333e-01 7.324417563177e-01 7.314044150929e-01 7.303873462853e-01 7.293685084586e-01 7.283692802015e-01 7.273775689399e-01 7.263878979331e-01 7.254206056460e-01 7.244512293796e-01 7.235003992702e-01 7.225596775757e-01 7.216181006083e-01 7.207022179449e-01 7.197826261395e-01 7.188798633887e-01 7.179885203582e-01 7.170950197188e-01 7.162298028563e-01 7.153559779206e-01 7.145030276840e-01 7.136603859668e-01 7.128153587835e-01 7.119974519233e-01 7.111718217963e-01 7.103652995193e-01 7.095690232973e-01 7.087701038483e-01 7.079998530777e-01 7.072193064517e-01 7.064584147157e-01 7.057076534022e-01 7.049516546048e-01 7.042273004847e-01 7.034876883052e-01 7.027720457742e-01 7.020629785827e-01 7.013494416277e-01 7.006672658735e-01 6.999670566564e-01 6.992928290250e-01 6.986216008693e-01 6.979462524509e-01 6.973018075841e-01 6.966400423197e-01 6.960018087238e-01 6.953667797961e-01 6.947279532260e-01 6.941164613050e-01 6.934865885068e-01 6.928823592210e-01 6.922771482974e-01 6.916704274953e-01 6.910888329922e-01 6.904891356838e-01 6.899118330641e-01 6.893338525854e-01 6.887529338382e-01 6.881948669742e-01 6.876199069961e-01 6.870657937731e-01 6.865099008679e-01 6.859506708006e-01 6.854128574243e-01 6.848557507227e-01 6.843197369859e-01 6.837802003207e-01 6.832355172498e-01 6.827118352082e-01 6.821683697422e-01 6.816434340760e-01 6.811156736054e-01 6.805793905036e-01 6.800630724694e-01 6.795268550289e-01 6.790063374628e-01 6.784838308109e-01 6.779496765056e-01 6.774364279383e-01 6.769004889458e-01 6.763780511678e-01 6.758538677953e-01 6.753144965157e-01 6.747968277118e-01 6.742544670117e-01 6.737233108602e-01 6.731900884786e-01 6.726413118118e-01 6.721104313052e-01 6.715551386320e-01 6.710093578229e-01 6.704590967073e-01 6.698913612013e-01 6.693425868084e-01 6.687650927540e-01 6.681962537356e-01 6.676233163051e-01 6.670299730443e-01 6.664544414284e-01 6.658477290207e-01 6.652492941064e-01 6.646450861176e-01 6.640185564731e-01 6.634079926279e-01 6.627665338227e-01 6.621302907754e-01 6.614864430402e-01 6.608198010607e-01 6.601667988651e-01 6.594812511876e-01 6.587992087071e-01 6.581084309222e-01 6.573927040868e-01 6.566902603731e-01 6.559532841798e-01 6.552185780457e-01 6.544733613457e-01 6.537000645463e-01 6.529396579350e-01 6.521439971054e-01 6.513473059045e-01 6.505404522671e-01 6.497027701715e-01 6.488759527105e-01 6.480136782315e-01 6.471477529682e-01 6.462713158616e-01 6.453606262915e-01 6.444601945548e-01 6.435237316099e-01 6.425791647626e-01 6.416257034353e-01 6.406350566409e-01 6.396552132040e-01 6.386350266639e-01 6.376070698695e-01 6.365675073348e-01 6.354903245684e-01 6.344209480492e-01 6.333125825986e-01 6.321914593693e-01 6.310610775714e-01 6.298907798741e-01 6.287255623170e-01 6.275210430962e-01 6.263027640615e-01 6.250742339748e-01 6.238022167226e-01 6.225365045834e-01 6.212299114465e-01 6.199083096393e-01 6.185750371661e-01 6.171984608743e-01 6.158259179143e-01 6.144133333361e-01 6.129821174822e-01 6.115401853967e-01 6.100532739515e-01 6.085700174631e-01 6.070463482462e-01 6.055033137112e-01 6.039491306345e-01 6.023497027640e-01 6.007517479064e-01 5.991139425637e-01 5.974556202312e-01 5.957873261828e-01 5.940719937542e-01 5.923598879402e-01 5.906071443717e-01 5.888325882675e-01 5.870491186686e-01 5.852180901337e-01 5.833889308505e-01 5.815226244881e-01 5.796333454324e-01 5.777360604747e-01 5.757922070921e-01 5.738491553038e-01 5.718705753425e-01 5.698685907689e-01 5.678610245435e-01 5.658080629800e-01 5.637556055724e-01 5.616715564331e-01 5.595613391087e-01 5.574499742994e-01 5.552936500526e-01 5.531402221763e-01 5.509550356616e-01 5.487480789781e-01 5.465398967668e-01 5.442918099104e-01 5.420453581227e-01 5.397732118587e-01 5.374804519565e-01 5.351880580180e-01 5.328588377212e-01 5.305354478047e-01 5.281887246401e-01 5.258237519475e-01 5.234660298531e-01 5.210720244525e-01 5.186884188617e-01 5.162871161326e-01 5.138705852648e-01 5.114649650455e-01 5.090285793575e-01 5.066057513774e-01 5.041725508264e-01 5.017258436551e-01 4.992984230683e-01 4.968460258928e-01 4.944102178555e-01 4.919715177568e-01 4.895247668657e-01 4.871030772608e-01 4.846644073008e-01 4.822472704356e-01 4.798348626730e-01 4.774223277055e-01 4.750406024094e-01 4.726479201339e-01 4.702873036211e-01 4.679369828484e-01 4.655956597626e-01 4.632924906400e-01 4.609882864341e-01 4.587224467442e-01 4.564780359453e-01 4.542494809687e-01 4.520683024205e-01 4.498958240058e-01 4.477686575331e-01 4.456735202777e-01 4.436051065413e-01 4.415902552039e-01 4.395975117400e-01 4.376595473908e-01 4.357618596792e-01 4.339007831109e-01 4.321048111845e-01 4.303388183086e-01 4.286367692437e-01 4.269872840110e-01 4.253829306079e-01 4.238532301845e-01 4.223663147904e-01 4.209506199107e-01 4.195978673227e-01 4.182993948371e-01 4.170837576792e-01 4.159199165400e-01 4.148387654890e-01 4.138261538864e-01 4.128788656147e-01 4.120223606785e-01 4.112251958757e-01 4.105173255080e-01 4.098873034512e-01 4.093282312190e-01 4.088658668172e-01 4.084709595217e-01 4.081690128752e-01 4.079508104211e-01 4.078095814048e-01 4.077683659399e-01 4.078001019463e-01 4.079261650837e-01 4.081402705272e-01 4.084333085598e-01 4.088264082967e-01 4.092954805875e-01 4.098601390944e-01 4.105123852419e-01 4.112448462516e-01 4.120757466661e-01 4.129819023893e-01 4.139794574293e-01 4.150636020800e-01 4.162253791862e-01 4.174807462874e-01 4.188102259150e-01 4.202264698365e-01 4.217231868351e-01 4.232944717949e-01 4.249522431160e-01 4.266789311478e-01 4.284852920636e-01 4.303666821860e-01 4.323156923266e-01 4.343436641638e-01 4.364332515334e-01 4.385958895402e-01 4.408236576920e-01 4.431124170540e-01 4.454713382648e-01 4.478846753734e-01 4.503615474706e-01 4.528950642778e-01 4.554809118260e-01 4.581260315535e-01 4.608177234913e-01 4.635651068356e-01 4.663576652685e-01 4.691961046461e-01 4.720843180174e-01 4.750089047384e-01 4.779805529253e-01 4.809884382446e-01 4.840318232143e-01 4.871161373223e-01 4.902289597144e-01 4.933773682047e-01 4.965537158560e-01 4.997596334989e-01 5.029929362779e-01 5.062483847964e-01 5.095322227655e-01 5.128329390406e-01 5.161538852330e-01 5.194954336195e-01 5.228474022037e-01 5.262217705586e-01 5.296036534714e-01 5.329986359253e-01 5.364040315238e-01 5.398137960131e-01 5.432343256249e-01 5.466564979565e-01 5.500822007331e-01 5.535112519886e-01 5.569354304231e-01 5.603651466497e-01 5.637856443691e-01 5.672029853342e-01 5.706160979680e-01 5.740170207195e-01 5.774134900775e-01 5.807945300476e-01 5.841645552928e-01 5.875212468777e-01 5.908594797323e-01 5.941865381356e-01 5.974893265008e-01 6.007755091101e-01 6.040411142875e-01 6.072793868084e-01 6.104988401598e-01 6.136883182633e-01 6.168520462479e-01 6.199895755301e-01 6.230926336381e-01 6.261705421750e-01 6.292128692711e-01 6.322215773119e-01 6.351988891124e-01 6.381351116267e-01 6.410387172382e-01 6.439031627918e-01 6.467267301794e-01 6.495147402230e-01 6.522564971107e-01 6.549611383600e-01 6.576200700941e-01 6.602356799917e-01 6.628118587575e-01 6.653374896627e-01 6.678240242227e-01 6.702627985916e-01 6.726537735786e-01 6.750051892267e-01 6.773042873646e-01 6.795610387087e-01 6.817734232091e-01 6.839376591359e-01 6.860603290698e-01 6.881355437792e-01 6.901690856564e-01 6.921593896739e-01 6.941057715419e-01 6.960128446262e-01 6.978788118476e-01 6.997078172306e-01 7.014997133901e-01 7.032543984938e-01 7.049793603913e-01 7.066671606210e-01 7.083278669213e-01 7.099609500777e-01 7.115658738024e-01 7.131517643847e-01 7.147141246909e-01 7.162599343481e-01 7.177921587396e-01 7.193089408748e-01 7.208201839628e-01 7.223225011951e-01 7.238247837223e-01 7.253268077439e-01 7.268295381764e-01 7.283431878441e-01 7.298657142492e-01 7.314036083197e-01 7.329603013170e-01 7.345353368965e-01 7.361387964092e-01 7.377683988543e-01 7.394289588604e-01 7.411272001313e-01 7.428607901073e-01 7.446377783926e-01 7.464579987906e-01 7.483234856470e-01 7.502447020336e-01 7.522137338896e-01 7.542398234051e-01 7.563228666333e-01 7.584598964784e-01 7.606626797938e-01 7.629212734576e-01 7.652440161754e-01 7.676320289315e-01 7.700766282558e-01 7.725920924058e-01 7.751615344546e-01 7.777955604590e-01 7.804906538148e-01 7.832380066938e-01 7.860484135861e-01 7.889077275781e-01 7.918164240112e-01 7.947778292493e-01 7.977747257477e-01 8.008182377185e-01 8.038939610132e-01 8.069975503017e-01 8.101327065758e-01 8.132773133355e-01 8.164425807464e-01 8.196129981747e-01 8.227809632677e-01 8.259513393209e-01 8.290999977418e-01 8.322352000580e-01 8.353404874563e-01 8.384076565417e-01 8.414390213191e-01 8.444097784182e-01 8.473294311877e-01 8.501808404635e-01 8.529516495857e-01 8.556477048553e-01 8.582448422111e-01 8.607472303370e-01 8.631417760879e-01 8.654147882080e-01 8.675728177619e-01 8.695919804592e-01 8.714766069666e-01 8.732152498353e-01 8.747956471118e-01 8.762255600888e-01 8.774795908020e-01 8.785662560804e-01 8.794763064917e-01 8.801933316452e-01 8.807345126952e-01 8.810714014139e-01 8.812147584694e-01 8.811599448971e-01 8.808904425033e-01 8.804264790182e-01 8.797455276449e-01 8.788554231654e-01 8.777604722889e-01 8.764406832547e-01 8.749233106850e-01 8.731877665872e-01 8.712415073151e-01 8.691000015147e-01 8.667415937614e-01 8.641954559503e-01 8.614503093187e-01 8.585109176685e-01 8.553996833318e-01 8.520981244144e-01 8.486367624723e-01 8.450122634593e-01 8.412304270262e-01 8.373187535154e-01 8.332628244296e-01 8.290955716459e-01 8.248195535827e-01 8.204406049416e-01 8.159925859788e-01 8.114652522115e-01 8.068935610958e-01 8.022827621375e-01 7.976450959618e-01 7.930133754336e-01 7.883845189675e-01 7.837898876026e-01 7.792462896493e-01 7.747601957821e-01 7.703682399767e-01 7.660705267989e-01 7.618969955602e-01 7.578659756845e-01 7.539829820069e-01 7.502832536184e-01 7.467710410100e-01 7.434666445334e-01 7.403902214192e-01 7.375464945369e-01 7.349624382101e-01 7.326381936368e-01 7.305922196966e-01 7.288357060750e-01 7.273686304641e-01 7.262103241541e-01 7.253559573660e-01 7.248150205183e-01 7.245893701674e-01 7.246734078007e-01 7.250746451635e-01 7.257815986124e-01 7.267940270710e-01 7.281049804067e-01 7.297019278591e-01 7.315851230803e-01 7.337315081024e-01 7.361372536756e-01 7.387882778752e-01 7.416623696932e-01 7.447560753045e-01 7.480407918765e-01 7.515079386206e-01 7.551377023930e-01 7.589097291846e-01 7.628130216698e-01 7.668196497204e-01 7.709201503292e-01 7.750921765040e-01 7.793152393033e-01 7.835804146711e-01 7.878588214668e-01 7.921427706146e-01 7.964145996794e-01 8.006517670466e-01 8.048499795974e-01 8.089844543532e-01 8.130483234519e-01 8.170271207149e-01 8.209069197088e-01 8.246799545244e-01 8.283297801795e-01 8.318535211842e-01 8.352376425220e-01 8.384758051851e-01 8.415637357532e-01 8.444893016233e-01 8.472566014846e-01 8.498547125961e-01 8.522830344337e-01 8.545445939200e-01 8.566288742788e-01 8.585512122975e-01 8.603030282889e-01 8.618922084211e-01 8.633321476003e-01 8.646153901074e-01 8.657682868768e-01 8.667933053000e-01 8.677015286515e-01 8.685214008108e-01 8.692557320937e-01 8.699393684285e-01 8.705870708644e-01 8.712224071813e-01 8.718851323759e-01 8.725890952669e-01 8.733808580109e-01 8.742888210254e-01 8.753430123029e-01 8.765970625142e-01 8.780693135996e-01 8.798150511308e-01 8.818691467022e-01 8.842626514294e-01 8.870499099044e-01 8.902479116318e-01 8.939038317569e-01 8.980436573315e-01 9.026867482510e-01 9.078676247652e-01 9.135892944746e-01 9.198697990066e-01 9.267130637551e-01 9.341056008466e-01 9.420522677788e-01 9.505226668102e-01 9.594955749638e-01 9.689429879991e-01 9.788147391391e-01 9.890803243558e-01 9.996750960239e-01 1.010550284037e+00 1.021645742422e+00 1.032887214499e+00 1.044221559184e+00 1.055567127744e+00 1.066860670374e+00 1.078034261543e+00 1.089009254031e+00 1.099731839654e+00 1.110127939275e+00 1.120141694360e+00 1.129721049580e+00 1.138806836205e+00 1.147365913895e+00 1.155353055707e+00 1.162740938821e+00 1.169512053443e+00 1.175643361257e+00 1.181138826881e+00 1.185991559272e+00 1.190219489266e+00 1.193841020428e+00 1.196878781283e+00 1.199375489260e+00 1.201365726096e+00 1.202899635393e+00 1.204032780174e+00 1.204819282425e+00 1.205320436643e+00 1.205598711726e+00 1.205718144927e+00 1.205738393086e+00 1.205720500510e+00 1.205723102641e+00 1.205791458302e+00 1.205980549966e+00 1.206322694036e+00 1.206851149896e+00 1.207596688135e+00 1.208561897497e+00 1.209770825672e+00 1.211217458354e+00 1.212890825499e+00 1.214798663844e+00 1.216900748832e+00 1.219197568341e+00 1.221663622421e+00 1.224265992030e+00 1.227006284362e+00 1.229843618436e+00 1.232776354266e+00 1.235796081098e+00 1.238879554986e+00 1.242047220637e+00 1.245285921199e+00 1.248607838343e+00 1.252034827120e+00 1.255561332537e+00 1.259225577391e+00 1.263027933121e+00 1.266987492426e+00 1.271123137607e+00 1.275426445627e+00 1.279911941069e+00 1.284559345242e+00 1.289351739547e+00 1.294270092939e+00 1.299258372452e+00 1.304286455120e+00 1.309284238100e+00 1.314186772417e+00 1.318929689170e+00 1.323422907474e+00 1.327602182823e+00 1.331382873206e+00 1.334691536396e+00 1.337473453332e+00 1.339660770576e+00 1.341227322002e+00 1.342142897759e+00 1.342400784709e+00 1.342027679084e+00 1.341046908320e+00 1.339532184227e+00 1.337558318453e+00 1.335226921965e+00 1.332670175958e+00 1.330010637315e+00 1.327409243224e+00 1.325020423996e+00 1.322996749521e+00 1.321506299685e+00 1.320680263348e+00 1.320659580826e+00 1.321550542248e+00 1.323436516953e+00 1.326380949117e+00 1.330401595669e+00 1.335507762816e+00 1.341659073858e+00 1.348798136205e+00 1.356854972739e+00 1.365715727106e+00 1.375280343851e+00 1.385428138934e+00 1.396029338108e+00 1.406974086445e+00 1.418136461863e+00 1.429415516906e+00 1.440708123300e+00 1.451919241092e+00 1.462980024732e+00 1.473799023257e+00 1.484317625604e+00 1.494465675195e+00 1.504165967278e+00 1.513359170119e+00 1.521963904081e+00 1.529901603896e+00 1.537094627774e+00 1.543449616448e+00 1.548886076665e+00 1.553317383871e+00 1.556666492147e+00 1.558874317777e+00 1.559887512991e+00 1.559687753056e+00 1.558278916102e+00 1.555689419143e+00 1.551999297158e+00 1.547302884866e+00 1.541737751812e+00 1.535478298823e+00 1.528711483953e+00 1.521655506470e+00 1.514534199748e+00 1.507569083195e+00 1.500987783782e+00 1.494979161991e+00 1.489722736066e+00 1.485359593674e+00 1.481978951054e+00 1.479650893473e+00 1.478389821750e+00 1.478173854405e+00 1.478965233213e+00 1.480681510382e+00 1.483250522260e+00 1.486576358355e+00 1.490568618213e+00 1.495157052041e+00 1.500257233894e+00 1.505819030507e+00 1.511783653414e+00 1.518101879746e+00 1.524736782075e+00 1.531612676020e+00 1.538677711428e+00 1.545835973597e+00 1.552963650418e+00 1.559945629225e+00 1.566583180358e+00 1.572701855651e+00 1.578083575529e+00 1.582477556514e+00 1.585674563009e+00 1.587407012753e+00 1.587469583034e+00 1.585672301064e+00 1.581833892706e+00 1.575888056858e+00 1.567774109227e+00 1.557548456693e+00 1.545367262824e+00 1.531439641981e+00 1.516153020716e+00 1.499936892164e+00 1.483347809416e+00 1.467038268834e+00 1.451642125793e+00 1.437881337625e+00 1.426359947408e+00 1.417588781872e+00 1.411949823609e+00 1.409527721915e+00 1.410246909486e+00 1.413717403087e+00 1.419325551741e+00 1.426324490411e+00 1.433755674284e+00 1.440720944239e+00 1.446294087772e+00 1.449651851089e+00 1.450213585083e+00 1.447508396731e+00 1.441387961998e+00 1.431920658166e+00 1.419372208130e+00 1.404284507825e+00 1.387251678563e+00 1.369016818972e+00 1.350313276521e+00 1.331764095353e+00 1.313956710756e+00 1.297220979517e+00 1.281780479917e+00 1.267708441970e+00 1.254925199353e+00 1.243422413253e+00 1.233134319288e+00 1.224157294904e+00 1.216716092144e+00 1.211091925898e+00 1.207728245722e+00 1.206962035033e+00 1.209053508644e+00 1.214053627638e+00 1.221631167721e+00 1.231219315211e+00 1.241859165173e+00 1.252388051142e+00 1.261547166881e+00 1.268030547211e+00 1.270748625417e+00 1.268815937125e+00 1.261720387292e+00 1.247663591232e+00 1.224598295354e+00 1.202544550419e+00 1.188331806993e+00 1.179368258386e+00 1.166584103411e+00 1.143554288632e+00 1.113062354514e+00 1.085512474137e+00 1.070059303926e+00 1.066092210190e+00 1.064220064635e+00 1.055879366333e+00 1.041572410700e+00 1.030484133012e+00 1.031709269850e+00 1.044847545330e+00 1.059945114498e+00 1.066893652448e+00 1.064288251865e+00 1.060068674461e+00 1.063768297127e+00 1.076890667945e+00 1.091008147089e+00 1.095653499397e+00 1.087756128972e+00 1.074209942330e+00 1.065750410627e+00 1.066936295816e+00 1.071671319953e+00 1.069146247029e+00 1.054021027885e+00 1.031404325646e+00 1.012637362415e+00 1.005004482379e+00 1.004643400269e+00 1.000343668050e+00 9.842374369830e-01 9.590094532924e-01 9.357767593944e-01 9.240215845189e-01 9.223390422655e-01 9.199152069014e-01 9.072554895899e-01 8.852320774148e-01 8.648101896363e-01 8.573051483497e-01 8.633162966689e-01 8.722924171288e-01 8.733034239523e-01 8.653013105590e-01 8.579640004245e-01 8.624495084514e-01 8.798273774967e-01 8.995568644634e-01 9.095925832269e-01 9.069360770658e-01 8.997710350634e-01 8.998574967785e-01 9.110277859151e-01 9.252166356232e-01 9.305316140568e-01 9.224076719047e-01 9.078921434456e-01 8.999204579587e-01 9.054474091775e-01 9.185085551440e-01 9.262498155164e-01 9.209444718151e-01 9.064100416683e-01 8.942958571611e-01 8.929941132839e-01 8.990010858639e-01 9.004222501662e-01 8.889164760226e-01 8.683247947849e-01 8.530780232596e-01 8.564753921184e-01 8.781280692448e-01 9.051619391159e-01 8.990516601752e-01 8.193358569527e-01 7.559577059349e-01 8.065535806706e-01 8.917796613726e-01 8.896248384959e-01 7.839119408778e-01 6.907245407183e-01 7.519651967852e-01 8.942862749883e-01 9.622480495854e-01 9.085325648395e-01 8.070848221277e-01 7.891350025669e-01 8.620689101241e-01 8.974018431627e-01 8.210304516321e-01 6.947161503063e-01 6.945764953104e-01 8.516071476375e-01 9.873195773019e-01 9.849284930224e-01 8.540404584063e-01 7.287097055626e-01 7.690853964882e-01 9.064205645218e-01 9.717399521649e-01 9.105163397774e-01 8.055768863752e-01 8.236070206306e-01 9.828808621971e-01 1.121940941760e+00 1.124027546089e+00 9.821264102824e-01 8.085375216854e-01 8.006659869636e-01 9.739316534675e-01 1.137275771862e+00 1.169558010649e+00 1.062076182560e+00 9.017391171421e-01 8.351990107287e-01 9.134114982975e-01 1.018368776727e+00 1.044405246025e+00 9.798618454561e-01 8.907420628665e-01 8.647941887550e-01 9.152545823616e-01 9.748401332717e-01 9.898026465722e-01 9.578826524861e-01 9.084616621223e-01 8.705726807546e-01 8.575430352006e-01 8.740025669897e-01 9.159818241437e-01 9.581336515090e-01 9.625760432983e-01 9.125659735199e-01 8.420375442198e-01 8.242808062708e-01 8.858219247697e-01 9.608466694856e-01 9.795767039477e-01 9.403602043463e-01 9.094358361186e-01 9.455792207372e-01 1.013950081008e+00 1.036542677269e+00 9.905165199760e-01 9.374356540055e-01 9.622800457177e-01 1.051099094866e+00 1.107489993581e+00 1.073754110911e+00 9.823537541429e-01 9.318474608247e-01 9.750126564222e-01 1.043039610247e+00 1.052398237487e+00 9.983635440355e-01 9.479286991572e-01 9.576704782765e-01 9.955649164537e-01 9.964871727091e-01 9.536374024665e-01 9.264759724034e-01 9.600836809775e-01 1.011313079413e+00 1.009226328202e+00 9.449308185796e-01 8.900288803932e-01 9.200409752341e-01 9.989691665402e-01 1.028965414541e+00 9.679843971395e-01 8.679280371249e-01 8.385785555991e-01 9.102607891133e-01 9.855878469423e-01 9.803113785448e-01 8.990453228946e-01 8.260541442914e-01 8.421068699337e-01 9.130556577228e-01 9.479894532480e-01 9.122721054116e-01 8.497372443543e-01 8.368081238997e-01 8.859887581297e-01 9.298116017513e-01 9.138762394689e-01 8.532102246718e-01 8.230569859641e-01 8.756424199187e-01 9.618628425409e-01
 9.112367447579e-01 9.111961375027e-01 9.123833668794e-01 9.138457386323e-01 9.142364959208e-01 9.137393726774e-01 9.137527993153e-01 9.148495390535e-01 9.160282266184e-01 9.162210129504e-01 9.157691401239e-01 9.158903148039e-01 9.169725489875e-01 9.180321154929e-01 9.180967757039e-01 9.176341320458e-01 9.179518019592e-01 9.193067749347e-01 9.204676732870e-01 9.204722643910e-01 9.200217570811e-01 9.204834992994e-01 9.219769384102e-01 9.232268589176e-01 9.233031617322e-01 9.228712230186e-01 9.232997322450e-01 9.248164395968e-01 9.261575322817e-01 9.262824094141e-01 9.258286145994e-01 9.262515092964e-01 9.277829926080e-01 9.291042098341e-01 9.291944495245e-01 9.287380434154e-01 9.291666544390e-01 9.306787842292e-01 9.319624238256e-01 9.320096146409e-01 9.315345717321e-01 9.320002485706e-01 9.335353900552e-01 9.347419544476e-01 9.346893188022e-01 9.342396783661e-01 9.347953594881e-01 9.362928973238e-01 9.373304880944e-01 9.371813886603e-01 9.368048486920e-01 9.374576382081e-01 9.389087478793e-01 9.397817010807e-01 9.395434865712e-01 9.392697422283e-01 9.400697462250e-01 9.414828247161e-01 9.421772171783e-01 9.418848846437e-01 9.417489658291e-01 9.426637283994e-01 9.440270474310e-01 9.446193946874e-01 9.443307221496e-01 9.443092155242e-01 9.453220396311e-01 9.466628328453e-01 9.471907906785e-01 9.469401619100e-01 9.470298699535e-01 9.480681473289e-01 9.493488527590e-01 9.498661656910e-01 9.496953204159e-01 9.498498608525e-01 9.508752726199e-01 9.521053174081e-01 9.526252684761e-01 9.525331379021e-01 9.527470744674e-01 9.537188475448e-01 9.548704912279e-01 9.554188560034e-01 9.554203683710e-01 9.556576157071e-01 9.565634822636e-01 9.576602132956e-01 9.582407603652e-01 9.583301179963e-01 9.585889022858e-01 9.594054881889e-01 9.604202645351e-01 9.610453678737e-01 9.612297028400e-01 9.614894766816e-01 9.622068482836e-01 9.631470652543e-01 9.638049665278e-01 9.640789525633e-01 9.643499273301e-01 9.649591975303e-01 9.658013855924e-01 9.664893680146e-01 9.668526549007e-01 9.671341977377e-01 9.676529949263e-01 9.684072026974e-01 9.691005005360e-01 9.695428809697e-01 9.698563373406e-01 9.703019467963e-01 9.709584987677e-01 9.716441691638e-01 9.721494987913e-01 9.725010453636e-01 9.729077191317e-01 9.734858779986e-01 9.741309418496e-01 9.746747075197e-01 9.750800137134e-01 9.754756793263e-01 9.759869449941e-01 9.765845209523e-01 9.771365760432e-01 9.775873950907e-01 9.780052364253e-01 9.784793337347e-01 9.790186071601e-01 9.795573377277e-01 9.800344358423e-01 9.804616075749e-01 9.809058840822e-01 9.813986859948e-01 9.819073774647e-01 9.823858830846e-01 9.828132260233e-01 9.832187840483e-01 9.836591794149e-01 9.841416648876e-01 9.846100279274e-01 9.850226341803e-01 9.854007740045e-01 9.857987005793e-01 9.862454597401e-01 9.867092458432e-01 9.871262499800e-01 9.874896195532e-01 9.878580077306e-01 9.882688522737e-01 9.887125286432e-01 9.891453779761e-01 9.895311529104e-01 9.898846573446e-01 9.902543703581e-01 9.906666707358e-01 9.910961295225e-01 9.915035936500e-01 9.918637094735e-01 9.921980430529e-01 9.925599985224e-01 9.929620676465e-01 9.933665756700e-01 9.937288234055e-01 9.940485412924e-01 9.943614975618e-01 9.947082265023e-01 9.950767223093e-01 9.954240380044e-01 9.957321239810e-01 9.960217445248e-01 9.963176998147e-01 9.966283672747e-01 9.969377522748e-01 9.972269103843e-01 9.974958937908e-01 9.977612767732e-01 9.980282947613e-01 9.982943496245e-01 9.985513305982e-01 9.987912956816e-01 9.990257008921e-01 9.992652849238e-01 9.995019463791e-01 9.997206119527e-01 9.999257610566e-01 1.000125283662e+00 1.000331092445e+00 1.000540049105e+00 1.000732942401e+00 1.000905026540e+00 1.001070708077e+00 1.001238157034e+00 1.001409347290e+00 1.001576046267e+00 1.001726893836e+00 1.001860940596e+00 1.001992183688e+00 1.002125018962e+00 1.002256114258e+00 1.002378549154e+00 1.002484592133e+00 1.002580165435e+00 1.002676907003e+00 1.002773512997e+00 1.002857234561e+00 1.002928712472e+00 1.002988224253e+00 1.003046808883e+00 1.003107665855e+00 1.003157766916e+00 1.003188165415e+00 1.003210453980e+00 1.003231330102e+00 1.003251941822e+00 1.003262630507e+00 1.003254239251e+00 1.003235936747e+00 1.003218668104e+00 1.003198692299e+00 1.003162700417e+00 1.003112000038e+00 1.003054658848e+00 1.002996103722e+00 1.002935073215e+00 1.002855653554e+00 1.002759992851e+00 1.002662437497e+00 1.002561764732e+00 1.002455985824e+00 1.002338548848e+00 1.002201920534e+00 1.002061506616e+00 1.001919759944e+00 1.001767490824e+00 1.001608221592e+00 1.001438078273e+00 1.001254715945e+00 1.001067008971e+00 1.000872405253e+00 1.000663444237e+00 1.000452137537e+00 1.000230594824e+00 9.999946789347e-01 9.997534391029e-01 9.995020307396e-01 9.992413273728e-01 9.989750739835e-01 9.986959016256e-01 9.984023062211e-01 9.981057793145e-01 9.977992938775e-01 9.974831373678e-01 9.971571378219e-01 9.968153039320e-01 9.964684799220e-01 9.961174922927e-01 9.957508426842e-01 9.953752361115e-01 9.949896813442e-01 9.945934620262e-01 9.941942548126e-01 9.937811197591e-01 9.933536812088e-01 9.929217859453e-01 9.924782745321e-01 9.920266107546e-01 9.915658111786e-01 9.910891977462e-01 9.906042885998e-01 9.901135277278e-01 9.896085883326e-01 9.890957907474e-01 9.885726375122e-01 9.880351571201e-01 9.874935535242e-01 9.869412608239e-01 9.863746840472e-01 9.858024571294e-01 9.852159969420e-01 9.846205320916e-01 9.840191701461e-01 9.834038110037e-01 9.827771923502e-01 9.821426536388e-01 9.814924504338e-01 9.808368480532e-01 9.801740793661e-01 9.794967265637e-01 9.788099918821e-01 9.781122100044e-01 9.774026059310e-01 9.766865992665e-01 9.759598795800e-01 9.752229471644e-01 9.744780546000e-01 9.737193574151e-01 9.729503513268e-01 9.721752757746e-01 9.713881869428e-01 9.705935097681e-01 9.697884321399e-01 9.689694158558e-01 9.681431732742e-01 9.673073606458e-01 9.664601706257e-01 9.656071574702e-01 9.647410569724e-01 9.638620584836e-01 9.629765115847e-01 9.620779352262e-01 9.611734369759e-01 9.602587887652e-01 9.593303028427e-01 9.583931265614e-01 9.574473795219e-01 9.564899932611e-01 9.555269594326e-01 9.545506968095e-01 9.535658523737e-01 9.525722700521e-01 9.515651806804e-01 9.505522153176e-01 9.495329346091e-01 9.484999181779e-01 9.474596520012e-01 9.464098364338e-01 9.453484385437e-01 9.442833523233e-01 9.432060773880e-01 9.421216367301e-01 9.410280977488e-01 9.399214826804e-01 9.388098884881e-01 9.376905452056e-01 9.365609733276e-01 9.354247856204e-01 9.342767243961e-01 9.331181515190e-01 9.319566372439e-01 9.307836038044e-01 9.296039815823e-01 9.284150586641e-01 9.272146930690e-01 9.260096322426e-01 9.247957119465e-01 9.235743854893e-01 9.223462022552e-01 9.211058721605e-01 9.198603855226e-01 9.186089358474e-01 9.173477682097e-01 9.160811933316e-01 9.148046682811e-01 9.135201458070e-01 9.122325198860e-01 9.109349352535e-01 9.096321368961e-01 9.083219065921e-01 9.070017474805e-01 9.056807826210e-01 9.043504637979e-01 9.030132041531e-01 9.016707754294e-01 9.003189465205e-01 8.989649874815e-01 8.976054960452e-01 8.962370125364e-01 8.948644473703e-01 8.934842449516e-01 8.921001937117e-01 8.907124538754e-01 8.893164072271e-01 8.879163960691e-01 8.865117330946e-01 8.851014865146e-01 8.836887274337e-01 8.822681851434e-01 8.808438050073e-01 8.794166231991e-01 8.779838217674e-01 8.765490232540e-01 8.751076111988e-01 8.736622782427e-01 8.722154129214e-01 8.707631505102e-01 8.693091649162e-01 8.678513336499e-01 8.663873968919e-01 8.649256836584e-01 8.634565039138e-01 8.619860213995e-01 8.605156816849e-01 8.590388703246e-01 8.575625100477e-01 8.560833685077e-01 8.546008170931e-01 8.531200044948e-01 8.516345262120e-01 8.501500159768e-01 8.486611907500e-01 8.471712735009e-01 8.456842330525e-01 8.441952708521e-01 8.427045895531e-01 8.412161494050e-01 8.397202834376e-01 8.382320671626e-01 8.367419342144e-01 8.352508328218e-01 8.337633052548e-01 8.322696705589e-01 8.307822287700e-01 8.292959794473e-01 8.278068456711e-01 8.263253708804e-01 8.248377713858e-01 8.233559422389e-01 8.218763657827e-01 8.203947641738e-01 8.189214011922e-01 8.174430072029e-01 8.159713364384e-01 8.145026787255e-01 8.130332008443e-01 8.115718813146e-01 8.101079001021e-01 8.086484243987e-01 8.071968359236e-01 8.057408237974e-01 8.042957234539e-01 8.028496852817e-01 8.014085239947e-01 7.999760165799e-01 7.985399368250e-01 7.971137157583e-01 7.956909457664e-01 7.942703391389e-01 7.928603849996e-01 7.914486961011e-01 7.900468172916e-01 7.886494476949e-01 7.872540201748e-01 7.858714016192e-01 7.844854001665e-01 7.831121251159e-01 7.817445416492e-01 7.803779615564e-01 7.790251827703e-01 7.776717746263e-01 7.763279168313e-01 7.749928746313e-01 7.736594199549e-01 7.723397484500e-01 7.710201792841e-01 7.697113894191e-01 7.684121615632e-01 7.671146904160e-01 7.658318064700e-01 7.645504758418e-01 7.632782212192e-01 7.620182790431e-01 7.607594809638e-01 7.595152268476e-01 7.582744359018e-01 7.570421294121e-01 7.558245421245e-01 7.546054331291e-01 7.534034605733e-01 7.522059075712e-01 7.510150018728e-01 7.498396813397e-01 7.486657106248e-01 7.475062367502e-01 7.463540749476e-01 7.452075511974e-01 7.440773609006e-01 7.429477640562e-01 7.418332595497e-01 7.407275116134e-01 7.396249723229e-01 7.385415268713e-01 7.374589710382e-01 7.363912617374e-01 7.353325263072e-01 7.342755875033e-01 7.332409822115e-01 7.322025873853e-01 7.311834162895e-01 7.301720269415e-01 7.291619466337e-01 7.281759733372e-01 7.271838925403e-01 7.262122759570e-01 7.252476864177e-01 7.242832522073e-01 7.233459094002e-01 7.223996525051e-01 7.214752734283e-01 7.205583468152e-01 7.196409567200e-01 7.187513785354e-01 7.178485642952e-01 7.169713568870e-01 7.161006232323e-01 7.152280707973e-01 7.143845224630e-01 7.135275563335e-01 7.126956677468e-01 7.118681083133e-01 7.110397245076e-01 7.102407632507e-01 7.094260077887e-01 7.086376133816e-01 7.078516956623e-01 7.070658450943e-01 7.063086945011e-01 7.055341928668e-01 7.047869018917e-01 7.040404151847e-01 7.032933287690e-01 7.025747962300e-01 7.018386982608e-01 7.011299233252e-01 7.004191453226e-01 6.997087104777e-01 6.990252838845e-01 6.983224131918e-01 6.976488675789e-01 6.969709409763e-01 6.962935378257e-01 6.956412571657e-01 6.949701738890e-01 6.943239421108e-01 6.936764310420e-01 6.930274814767e-01 6.924006339323e-01 6.917584934652e-01 6.911370776384e-01 6.905148925743e-01 6.898879565397e-01 6.892839810475e-01 6.886630989837e-01 6.880609864668e-01 6.874583154633e-01 6.868504634842e-01 6.862637410454e-01 6.856586475570e-01 6.850721217905e-01 6.844829957510e-01 6.838877065486e-01 6.833128445863e-01 6.827180103385e-01 6.821394314731e-01 6.815591297592e-01 6.809696388381e-01 6.804009421861e-01 6.798107244823e-01 6.792346747626e-01 6.786572877896e-01 6.780667506439e-01 6.774976164740e-01 6.769043190920e-01 6.763253986053e-01 6.757422476083e-01 6.751457150888e-01 6.745685633143e-01 6.739668189444e-01 6.733770591791e-01 6.727828920042e-01 6.721715836119e-01 6.715802479002e-01 6.709620771153e-01 6.703546648137e-01 6.697409263395e-01 6.691096882472e-01 6.684970784670e-01 6.678540462051e-01 6.672213454727e-01 6.665818108311e-01 6.659230274453e-01 6.652800096953e-01 6.646071801900e-01 6.639410261733e-01 6.632677111993e-01 6.625720393945e-01 6.618924533365e-01 6.611810161419e-01 6.604741504374e-01 6.597593171858e-01 6.590198558217e-01 6.582944861976e-01 6.575374635256e-01 6.567826443163e-01 6.560180310357e-01 6.552266740554e-01 6.544487407563e-01 6.536354991439e-01 6.528243713380e-01 6.520025756956e-01 6.511527034048e-01 6.503131665674e-01 6.494381190896e-01 6.485621255705e-01 6.476747619182e-01 6.467562308030e-01 6.458499098071e-01 6.449030932741e-01 6.439542256570e-01 6.429948816120e-01 6.420007916968e-01 6.410171817094e-01 6.399939434703e-01 6.389637303630e-01 6.379237216144e-01 6.368470938271e-01 6.357778937717e-01 6.346709894922e-01 6.335546424593e-01 6.324255178632e-01 6.312596913811e-01 6.300997216617e-01 6.289006976165e-01 6.276903602441e-01 6.264673386930e-01 6.252045802874e-01 6.239484682495e-01 6.226503592827e-01 6.213396855693e-01 6.200188880025e-01 6.186535160258e-01 6.172936558579e-01 6.158938042076e-01 6.144773779076e-01 6.130512190065e-01 6.115800751955e-01 6.101126361812e-01 6.086060992896e-01 6.070814047273e-01 6.055459122945e-01 6.039669208960e-01 6.023887633049e-01 6.007705062216e-01 5.991361620055e-01 5.974896022124e-01 5.957986873330e-01 5.941109036751e-01 5.923819109195e-01 5.906336257491e-01 5.888761810629e-01 5.870728377515e-01 5.852732552709e-01 5.834341793056e-01 5.815753227066e-01 5.797082360914e-01 5.777959998138e-01 5.758873456487e-01 5.739402662634e-01 5.719748124093e-01 5.700012646770e-01 5.679844317202e-01 5.659708731387e-01 5.639231781890e-01 5.618552655561e-01 5.597844186423e-01 5.576686738208e-01 5.555599321382e-01 5.534187082700e-01 5.512570362236e-01 5.490967064630e-01 5.468949552769e-01 5.447003641542e-01 5.424787426438e-01 5.402385382065e-01 5.380022855992e-01 5.357266856756e-01 5.334623433088e-01 5.311735318304e-01 5.288714297533e-01 5.265756562315e-01 5.242474330360e-01 5.219314651625e-01 5.195979850719e-01 5.172535604536e-01 5.149209622168e-01 5.125597116473e-01 5.102158037542e-01 5.078608794995e-01 5.055005068039e-01 5.031567365419e-01 5.007918929283e-01 4.984484031308e-01 4.961025842459e-01 4.937543692390e-01 4.914313032121e-01 4.890949771114e-01 4.867847655417e-01 4.844804936838e-01 4.821828241941e-01 4.799161841039e-01 4.776439368438e-01 4.754083281589e-01 4.731834564345e-01 4.709743543589e-01 4.688060773203e-01 4.666395614816e-01 4.645198619627e-01 4.624197677130e-01 4.603438708499e-01 4.583196992144e-01 4.563065607406e-01 4.543467756694e-01 4.524197865487e-01 4.505246607418e-01 4.486901191297e-01 4.468811059495e-01 4.451316852788e-01 4.434264330542e-01 4.417628331212e-01 4.401696069929e-01 4.386113642954e-01 4.371235200547e-01 4.356900831611e-01 4.343105047324e-01 4.330077082540e-01 4.317524065836e-01 4.305737779310e-01 4.294610430489e-01 4.284108569987e-01 4.274471803529e-01 4.265398414061e-01 4.257199128419e-01 4.249716334186e-01 4.242946430171e-01 4.237114052815e-01 4.231926359837e-01 4.227662323044e-01 4.224215618731e-01 4.221532043458e-01 4.219840692678e-01 4.218847679799e-01 4.218838953149e-01 4.219677104448e-01 4.221344206966e-01 4.224004826959e-01 4.227430919593e-01 4.231830526980e-01 4.237119126838e-01 4.243243482132e-01 4.250369319674e-01 4.258273418170e-01 4.267161877311e-01 4.276899722727e-01 4.287483708849e-01 4.299044632677e-01 4.311364036666e-01 4.324622853052e-01 4.338727505071e-01 4.353628668113e-01 4.369466931369e-01 4.386017945595e-01 4.403461516625e-01 4.421693085541e-01 4.440663472045e-01 4.460491966188e-01 4.480997161178e-01 4.502305270519e-01 4.524340192134e-01 4.547057985322e-01 4.570528233907e-01 4.594628556326e-01 4.619419087685e-01 4.644848096115e-01 4.670896032825e-01 4.697605185048e-01 4.724836815740e-01 4.752695899386e-01 4.781117547857e-01 4.810037334884e-01 4.839530603515e-01 4.869471992225e-01 4.899941984833e-01 4.930836474894e-01 4.962197043974e-01 4.993995118372e-01 5.026162887938e-01 5.058765636709e-01 5.091714263801e-01 5.125000332004e-01 5.158669513929e-01 5.192591411164e-01 5.226850594892e-01 5.261366152807e-01 5.296134135513e-01 5.331176106197e-01 5.366396073376e-01 5.401861861973e-01 5.437485649309e-01 5.473282967333e-01 5.509247996555e-01 5.545319575519e-01 5.581538523872e-01 5.617812118525e-01 5.654194403701e-01 5.690636233086e-01 5.727109987547e-01 5.763633281590e-01 5.800134341956e-01 5.836651515348e-01 5.873161741888e-01 5.909586627733e-01 5.946004141428e-01 5.982295949082e-01 6.018519820407e-01 6.054664703414e-01 6.090620125209e-01 6.126505423698e-01 6.162175895413e-01 6.197699621153e-01 6.233049024227e-01 6.268137621392e-01 6.303058094583e-01 6.337713315187e-01 6.372103564573e-01 6.406270952840e-01 6.440085474606e-01 6.473650730185e-01 6.506861670347e-01 6.539759062297e-01 6.572334701984e-01 6.604490785011e-01 6.636324804184e-01 6.667747822556e-01 6.698745119621e-01 6.729374629987e-01 6.759532384948e-01 6.789283691470e-01 6.818573886025e-01 6.847386884080e-01 6.875756357526e-01 6.903619537273e-01 6.930998102520e-01 6.957880076921e-01 6.984239070462e-01 7.010108371176e-01 7.035436614999e-01 7.060268398796e-01 7.084564486242e-01 7.108321916450e-01 7.131564244970e-01 7.154258919723e-01 7.176435326891e-01 7.198086120625e-01 7.219192640843e-01 7.239812473515e-01 7.259893554699e-01 7.279478549678e-01 7.298578353186e-01 7.317170166735e-01 7.335313057509e-01 7.352978476464e-01 7.370197984489e-01 7.387001615145e-01 7.403369594102e-01 7.419378476163e-01 7.434988363525e-01 7.450262089881e-01 7.465222579401e-01 7.479856332710e-01 7.494249858724e-01 7.508386016320e-01 7.522286737134e-01 7.536037112062e-01 7.549596630011e-01 7.563086674208e-01 7.576467090227e-01 7.589786020034e-01 7.603136386979e-01 7.616460420472e-01 7.629883418371e-01 7.643387988187e-01 7.657005745704e-01 7.670845822483e-01 7.684845319166e-01 7.699136899967e-01 7.713704668973e-01 7.728573674492e-01 7.743845811396e-01 7.759459802695e-01 7.775528510160e-01 7.792067283485e-01 7.809027569576e-01 7.826580104952e-01 7.844628549420e-01 7.863241294143e-01 7.882464102392e-01 7.902234313740e-01 7.922664566202e-01 7.943694156164e-01 7.965359777603e-01 7.987694617714e-01 8.010584195485e-01 8.034172058328e-01 8.058352540364e-01 8.083134517349e-01 8.108573009452e-01 8.134487422259e-01 8.161033512702e-01 8.188072571621e-01 8.215567731895e-01 8.243588513987e-01 8.271929826768e-01 8.300698747820e-01 8.329775570571e-01 8.359073124260e-01 8.388660200397e-01 8.418309004775e-01 8.448097558959e-01 8.477907359396e-01 8.507606106826e-01 8.537279361357e-01 8.566677493508e-01 8.595839312095e-01 8.624657114799e-01 8.652980538283e-01 8.680913711090e-01 8.708138203951e-01 8.734742336525e-01 8.760606145454e-01 8.785545486694e-01 8.809661065660e-01 8.832667741621e-01 8.854621021342e-01 8.875423196402e-01 8.894874631023e-01 8.913125005029e-01 8.929854499150e-01 8.945131701779e-01 8.958888083380e-01 8.970910447857e-01 8.981353677576e-01 8.989959490139e-01 8.996751079514e-01 9.001734351275e-01 9.004679754824e-01 9.005793290397e-01 9.004798821884e-01 9.001758032907e-01 8.996720602392e-01 8.989461503098e-01 8.980186032490e-01 8.968723450442e-01 8.955089904816e-01 8.939406364316e-01 8.921449836050e-01 8.901485054285e-01 8.879367813114e-01 8.855128491552e-01 8.828957556248e-01 8.800661553804e-01 8.770495552271e-01 8.738429846769e-01 8.704440417998e-01 8.668838719207e-01 8.631427691270e-01 8.592501623032e-01 8.552096990026e-01 8.510235981190e-01 8.467205307750e-01 8.422927738274e-01 8.377661802750e-01 8.331550951844e-01 8.284603187461e-01 8.237179565594e-01 8.189217194212e-01 8.141046161498e-01 8.092786779056e-01 8.044519103041e-01 7.996623776214e-01 7.949076098324e-01 7.902190228481e-01 7.856148129925e-01 7.811034229681e-01 7.767218383380e-01 7.724735357582e-01 7.683840662762e-01 7.644767876237e-01 7.607558203467e-01 7.572555184964e-01 7.539806617588e-01 7.509508799759e-01 7.481867677367e-01 7.456915124566e-01 7.434877552405e-01 7.415809756228e-01 7.399819498143e-01 7.387019350125e-01 7.377421232551e-01 7.371134618901e-01 7.368117790141e-01 7.368451773233e-01 7.372101097828e-01 7.379020598128e-01 7.389224596112e-01 7.402578960346e-01 7.419070165088e-01 7.438579612711e-01 7.460977607063e-01 7.486209366979e-01 7.514044460446e-01 7.544435586937e-01 7.577165844045e-01 7.612062963859e-01 7.649038997402e-01 7.687795330982e-01 7.728246966251e-01 7.770185072538e-01 7.813374358733e-01 7.857710276541e-01 7.902912893234e-01 7.948879206829e-01 7.995390005005e-01 8.042238239093e-01 8.089313034464e-01 8.136369092195e-01 8.183313543834e-01 8.229932452815e-01 8.276075551436e-01 8.321640612222e-01 8.366406834919e-01 8.410321898149e-01 8.453216978487e-01 8.494962039087e-01 8.535514367861e-01 8.574678295951e-01 8.612441931073e-01 8.648659987590e-01 8.683278659166e-01 8.716277712108e-01 8.747502760188e-01 8.777033584117e-01 8.804753072709e-01 8.830657202993e-01 8.854809734895e-01 8.877111309631e-01 8.897715410571e-01 8.916587209601e-01 8.933790048221e-01 8.949508235667e-01 8.963688139120e-01 8.976614348401e-01 8.988379843236e-01 8.999113888042e-01 9.009168058338e-01 9.018594276051e-01 9.027783719545e-01 9.036989308621e-01 9.046437128457e-01 9.056627457775e-01 9.067746837785e-01 9.080273177120e-01 9.094588362038e-01 9.110985672757e-01 9.130066315999e-01 9.152071139390e-01 9.177471072196e-01 9.206720971750e-01 9.240040928944e-01 9.277945410785e-01 9.320614319898e-01 9.368387240114e-01 9.421485849572e-01 9.479997239699e-01 9.544136769038e-01 9.613797310638e-01 9.689022915147e-01 9.769712078937e-01 9.855554873856e-01 9.946438430228e-01 1.004186792286e+00 1.014152339089e+00 1.024492241101e+00 1.035144866316e+00 1.046061397451e+00 1.057172279621e+00 1.068413346858e+00 1.079716619431e+00 1.091005685855e+00 1.102217571980e+00 1.113276651141e+00 1.124113606263e+00 1.134668051690e+00 1.144868837656e+00 1.154664861776e+00 1.163997939402e+00 1.172822215351e+00 1.181099159412e+00 1.188789192729e+00 1.195874425043e+00 1.202329247213e+00 1.208148399802e+00 1.213331190208e+00 1.217880367516e+00 1.221816904108e+00 1.225159840357e+00 1.227941925663e+00 1.230203051862e+00 1.231980402975e+00 1.233332752099e+00 1.234303586075e+00 1.234956131143e+00 1.235347492834e+00 1.235536584889e+00 1.235584501684e+00 1.235542337394e+00 1.235469796565e+00 1.235413158813e+00 1.235413074779e+00 1.235515810461e+00 1.235741000877e+00 1.236124774631e+00 1.236675372546e+00 1.237400723122e+00 1.238317979482e+00 1.239404409687e+00 1.240668625745e+00 1.242095061290e+00 1.243657880843e+00 1.245364983403e+00 1.247181441806e+00 1.249099983248e+00 1.251119628944e+00 1.253213177684e+00 1.255401290888e+00 1.257668700636e+00 1.260029206891e+00 1.262500597510e+00 1.265085842460e+00 1.267821551892e+00 1.270719962088e+00 1.273803738157e+00 1.277106257872e+00 1.280630822459e+00 1.284408874818e+00 1.288438628503e+00 1.292723045984e+00 1.297260874635e+00 1.302017164209e+00 1.306974630179e+00 1.312083653067e+00 1.317289394432e+00 1.322537745258e+00 1.327742908215e+00 1.332837390827e+00 1.337730283670e+00 1.342338712998e+00 1.346587987087e+00 1.350386342813e+00 1.353679989113e+00 1.356401351808e+00 1.358507038650e+00 1.359981736043e+00 1.360806057074e+00 1.361006801549e+00 1.360614448816e+00 1.359685849475e+00 1.358310943284e+00 1.356580206329e+00 1.354620532512e+00 1.352562595444e+00 1.350546753304e+00 1.348729479278e+00 1.347254145802e+00 1.346271689300e+00 1.345914616338e+00 1.346298003637e+00 1.347526545707e+00 1.349665309823e+00 1.352770387445e+00 1.356853972684e+00 1.361907208623e+00 1.367904757840e+00 1.374774468833e+00 1.382453460565e+00 1.390842088948e+00 1.399835055202e+00 1.409337788500e+00 1.419231367490e+00 1.429416175545e+00 1.439795350433e+00 1.450274296943e+00 1.460774188485e+00 1.471213181507e+00 1.481526970478e+00 1.491649013436e+00 1.501510373086e+00 1.511057040511e+00 1.520213097379e+00 1.528905987213e+00 1.537062166374e+00 1.544590483946e+00 1.551402626631e+00 1.557406203838e+00 1.562505006618e+00 1.566612566697e+00 1.569643375261e+00 1.571538798878e+00 1.572250047652e+00 1.571757742402e+00 1.570075775557e+00 1.567246744049e+00 1.563346251410e+00 1.558495392938e+00 1.552833846746e+00 1.546537761286e+00 1.539811511830e+00 1.532857210291e+00 1.525907159588e+00 1.519171290551e+00 1.512848898036e+00 1.507132213099e+00 1.502157907303e+00 1.498052272965e+00 1.494889474013e+00 1.492698405712e+00 1.491494608606e+00 1.491235015665e+00 1.491875374281e+00 1.493349654992e+00 1.495571453594e+00 1.498481360152e+00 1.501996765431e+00 1.506064625801e+00 1.510635740154e+00 1.515663133410e+00 1.521125506022e+00 1.526969922221e+00 1.533172663235e+00 1.539677303182e+00 1.546393828918e+00 1.553253743214e+00 1.560100387575e+00 1.566788779038e+00 1.573137552160e+00 1.578901303029e+00 1.583874077624e+00 1.587774452296e+00 1.590349358260e+00 1.591361631926e+00 1.590540873821e+00 1.587721103744e+00 1.582723577443e+00 1.575449974275e+00 1.565912491221e+00 1.554148488592e+00 1.540370289904e+00 1.524856196735e+00 1.508008435793e+00 1.490386329442e+00 1.472564839005e+00 1.455284072293e+00 1.439256353725e+00 1.425174121268e+00 1.413708929864e+00 1.405291511792e+00 1.400230900014e+00 1.398535383248e+00 1.399931177544e+00 1.403951087135e+00 1.409803860188e+00 1.416631897171e+00 1.423457800767e+00 1.429280999351e+00 1.433275616514e+00 1.434665745146e+00 1.432963954916e+00 1.427910870815e+00 1.419455741922e+00 1.407883986267e+00 1.393603836966e+00 1.377251276696e+00 1.359560247077e+00 1.341225921511e+00 1.322989283259e+00 1.305370710317e+00 1.288776674972e+00 1.273441898501e+00 1.259357278287e+00 1.246504023295e+00 1.234716913020e+00 1.223902136833e+00 1.214087926040e+00 1.205356530676e+00 1.198030484028e+00 1.192467161046e+00 1.189073466836e+00 1.188226071857e+00 1.190040669167e+00 1.194448967457e+00 1.200996179339e+00 1.208917494257e+00 1.217217612317e+00 1.224670251463e+00 1.230080778154e+00 1.232302208037e+00 1.230411355364e+00 1.220879951529e+00 1.202629345971e+00 1.185240848175e+00 1.175010199085e+00 1.169005915998e+00 1.158144862696e+00 1.136107789526e+00 1.105608752884e+00 1.076792818822e+00 1.058641378994e+00 1.050747808945e+00 1.044189959418e+00 1.030844164956e+00 1.011493104141e+00 9.955536125193e-01 9.924218624477e-01 1.001963295532e+00 1.014357984693e+00 1.019605019763e+00 1.016475292680e+00 1.013078849894e+00 1.018830090723e+00 1.034761016269e+00 1.051954521652e+00 1.059827780837e+00 1.055532348781e+00 1.046155198894e+00 1.042217782659e+00 1.047669290471e+00 1.055902328870e+00 1.056093819640e+00 1.043285253691e+00 1.022935235420e+00 1.006393720248e+00 1.000601336156e+00 1.001397627371e+00 9.976419777077e-01 9.818309706076e-01 9.569718883148e-01 9.341948324293e-01 9.226589721505e-01 9.205821474472e-01 9.170684358791e-01 9.027938102495e-01 8.788138809052e-01 8.561145479989e-01 8.459040822966e-01 8.487094321042e-01 8.541170535227e-01 8.516147926259e-01 8.407828586689e-01 8.319628711842e-01 8.366367179336e-01 8.555777427518e-01 8.777739731063e-01 8.911970733152e-01 8.934026113396e-01 8.930171324393e-01 9.013898181220e-01 9.210618192354e-01 9.428068125868e-01 9.544924453851e-01 9.519529132606e-01 9.424843011235e-01 9.386240495662e-01 9.465482902839e-01 9.599333582399e-01 9.661937048342e-01 9.580525512711e-01 9.395717145035e-01 9.224161015206e-01 9.150160792210e-01 9.141218239133e-01 9.081545794841e-01 8.891182754899e-01 8.616229208886e-01 8.417356644615e-01 8.449322363750e-01 8.720054841466e-01 9.084109198620e-01 9.091112868925e-01 8.294142950761e-01 7.759304962157e-01 8.134884657621e-01 8.614090574745e-01 8.268949518113e-01 7.285914813280e-01 7.050100541775e-01 8.320802458045e-01 9.794914701079e-01 1.020359032398e+00 9.385321311572e-01 8.251159431558e-01 8.048019348467e-01 8.640932588555e-01 8.790303447455e-01 8.009985505480e-01 7.209433978618e-01 7.853171101713e-01 9.471258542085e-01 1.041081608696e+00 9.855852166661e-01 8.218323907273e-01 7.163755201942e-01 8.030807888949e-01 9.469152401055e-01 9.856838063225e-01 8.947221300641e-01 7.891621562134e-01 8.398424328082e-01 1.012841185448e+00 1.132040611704e+00 1.102083880847e+00 9.459988606091e-01 8.081571153325e-01 8.605692918008e-01 1.037940463338e+00 1.158611308666e+00 1.140108271373e+00 1.010533321068e+00 8.892560256129e-01 9.010588791967e-01 1.009255686854e+00 1.081672006219e+00 1.052037025495e+00 9.479796109536e-01 8.652238515498e-01 8.819158758791e-01 9.605875284839e-01 1.014680974500e+00 1.007661477505e+00 9.597942130640e-01 9.118231985712e-01 8.855097593840e-01 8.784393218820e-01 8.898287982659e-01 9.233869448659e-01 9.620493656389e-01 9.690064662209e-01 9.250345685264e-01 8.610876081988e-01 8.447089153184e-01 8.972502078357e-01 9.559432277495e-01 9.584533969230e-01 9.127788325328e-01 8.934403501163e-01 9.509942948925e-01 1.030778143653e+00 1.047933495979e+00 9.845169797576e-01 9.144222324934e-01 9.386920449240e-01 1.042693082258e+00 1.116883058879e+00 1.095856845573e+00 1.006941905848e+00 9.446102551325e-01 9.698056237415e-01 1.029881151728e+00 1.046971812480e+00 1.011165724644e+00 9.735937997106e-01 9.746765530239e-01 9.890076053864e-01 9.721755753477e-01 9.311331689998e-01 9.209175124403e-01 9.635957831898e-01 1.003970420868e+00 9.820313950767e-01 9.064513809284e-01 8.596675668362e-01 9.052052605152e-01 9.860472484195e-01 1.005857101433e+00 9.369959383068e-01 8.438120596990e-01 8.312067205629e-01 9.061108882872e-01 9.680297465171e-01 9.493133985442e-01 8.716993588748e-01 8.230632614728e-01 8.584132748404e-01 9.212637442042e-01 9.315822642001e-01 8.765318727441e-01 8.181747630610e-01 8.302480309778e-01 8.964731908214e-01 9.341937474537e-01 8.959830860746e-01 8.113774267981e-01 7.734016434407e-01 8.389310798115e-01 9.409910768044e-01
 9.025194100245e-01 9.024837532590e-01 9.036714576246e-01 9.051325881043e-01 9.055270905041e-01 9.050385043755e-01 9.050556117276e-01 9.061460977314e-01 9.073263831559e-01 9.075340451065e-01 9.070956680053e-01 9.072118255353e-01 9.082833189381e-01 9.093455665854e-01 9.094282831433e-01 9.089806646803e-01 9.093019296994e-01 9.106465567490e-01 9.117998368854e-01 9.118159044590e-01 9.113867607344e-01 9.118585542295e-01 9.133454033448e-01 9.145873246155e-01 9.146738918436e-01 9.142619365511e-01 9.147052779611e-01 9.162264915798e-01 9.175677986040e-01 9.177018570131e-01 9.172673276526e-01 9.177086255004e-01 9.192505596169e-01 9.205806746357e-01 9.206859904574e-01 9.202479754709e-01 9.206907207609e-01 9.222160504290e-01 9.235175351155e-01 9.235855574953e-01 9.231285568963e-01 9.236031043506e-01 9.251547936239e-01 9.263842888445e-01 9.263554427614e-01 9.259222775047e-01 9.264860346133e-01 9.279971850523e-01 9.290598438561e-01 9.289399654831e-01 9.285784696486e-01 9.292371881614e-01 9.307017779475e-01 9.316017910974e-01 9.313941871459e-01 9.311398269332e-01 9.319488619258e-01 9.333726640260e-01 9.340912353929e-01 9.338343134691e-01 9.337204862204e-01 9.346449510375e-01 9.360208869175e-01 9.366392785751e-01 9.363842942263e-01 9.363908245109e-01 9.374179309361e-01 9.387730746132e-01 9.393259148288e-01 9.391107560515e-01 9.392313382184e-01 9.402872337542e-01 9.415834056102e-01 9.421280035891e-01 9.419935147592e-01 9.421813788255e-01 9.432291346166e-01 9.444779843145e-01 9.450260595448e-01 9.449724293054e-01 9.452227929566e-01 9.462197743558e-01 9.473912231069e-01 9.479702395781e-01 9.480123881536e-01 9.482872880602e-01 9.492232729535e-01 9.503439467604e-01 9.509570975710e-01 9.510872947270e-01 9.513885283824e-01 9.522356514458e-01 9.532764346932e-01 9.539372144580e-01 9.541656391659e-01 9.544679046615e-01 9.552208892868e-01 9.561910771412e-01 9.568853588370e-01 9.572057766628e-01 9.575221115952e-01 9.581691796683e-01 9.590452602047e-01 9.597712744197e-01 9.601817011097e-01 9.605110758586e-01 9.610742878811e-01 9.618652309414e-01 9.625981049958e-01 9.630886625450e-01 9.634518764775e-01 9.639433859312e-01 9.646432070244e-01 9.653717789402e-01 9.659241870472e-01 9.663293722647e-01 9.667887994034e-01 9.674123168082e-01 9.681022754074e-01 9.686932298091e-01 9.691541373068e-01 9.696061407052e-01 9.701696099335e-01 9.708145911966e-01 9.714156813405e-01 9.719216278207e-01 9.723992112528e-01 9.729295214307e-01 9.735213106905e-01 9.741114467119e-01 9.746438711032e-01 9.751323263412e-01 9.756365788109e-01 9.761866130734e-01 9.767500835821e-01 9.772863285447e-01 9.777726598101e-01 9.782417531102e-01 9.787452364527e-01 9.792869779359e-01 9.798127081548e-01 9.802857605531e-01 9.807280810591e-01 9.811923990432e-01 9.817047377670e-01 9.822295731292e-01 9.827074492738e-01 9.831355879760e-01 9.835711261335e-01 9.840520026961e-01 9.845623422205e-01 9.850591241596e-01 9.855108570688e-01 9.859320523885e-01 9.863739902001e-01 9.868571762590e-01 9.873559074062e-01 9.878309497395e-01 9.882616341733e-01 9.886673014762e-01 9.891031694503e-01 9.895810500116e-01 9.900570772394e-01 9.904913058608e-01 9.908845732456e-01 9.912740213739e-01 9.916976884914e-01 9.921425997804e-01 9.925650153962e-01 9.929492691701e-01 9.933187609246e-01 9.936927242482e-01 9.940805522386e-01 9.944721263937e-01 9.948404350978e-01 9.951890684000e-01 9.955370002343e-01 9.958850020853e-01 9.962346994237e-01 9.965733662564e-01 9.968970805310e-01 9.972147294476e-01 9.975395428225e-01 9.978601199891e-01 9.981643539084e-01 9.984548379130e-01 9.987416177605e-01 9.990355436754e-01 9.993313801726e-01 9.996111015309e-01 9.998707879697e-01 1.000125482363e+00 1.000383390920e+00 1.000645509068e+00 1.000901227830e+00 1.001141514112e+00 1.001367648245e+00 1.001589882582e+00 1.001815785347e+00 1.002040239235e+00 1.002255320879e+00 1.002455543323e+00 1.002644430575e+00 1.002834704623e+00 1.003025624039e+00 1.003205892749e+00 1.003373751955e+00 1.003530552597e+00 1.003684406732e+00 1.003842416211e+00 1.003989606607e+00 1.004117859385e+00 1.004238884158e+00 1.004359390824e+00 1.004478889103e+00 1.004588773783e+00 1.004681574203e+00 1.004762321238e+00 1.004846557849e+00 1.004927019517e+00 1.004992675323e+00 1.005045844200e+00 1.005090298515e+00 1.005133666627e+00 1.005176842192e+00 1.005200648948e+00 1.005207754671e+00 1.005216113198e+00 1.005219947184e+00 1.005218031136e+00 1.005205832096e+00 1.005175614350e+00 1.005140538429e+00 1.005105216944e+00 1.005059486363e+00 1.005005766275e+00 1.004943153390e+00 1.004866757001e+00 1.004787066943e+00 1.004700510299e+00 1.004600916661e+00 1.004497693896e+00 1.004384444764e+00 1.004257130193e+00 1.004125274331e+00 1.003983470685e+00 1.003832154195e+00 1.003679138970e+00 1.003506795998e+00 1.003323833967e+00 1.003139837121e+00 1.002943027840e+00 1.002738604596e+00 1.002524460763e+00 1.002292837658e+00 1.002059075554e+00 1.001820121086e+00 1.001564074395e+00 1.001301730096e+00 1.001028175780e+00 1.000743015486e+00 1.000457399953e+00 1.000158074153e+00 9.998421186860e-01 9.995237176235e-01 9.991940020001e-01 9.988535733003e-01 9.985065147552e-01 9.981431634721e-01 9.977716824919e-01 9.973952375357e-01 9.970036808895e-01 9.966035450826e-01 9.961928304469e-01 9.957704106846e-01 9.953423428050e-01 9.949031870324e-01 9.944505216294e-01 9.939907465818e-01 9.935186287913e-01 9.930345853321e-01 9.925470398366e-01 9.920452548980e-01 9.915333143403e-01 9.910107892846e-01 9.904741451825e-01 9.899315357790e-01 9.893806237974e-01 9.888156222583e-01 9.882409822108e-01 9.876556182772e-01 9.870578432778e-01 9.864548770699e-01 9.858395431087e-01 9.852145046885e-01 9.845811234124e-01 9.839326313867e-01 9.832754677770e-01 9.826093263471e-01 9.819341137303e-01 9.812501212629e-01 9.805547979641e-01 9.798450082517e-01 9.791277494859e-01 9.784005146954e-01 9.776621663086e-01 9.769177934998e-01 9.761590153714e-01 9.753881571668e-01 9.746083953265e-01 9.738173534899e-01 9.730190708927e-01 9.722102118770e-01 9.713873879674e-01 9.705567754518e-01 9.697138335178e-01 9.688604249886e-01 9.680007351636e-01 9.671291236493e-01 9.662466251060e-01 9.653548422360e-01 9.644496645030e-01 9.635382384728e-01 9.626180675654e-01 9.616854289041e-01 9.607455810433e-01 9.597933690973e-01 9.588307579835e-01 9.578626541905e-01 9.568822896344e-01 9.558941226485e-01 9.548955929158e-01 9.538843519043e-01 9.528679305984e-01 9.518416788105e-01 9.508046133700e-01 9.497602439824e-01 9.487021523642e-01 9.476369424360e-01 9.465630530521e-01 9.454799810363e-01 9.443882863928e-01 9.432866109998e-01 9.421723549057e-01 9.410540493002e-01 9.399248238040e-01 9.387869974693e-01 9.376422456126e-01 9.364835364117e-01 9.353194463829e-01 9.341478767515e-01 9.329658043940e-01 9.317774311179e-01 9.305775085574e-01 9.293708916348e-01 9.281580041651e-01 9.269361823514e-01 9.257045066135e-01 9.244662186331e-01 9.232177151587e-01 9.219658885610e-01 9.207055889000e-01 9.194355090245e-01 9.181611029683e-01 9.168738488747e-01 9.155852870708e-01 9.142875826068e-01 9.129808356397e-01 9.116698066392e-01 9.103490163706e-01 9.090232154004e-01 9.076937277626e-01 9.063527931850e-01 9.050076790443e-01 9.036555345704e-01 9.022972409808e-01 9.009364378835e-01 8.995651556828e-01 8.981887194644e-01 8.968084173418e-01 8.954202876087e-01 8.940300373822e-01 8.926314630860e-01 8.912256231854e-01 8.898209088624e-01 8.884062060428e-01 8.869888875516e-01 8.855668779967e-01 8.841375598942e-01 8.827071870523e-01 8.812694108857e-01 8.798298869338e-01 8.783861029550e-01 8.769361891971e-01 8.754857337105e-01 8.740282019321e-01 8.725684627814e-01 8.711084713979e-01 8.696423995868e-01 8.681737297541e-01 8.667017833955e-01 8.652259533627e-01 8.637519889624e-01 8.622732297279e-01 8.607919013544e-01 8.593083421636e-01 8.578211724230e-01 8.563372398094e-01 8.548491746796e-01 8.533591175025e-01 8.518702314320e-01 8.503750360934e-01 8.488837095435e-01 8.473912740611e-01 8.458956966649e-01 8.444040334000e-01 8.429062220417e-01 8.414111437769e-01 8.399172022619e-01 8.384206992437e-01 8.369291749472e-01 8.354327830102e-01 8.339380048354e-01 8.324474750429e-01 8.309526496148e-01 8.294656484422e-01 8.279738676692e-01 8.264856654984e-01 8.250010002359e-01 8.235133552372e-01 8.220330396662e-01 8.205513580440e-01 8.190712558756e-01 8.175971738493e-01 8.161202785421e-01 8.146522958817e-01 8.131838503971e-01 8.117165241070e-01 8.102580405794e-01 8.087960094694e-01 8.073428023611e-01 8.058911637745e-01 8.044408593945e-01 8.030005980381e-01 8.015574663353e-01 8.001241349136e-01 7.986934888149e-01 7.972647529391e-01 7.958466720681e-01 7.944258556039e-01 7.930153801184e-01 7.916101868055e-01 7.902048291345e-01 7.888133165484e-01 7.874200439964e-01 7.860352038022e-01 7.846585541456e-01 7.832814880132e-01 7.819187000761e-01 7.805552868285e-01 7.792012499398e-01 7.778560731758e-01 7.765098736543e-01 7.751800149230e-01 7.738512401664e-01 7.725287454616e-01 7.712189597669e-01 7.699076210585e-01 7.686113686603e-01 7.673193137855e-01 7.660331715461e-01 7.647599465968e-01 7.634866265559e-01 7.622290172396e-01 7.609753170829e-01 7.597260460740e-01 7.584925891422e-01 7.572587736769e-01 7.560422980273e-01 7.548293084981e-01 7.536197432037e-01 7.524298854755e-01 7.512360303209e-01 7.500602013351e-01 7.488900790203e-01 7.477234403179e-01 7.465769658792e-01 7.454265856649e-01 7.442952663083e-01 7.431684320023e-01 7.420439573970e-01 7.409426169705e-01 7.398353051744e-01 7.387469349736e-01 7.376663441261e-01 7.365854566285e-01 7.355321304663e-01 7.344675669099e-01 7.334246885063e-01 7.323900356925e-01 7.313527909754e-01 7.303453917169e-01 7.293250080377e-01 7.283296565111e-01 7.273383313326e-01 7.263477300075e-01 7.253848186741e-01 7.244090862988e-01 7.234591634397e-01 7.225118216313e-01 7.215662625257e-01 7.206483145323e-01 7.197146050192e-01 7.188106561908e-01 7.179066713614e-01 7.170049414038e-01 7.161300617609e-01 7.152389019315e-01 7.143778048415e-01 7.135149888958e-01 7.126553087447e-01 7.118223483687e-01 7.109723400817e-01 7.101513023048e-01 7.093281685257e-01 7.085090722407e-01 7.077138396412e-01 7.069040776945e-01 7.061210296416e-01 7.053356276281e-01 7.045533082297e-01 7.037949066555e-01 7.030207926066e-01 7.022733670868e-01 7.015222617897e-01 7.007737978838e-01 7.000481072630e-01 6.993072613972e-01 6.985902133287e-01 6.978705829250e-01 6.971531056384e-01 6.964560707310e-01 6.957447108660e-01 6.950544437265e-01 6.943630488480e-01 6.936704154684e-01 6.929980681202e-01 6.923106572907e-01 6.916435427971e-01 6.909752665198e-01 6.903039249435e-01 6.896524309477e-01 6.889840281763e-01 6.883357798650e-01 6.876839210007e-01 6.870278381283e-01 6.863933382116e-01 6.857365769334e-01 6.851014863234e-01 6.844636932093e-01 6.838154788419e-01 6.831919510573e-01 6.825447144594e-01 6.819146547305e-01 6.812825072304e-01 6.806398138164e-01 6.800202679864e-01 6.793738965708e-01 6.787465057250e-01 6.781115375647e-01 6.774682800192e-01 6.768452186662e-01 6.761953418709e-01 6.755610544916e-01 6.749212825843e-01 6.742676848830e-01 6.736340117586e-01 6.729744809563e-01 6.723271127914e-01 6.716732624925e-01 6.710042333630e-01 6.703539648318e-01 6.696762829956e-01 6.690089369583e-01 6.683335359205e-01 6.676429592780e-01 6.669679111283e-01 6.662633029569e-01 6.655695989385e-01 6.648665912219e-01 6.641435541398e-01 6.634379637987e-01 6.626992857424e-01 6.619691223283e-01 6.612316841400e-01 6.604699972858e-01 6.597240701291e-01 6.589459215564e-01 6.581718847739e-01 6.573908922967e-01 6.565815604969e-01 6.557891493735e-01 6.549597645720e-01 6.541359930422e-01 6.533013548295e-01 6.524404840797e-01 6.515894726124e-01 6.507055819513e-01 6.498222160629e-01 6.489274194165e-01 6.480017744530e-01 6.470899919831e-01 6.461388230114e-01 6.451882634914e-01 6.442259235946e-01 6.432303853452e-01 6.422470655620e-01 6.412230314529e-01 6.401970808193e-01 6.391582102185e-01 6.380861539546e-01 6.370222443047e-01 6.359192205062e-01 6.348101345472e-01 6.336891227238e-01 6.325317292721e-01 6.313820780479e-01 6.301908096172e-01 6.289938773076e-01 6.277835207966e-01 6.265326376630e-01 6.252914147592e-01 6.240086840867e-01 6.227148170428e-01 6.214103326975e-01 6.200623384389e-01 6.187227275071e-01 6.173406247059e-01 6.159471609928e-01 6.145408115133e-01 6.130917916227e-01 6.116495996262e-01 6.101659841283e-01 6.086685339245e-01 6.071584270120e-01 6.056046347388e-01 6.040561798921e-01 6.024665176960e-01 6.008627185583e-01 5.992472518517e-01 5.975876703796e-01 5.959319344399e-01 5.942358282056e-01 5.925239409500e-01 5.908027273738e-01 5.890357128698e-01 5.872743652130e-01 5.854725782098e-01 5.836549002792e-01 5.818298266262e-01 5.799591644321e-01 5.780936328692e-01 5.761913313065e-01 5.742712356682e-01 5.723451087894e-01 5.703753966689e-01 5.684126401992e-01 5.664152485820e-01 5.644000892154e-01 5.623814683627e-01 5.603214869215e-01 5.582684013291e-01 5.561841027201e-01 5.540847675910e-01 5.519838141950e-01 5.498450443919e-01 5.477155830908e-01 5.455588771218e-01 5.433869816698e-01 5.412200014678e-01 5.390164684098e-01 5.368265597822e-01 5.346117746449e-01 5.323892170805e-01 5.301729430841e-01 5.279250368815e-01 5.256960845892e-01 5.234469841390e-01 5.211925870705e-01 5.189514078833e-01 5.166848025522e-01 5.144393082229e-01 5.121828258750e-01 5.099249711142e-01 5.076872029908e-01 5.054306443450e-01 5.032009921889e-01 5.009675559188e-01 4.987370476866e-01 4.965362945928e-01 4.943228834609e-01 4.921434811803e-01 4.899702216764e-01 4.878082272457e-01 4.856813235023e-01 4.835520589495e-01 4.814623525666e-01 4.793892940123e-01 4.773350848009e-01 4.753256687281e-01 4.733250113736e-01 4.713708189317e-01 4.694442521040e-01 4.675446239789e-01 4.657009261513e-01 4.638728415967e-01 4.621040512969e-01 4.603707362298e-01 4.586771305982e-01 4.570474279250e-01 4.554445718172e-01 4.539114873345e-01 4.524234758989e-01 4.509850525544e-01 4.496190413881e-01 4.482939257255e-01 4.470442044559e-01 4.458535160295e-01 4.447206424079e-01 4.436694622216e-01 4.426694151512e-01 4.417537782654e-01 4.409071095921e-01 4.401261632058e-01 4.394367724330e-01 4.388057178620e-01 4.382689836416e-01 4.378067638971e-01 4.374202299128e-01 4.371313054469e-01 4.369086902652e-01 4.367849532957e-01 4.367435989010e-01 4.367818369458e-01 4.369222744667e-01 4.371359945778e-01 4.374501549435e-01 4.378523269046e-01 4.383372394178e-01 4.389267077705e-01 4.395916302505e-01 4.403575356394e-01 4.412130251313e-01 4.421514593353e-01 4.431941189066e-01 4.443128744608e-01 4.455313507179e-01 4.468374935989e-01 4.482262805522e-01 4.497130903714e-01 4.512758387049e-01 4.529332692538e-01 4.546727644437e-01 4.564931562191e-01 4.584057829080e-01 4.603900421673e-01 4.624623179632e-01 4.646100605299e-01 4.668330790328e-01 4.691414477216e-01 4.715140679073e-01 4.739679820736e-01 4.764911173602e-01 4.790800355294e-01 4.817441298984e-01 4.844673533914e-01 4.872615928601e-01 4.901157641308e-01 4.930295261632e-01 4.960093270945e-01 4.990383109022e-01 5.021281275207e-01 5.052715358925e-01 5.084624874182e-01 5.117097584827e-01 5.149980833068e-01 5.183374940673e-01 5.217200354236e-01 5.251425278729e-01 5.286092079055e-01 5.321105142142e-01 5.356516126425e-01 5.392243693121e-01 5.428314541663e-01 5.464699581570e-01 5.501338024843e-01 5.538282965331e-01 5.575451915911e-01 5.612866429609e-01 5.650521870987e-01 5.688309013460e-01 5.726317255108e-01 5.764457833583e-01 5.802734916176e-01 5.841155116458e-01 5.879642830736e-01 5.918250924234e-01 5.956887235834e-01 5.995589578534e-01 6.034329024304e-01 6.073028961986e-01 6.111777361503e-01 6.150459956469e-01 6.189094246285e-01 6.227700617864e-01 6.266171336667e-01 6.304577864251e-01 6.342867964892e-01 6.381003967262e-01 6.419006645160e-01 6.456800707564e-01 6.494449956366e-01 6.531850307584e-01 6.569033780011e-01 6.606001204858e-01 6.642652097421e-01 6.679077516481e-01 6.715190126995e-01 6.750969000022e-01 6.786462446490e-01 6.821554003496e-01 6.856315055668e-01 6.890677178890e-01 6.924636537454e-01 6.958216121045e-01 6.991315051466e-01 7.024021769983e-01 7.056241645630e-01 7.087984946566e-01 7.119270450489e-01 7.150005685436e-01 7.180273610297e-01 7.209993679156e-01 7.239164908665e-01 7.267818992470e-01 7.295877932386e-01 7.323397630297e-01 7.350336503989e-01 7.376664912717e-01 7.402455946335e-01 7.427610720722e-01 7.452170395148e-01 7.476157581790e-01 7.499484753858e-01 7.522248834291e-01 7.544394513886e-01 7.565930786647e-01 7.586885844006e-01 7.607217177886e-01 7.626986779248e-01 7.646160711993e-01 7.664751184758e-01 7.682798574767e-01 7.700273272983e-01 7.717227958817e-01 7.733658484555e-01 7.749571863050e-01 7.765026837429e-01 7.779983594071e-01 7.794517349664e-01 7.808625602729e-01 7.822328212267e-01 7.835686267909e-01 7.848680785983e-01 7.861363287301e-01 7.873769237356e-01 7.885924167541e-01 7.897904384620e-01 7.909655609687e-01 7.921300406829e-01 7.932827306800e-01 7.944264443804e-01 7.955722562572e-01 7.967154473970e-01 7.978653644816e-01 7.990269054753e-01 8.001971921010e-01 8.013899996414e-01 8.026001845796e-01 8.038385941159e-01 8.051064682347e-01 8.064051579257e-01 8.077445100714e-01 8.091204664041e-01 8.105427137268e-01 8.120136517793e-01 8.135300670732e-01 8.151062682287e-01 8.167338194936e-01 8.184177445671e-01 8.201678254494e-01 8.219704602809e-01 8.238438449813e-01 8.257764963653e-01 8.277724037641e-01 8.298389205423e-01 8.319615038545e-01 8.341546552215e-01 8.364072099216e-01 8.387183797753e-01 8.410958015021e-01 8.435199276251e-01 8.460050772706e-01 8.485400880441e-01 8.511158372387e-01 8.537447088467e-01 8.564030894090e-01 8.590995465920e-01 8.618252441190e-01 8.645676695529e-01 8.673351067796e-01 8.701028382155e-01 8.728787712344e-01 8.756529588055e-01 8.784090294664e-01 8.811563038791e-01 8.838680638945e-01 8.865483381281e-01 8.891906108432e-01 8.917720922549e-01 8.943049974507e-01 8.967616209005e-01 8.991425268993e-01 9.014439280070e-01 9.036417701697e-01 9.057468949373e-01 9.077344784439e-01 9.096033715215e-01 9.113495189351e-01 9.129509603767e-01 9.144197533292e-01 9.157290968915e-01 9.168801449433e-01 9.178716539657e-01 9.186813375407e-01 9.193207940714e-01 9.197713285775e-01 9.200299288031e-01 9.201016167857e-01 9.199609880797e-01 9.196269047753e-01 9.190791839223e-01 9.183182300206e-01 9.173551453792e-01 9.161636165226e-01 9.147659149851e-01 9.131495996579e-01 9.113103557886e-01 9.092676078002e-01 9.069980607762e-01 9.045247880399e-01 9.018425693588e-01 8.989481172960e-01 8.958652306931e-01 8.925771406629e-01 8.891065500478e-01 8.854562650970e-01 8.816234689470e-01 8.776372047747e-01 8.734860223969e-01 8.691950549518e-01 8.647731691601e-01 8.602200552231e-01 8.555706246582e-01 8.508174002558e-01 8.459864116540e-01 8.410959221786e-01 8.361462765713e-01 8.311755672713e-01 8.261827250883e-01 8.211939803809e-01 8.162322892320e-01 8.113020736589e-01 8.064417396036e-01 8.016561107966e-01 7.969691480710e-01 7.924080313792e-01 7.879799251758e-01 7.837167563283e-01 7.796309679810e-01 7.757431520562e-01 7.720753336974e-01 7.686374111690e-01 7.654573197728e-01 7.625429600127e-01 7.599120797602e-01 7.575819734786e-01 7.555582091343e-01 7.538583309326e-01 7.524854129188e-01 7.514510786582e-01 7.507604698455e-01 7.504146941797e-01 7.504220880653e-01 7.507762160602e-01 7.514799801075e-01 7.525280182025e-01 7.539127528917e-01 7.556335661201e-01 7.576717039102e-01 7.600256991650e-01 7.626803345435e-01 7.656199504855e-01 7.688347524393e-01 7.723038758239e-01 7.760170850646e-01 7.799519607438e-01 7.840910248077e-01 7.884205579509e-01 7.929132985781e-01 7.975591997118e-01 8.023337227215e-01 8.072160461280e-01 8.121938310308e-01 8.172396929499e-01 8.223426547892e-01 8.274789340634e-01 8.326311014142e-01 8.377864048172e-01 8.429197781370e-01 8.480227172960e-01 8.530728447618e-01 8.580570347321e-01 8.629646096050e-01 8.677727392645e-01 8.724777819027e-01 8.770616910191e-01 8.815132008175e-01 8.858241181824e-01 8.899763516414e-01 8.939724594994e-01 8.977942776728e-01 9.014380556242e-01 9.049047062335e-01 9.081743034753e-01 9.112607057677e-01 9.141506424729e-01 9.168430670935e-01 9.193523248487e-01 9.216650616707e-01 9.237994204028e-01 9.257588190860e-01 9.275495534859e-01 9.291935092664e-01 9.306936403370e-01 9.320791640851e-01 9.333661403906e-01 9.345728923202e-01 9.357384836192e-01 9.368768468541e-01 9.380306366274e-01 9.392348358438e-01 9.405154659518e-01 9.419279646165e-01 9.434966972499e-01 9.452739954247e-01 9.473017230356e-01 9.496131972142e-01 9.522677959811e-01 9.552894492108e-01 9.587241139631e-01 9.626124603004e-01 9.669725580830e-01 9.718476948950e-01 9.772490642385e-01 9.831957804477e-01 9.897003979414e-01 9.967559370377e-01 1.004365740639e+00 1.012509711679e+00 1.021169875888e+00 1.030319054397e+00 1.039912166177e+00 1.049917252762e+00 1.060273817063e+00 1.070928306696e+00 1.081825581609e+00 1.092888835405e+00 1.104062658670e+00 1.115265359909e+00 1.126430786906e+00 1.137490788969e+00 1.148366049687e+00 1.158997612507e+00 1.169311396631e+00 1.179252275456e+00 1.188763451023e+00 1.197789675951e+00 1.206293797256e+00 1.214232709602e+00 1.221577801447e+00 1.228312503526e+00 1.234415764076e+00 1.239891194991e+00 1.244733276055e+00 1.248958757526e+00 1.252589837997e+00 1.255644599662e+00 1.258166875075e+00 1.260190566471e+00 1.261761082384e+00 1.262933988317e+00 1.263752982932e+00 1.264280796831e+00 1.264567831066e+00 1.264672719868e+00 1.264645798713e+00 1.264536754704e+00 1.264399208871e+00 1.264262644933e+00 1.264170954388e+00 1.264153435981e+00 1.264225670087e+00 1.264415948800e+00 1.264720142395e+00 1.265152905363e+00 1.265713037926e+00 1.266383995501e+00 1.267176578656e+00 1.268063010248e+00 1.269043231001e+00 1.270112867853e+00 1.271250678050e+00 1.272469826557e+00 1.273760232397e+00 1.275128130004e+00 1.276595177700e+00 1.278162453421e+00 1.279864998649e+00 1.281722580417e+00 1.283761024932e+00 1.286021762557e+00 1.288521380636e+00 1.291303590453e+00 1.294385785876e+00 1.297784441725e+00 1.301522653952e+00 1.305588021700e+00 1.309985401668e+00 1.314686002514e+00 1.319655296923e+00 1.324856070603e+00 1.330217823861e+00 1.335680418279e+00 1.341163971060e+00 1.346575907462e+00 1.351838921609e+00 1.356851342461e+00 1.361530286258e+00 1.365794106721e+00 1.369565038204e+00 1.372789841848e+00 1.375413688356e+00 1.377416001800e+00 1.378785011274e+00 1.379533190822e+00 1.379703259522e+00 1.379341679380e+00 1.378536303138e+00 1.377382346827e+00 1.375991706874e+00 1.374499511099e+00 1.373035301676e+00 1.371744456824e+00 1.370767635246e+00 1.370234048158e+00 1.370271956434e+00 1.370981670379e+00 1.372453278201e+00 1.374744805982e+00 1.377893079106e+00 1.381915081437e+00 1.386786572804e+00 1.392480246346e+00 1.398936882815e+00 1.406078734786e+00 1.413833753042e+00 1.422102548310e+00 1.430795304922e+00 1.439825177575e+00 1.449102536949e+00 1.458548353868e+00 1.468089609091e+00 1.477663173573e+00 1.487207582116e+00 1.496662815117e+00 1.505979963099e+00 1.515098766584e+00 1.523958853746e+00 1.532495825129e+00 1.540632932307e+00 1.548284940410e+00 1.555364528716e+00 1.561769818831e+00 1.567399379124e+00 1.572158793128e+00 1.575945363569e+00 1.578683889299e+00 1.580307392728e+00 1.580771733334e+00 1.580068008802e+00 1.578208156841e+00 1.575251258125e+00 1.571281770856e+00 1.566418757660e+00 1.560823553181e+00 1.554661976736e+00 1.548140864095e+00 1.541466392610e+00 1.534838059679e+00 1.528474268099e+00 1.522535017326e+00 1.517188658232e+00 1.512561739658e+00 1.508724854301e+00 1.505751472626e+00 1.503641624048e+00 1.502384881069e+00 1.501951207033e+00 1.502272896002e+00 1.503306388118e+00 1.504975734953e+00 1.507230483931e+00 1.510031964835e+00 1.513328395033e+00 1.517118190623e+00 1.521365241722e+00 1.526065865957e+00 1.531207960558e+00 1.536739471580e+00 1.542642319974e+00 1.548817789532e+00 1.555165542466e+00 1.561561810674e+00 1.567797330927e+00 1.573698415857e+00 1.579002599057e+00 1.583444279371e+00 1.586774532612e+00 1.588669445992e+00 1.588893051633e+00 1.587178985570e+00 1.583304332601e+00 1.577145023469e+00 1.568571627708e+00 1.557620478024e+00 1.544391288347e+00 1.529090916281e+00 1.512108038609e+00 1.493876657475e+00 1.475028008031e+00 1.456249955926e+00 1.438275985026e+00 1.421925630045e+00 1.407869959802e+00 1.396743353018e+00 1.388960030309e+00 1.384653280449e+00 1.383756984351e+00 1.385818643743e+00 1.390202273986e+00 1.396060321730e+00 1.402369652889e+00 1.408182556519e+00 1.412506737843e+00 1.414550728644e+00 1.413740308519e+00 1.409666971368e+00 1.402297813985e+00 1.391767676271e+00 1.378486822055e+00 1.363077150518e+00 1.346194717565e+00 1.328637763001e+00 1.311075543028e+00 1.294082954418e+00 1.278098743265e+00 1.263272818580e+00 1.249665346954e+00 1.237122772472e+00 1.225434727378e+00 1.214455974540e+00 1.204033262121e+00 1.194258719224e+00 1.185330729350e+00 1.177594312605e+00 1.171533051600e+00 1.167532868893e+00 1.165936916649e+00 1.166815023971e+00 1.169925731354e+00 1.174751981628e+00 1.180407755502e+00 1.185864072897e+00 1.189956368254e+00 1.191559718155e+00 1.185716683096e+00 1.171926434449e+00 1.159398881735e+00 1.153915623577e+00 1.152136672245e+00 1.144850419046e+00 1.125781327527e+00 1.097572227442e+00 1.070035845863e+00 1.051783554973e+00 1.042323556958e+00 1.033012154982e+00 1.016086086713e+00 9.925662197823e-01 9.720254743507e-01 9.641206854107e-01 9.691028139466e-01 9.774737668908e-01 9.794527481206e-01 9.740329126858e-01 9.695412082095e-01 9.754320134750e-01 9.924633037674e-01 1.011344307465e+00 1.021382176392e+00 1.019884401584e+00 1.014076314080e+00 1.014256964994e+00 1.023782760304e+00 1.035534092314e+00 1.038656694890e+00 1.028517640505e+00 1.010888228218e+00 9.970612450066e-01 9.935895055797e-01 9.959910065616e-01 9.932257045999e-01 9.782158405131e-01 9.543587356394e-01 9.328122020911e-01 9.223752642829e-01 9.208392443714e-01 9.172092980757e-01 9.023741610008e-01 8.775967712352e-01 8.538056360534e-01 8.419065739147e-01 8.421656284691e-01 8.442457117892e-01 8.380581263266e-01 8.237941764030e-01 8.124301566475e-01 8.158442388084e-01 8.347547964426e-01 8.579090274220e-01 8.734419483871e-01 8.794983628069e-01 8.851709482937e-01 9.013891737148e-01 9.294186535574e-01 9.589003733222e-01 9.774512647068e-01 9.812238435401e-01 9.776430826982e-01 9.787118581059e-01 9.897565962626e-01 1.004078739251e+00 1.009404753397e+00 9.990170454682e-01 9.773774738748e-01 9.563166563712e-01 9.443926079564e-01 9.386045223154e-01 9.276192259709e-01 9.035804954805e-01 8.712837431234e-01 8.474085591429e-01 8.485723431282e-01 8.767189375090e-01 9.189136159996e-01 9.049931822530e-01 8.258945876557e-01 7.859156780359e-01 8.179726444649e-01 8.370972626087e-01 7.798089058395e-01 7.019238109544e-01 7.443560137113e-01 9.072820571939e-01 1.040620081263e+00 1.047896569801e+00 9.398844334479e-01 8.234980521716e-01 8.120993488053e-01 8.661064153500e-01 8.690592682717e-01 8.019350353244e-01 7.741839963165e-01 8.814900852058e-01 1.029491794061e+00 1.076073250288e+00 9.713685646375e-01 7.895084893938e-01 7.236252320455e-01 8.528303477589e-01 9.924139213423e-01 1.002873310304e+00 8.894791509994e-01 7.911379958061e-01 8.622305472412e-01 1.026255554043e+00 1.113068992730e+00 1.054386307494e+00 9.059678350070e-01 8.318102639096e-01 9.369204532895e-01 1.095186816394e+00 1.157434629971e+00 1.083646373106e+00 9.441778815908e-01 8.869583285835e-01 9.790529789517e-01 1.103933625644e+00 1.138316259194e+00 1.053602027655e+00 9.157575461751e-01 8.496418228678e-01 9.098259282727e-01 1.006262653146e+00 1.045187100622e+00 1.011007993894e+00 9.487116889961e-01 9.112659647409e-01 9.070159999836e-01 9.097532274798e-01 9.102613103430e-01 9.239699122121e-01 9.517960065805e-01 9.639961035072e-01 9.366520927382e-01 8.897964136524e-01 8.765635229997e-01 9.138783183323e-01 9.508946791706e-01 9.373534986414e-01 8.884630534925e-01 8.800366658825e-01 9.513255252680e-01 1.035698105002e+00 1.048122332446e+00 9.747636590821e-01 8.943045223665e-01 9.145365004097e-01 1.022863695473e+00 1.106645772585e+00 1.098349504314e+00 1.020596323276e+00 9.579986093897e-01 9.689578881761e-01 1.015806964429e+00 1.034029705699e+00 1.013888881937e+00 9.924771812031e-01 9.924934163461e-01 9.894478945723e-01 9.561076312187e-01 9.137129366430e-01 9.145890081334e-01 9.621867774262e-01 9.931232326437e-01 9.568360031449e-01 8.754455659226e-01 8.359728526340e-01 8.873779367631e-01 9.604223656096e-01 9.672929014659e-01 8.958242593626e-01 8.192542578937e-01 8.269114989754e-01 8.989758158532e-01 9.400424376771e-01 9.050020835493e-01 8.354670662751e-01 8.188034346877e-01 8.762127846937e-01 9.312872406706e-01 9.179434648905e-01 8.456332549599e-01 7.933300371035e-01 8.279132159270e-01 9.070369225570e-01 9.408074995028e-01 8.896690621188e-01 7.912391396404e-01 7.441975100208e-01 8.073651264851e-01 9.106928087803e-01
 8.929366982489e-01 8.929038821615e-01 8.940900743228e-01 8.955470030655e-01 8.959413251522e-01 8.954595506035e-01 8.954753704872e-01 8.965565611327e-01 8.977347072312e-01 8.979556183613e-01 8.975271152093e-01 8.976366553334e-01 8.986942375243e-01 8.997550168874e-01 8.998509057638e-01 8.994186266089e-01 8.997393699763e-01 9.010700445543e-01 9.022124598697e-01 9.022367492927e-01 9.018266432700e-01 9.023056798132e-01 9.037811221204e-01 9.050119647047e-01 9.051051821800e-01 9.047107804049e-01 9.051660684788e-01 9.066855881277e-01 9.080255121411e-01 9.081651297900e-01 9.077482990818e-01 9.082041313610e-01 9.097511649297e-01 9.110854345500e-01 9.112033575488e-01 9.107817199065e-01 9.112360187409e-01 9.127704461920e-01 9.140862656074e-01 9.141721413018e-01 9.137274693691e-01 9.142121342596e-01 9.157740133266e-01 9.170222704434e-01 9.170144812642e-01 9.165951857340e-01 9.171644353435e-01 9.186832662505e-01 9.197668615898e-01 9.196725702946e-01 9.193248547387e-01 9.199868097666e-01 9.214612446534e-01 9.223832604927e-01 9.222019135321e-01 9.219635771150e-01 9.227785353719e-01 9.242088524072e-01 9.249512842091e-01 9.247226083264e-01 9.246286468201e-01 9.255596512609e-01 9.269441107264e-01 9.275849934324e-01 9.273612857963e-01 9.273912596733e-01 9.284288923887e-01 9.297936822101e-01 9.303675414425e-01 9.301858321252e-01 9.303329442131e-01 9.314032609288e-01 9.327107021756e-01 9.332792379969e-01 9.331782350632e-01 9.333961248575e-01 9.344612562273e-01 9.357247793541e-01 9.362968710932e-01 9.362796216915e-01 9.365610949768e-01 9.375786890762e-01 9.387681719638e-01 9.393734833349e-01 9.394534833704e-01 9.397630922737e-01 9.407240297177e-01 9.418641752672e-01 9.425045558026e-01 9.426746827473e-01 9.430125323816e-01 9.438879285721e-01 9.449523377170e-01 9.456436935768e-01 9.459115407897e-01 9.462531824249e-01 9.470388142351e-01 9.480345706041e-01 9.487609924988e-01 9.491229738583e-01 9.494812586357e-01 9.501645539277e-01 9.510696354392e-01 9.518297678261e-01 9.522837137473e-01 9.526577922182e-01 9.532603724938e-01 9.540845492622e-01 9.548541369616e-01 9.553871977538e-01 9.557995678031e-01 9.563342809184e-01 9.570722958192e-01 9.578383863672e-01 9.584350300596e-01 9.588894790020e-01 9.593975099138e-01 9.600639507020e-01 9.607943675940e-01 9.614312091875e-01 9.619425996908e-01 9.624456016931e-01 9.630578779471e-01 9.637470372343e-01 9.643932023101e-01 9.649522676086e-01 9.654850967816e-01 9.660687443879e-01 9.667082990691e-01 9.673465712992e-01 9.679320375516e-01 9.684742950533e-01 9.690372747719e-01 9.696416018457e-01 9.702579707131e-01 9.708455067452e-01 9.713887207645e-01 9.719167385734e-01 9.724793279156e-01 9.730777435855e-01 9.736584997507e-01 9.741874999653e-01 9.746901291248e-01 9.752176664949e-01 9.757911809682e-01 9.763760628187e-01 9.769098920743e-01 9.773989854499e-01 9.778999396933e-01 9.784457809916e-01 9.790201199546e-01 9.795787286450e-01 9.800917392805e-01 9.805777080807e-01 9.810870819446e-01 9.816377942830e-01 9.822032873479e-01 9.827448004681e-01 9.832400678244e-01 9.837161610744e-01 9.842220253181e-01 9.847715024336e-01 9.853153605064e-01 9.858193658806e-01 9.862826101813e-01 9.867458111845e-01 9.872433399736e-01 9.877614524718e-01 9.882562137220e-01 9.887146902262e-01 9.891583126007e-01 9.896085046951e-01 9.900745555809e-01 9.905409464946e-01 9.909852043287e-01 9.914134990567e-01 9.918390343959e-01 9.922674955561e-01 9.926950652302e-01 9.931138772230e-01 9.935175115652e-01 9.939180020351e-01 9.943253976366e-01 9.947279738442e-01 9.951143919308e-01 9.954865369973e-01 9.958589050445e-01 9.962371274997e-01 9.966188965351e-01 9.969828717832e-01 9.973278011656e-01 9.976700420684e-01 9.980157011808e-01 9.983634267629e-01 9.987082337034e-01 9.990361760382e-01 9.993512250766e-01 9.996650499973e-01 9.999813016258e-01 1.000294232461e+00 1.000600444828e+00 1.000891583536e+00 1.001172015811e+00 1.001457810203e+00 1.001741085334e+00 1.002014902785e+00 1.002276124822e+00 1.002525637364e+00 1.002776120168e+00 1.003030135781e+00 1.003271996017e+00 1.003498198177e+00 1.003715857952e+00 1.003933384748e+00 1.004149985235e+00 1.004358925702e+00 1.004550400539e+00 1.004729378429e+00 1.004914459214e+00 1.005095409621e+00 1.005261454478e+00 1.005414991600e+00 1.005559938359e+00 1.005706597872e+00 1.005851370265e+00 1.005976361212e+00 1.006088426477e+00 1.006199036872e+00 1.006306456803e+00 1.006410204184e+00 1.006501705622e+00 1.006575790419e+00 1.006646601714e+00 1.006716949698e+00 1.006776889734e+00 1.006830237700e+00 1.006873668292e+00 1.006903737726e+00 1.006933197335e+00 1.006952965058e+00 1.006961675150e+00 1.006967213721e+00 1.006961688016e+00 1.006944033049e+00 1.006922978209e+00 1.006890677444e+00 1.006849770030e+00 1.006804896495e+00 1.006742790475e+00 1.006673311087e+00 1.006600070024e+00 1.006514504491e+00 1.006421597382e+00 1.006318551423e+00 1.006199640968e+00 1.006078794948e+00 1.005951488833e+00 1.005809768265e+00 1.005660682216e+00 1.005499669938e+00 1.005329950759e+00 1.005157702566e+00 1.004970335172e+00 1.004769513530e+00 1.004565143721e+00 1.004349304191e+00 1.004124861988e+00 1.003893090333e+00 1.003643400689e+00 1.003388686904e+00 1.003127465404e+00 1.002849829268e+00 1.002565072192e+00 1.002271321756e+00 1.001963784679e+00 1.001652180239e+00 1.001328277169e+00 1.000991045413e+00 1.000646791810e+00 1.000290588317e+00 9.999249113915e-01 9.995523679262e-01 9.991659599344e-01 9.987707021609e-01 9.983630291091e-01 9.979422850544e-01 9.975165172383e-01 9.970813007605e-01 9.966311732578e-01 9.961747834693e-01 9.957044240931e-01 9.952222021773e-01 9.947342865048e-01 9.942347211402e-01 9.937248842540e-01 9.932074282505e-01 9.926739705019e-01 9.921313559589e-01 9.915813494419e-01 9.910195095174e-01 9.904509081172e-01 9.898691923441e-01 9.892735601892e-01 9.886711388055e-01 9.880564863858e-01 9.874328341465e-01 9.868013294298e-01 9.861547641118e-01 9.854975948941e-01 9.848303682661e-01 9.841522677629e-01 9.834645426625e-01 9.827679091004e-01 9.820564353434e-01 9.813359882567e-01 9.806039699552e-01 9.798615678352e-01 9.791113335397e-01 9.783494476115e-01 9.775748861118e-01 9.767922577775e-01 9.759948734688e-01 9.751912620259e-01 9.743785400864e-01 9.735527441801e-01 9.727188624867e-01 9.718718264363e-01 9.710151717125e-01 9.701512068088e-01 9.692765582774e-01 9.683912733481e-01 9.674969526304e-01 9.665882081192e-01 9.656718582103e-01 9.647480547320e-01 9.638115280929e-01 9.628687188178e-01 9.619102463427e-01 9.609426699231e-01 9.599688479205e-01 9.589814397231e-01 9.579874120809e-01 9.569818942906e-01 9.559641877599e-01 9.549392094246e-01 9.539045210293e-01 9.528602051242e-01 9.518060413874e-01 9.507404013740e-01 9.496666758135e-01 9.485852986756e-01 9.474926821244e-01 9.463926477368e-01 9.452803251081e-01 9.441591189398e-01 9.430326821107e-01 9.418935447667e-01 9.407478966856e-01 9.395922114468e-01 9.384256224989e-01 9.372548538705e-01 9.360734316325e-01 9.348830614052e-01 9.336844863984e-01 9.324755455144e-01 9.312613421890e-01 9.300410721237e-01 9.288063753968e-01 9.275680687706e-01 9.263192030577e-01 9.250636443496e-01 9.238035939648e-01 9.225301770209e-01 9.212525363628e-01 9.199663220595e-01 9.186731370437e-01 9.173751682936e-01 9.160653106515e-01 9.147498817779e-01 9.134288355122e-01 9.121001084042e-01 9.107668199539e-01 9.094238605605e-01 9.080744695942e-01 9.067199800237e-01 9.053579291500e-01 9.039923103204e-01 9.026183143929e-01 9.012378856253e-01 8.998530795899e-01 8.984612277729e-01 8.970647344570e-01 8.956638792624e-01 8.942551014481e-01 8.928430568757e-01 8.914242028151e-01 8.900004258865e-01 8.885754410014e-01 8.871423950967e-01 8.857061100849e-01 8.842649443860e-01 8.828169466148e-01 8.813709424639e-01 8.799164168047e-01 8.784616914967e-01 8.770007630983e-01 8.755340681930e-01 8.740696913043e-01 8.725994185952e-01 8.711263315206e-01 8.696515149790e-01 8.681700793121e-01 8.666904906801e-01 8.652061127996e-01 8.637205850028e-01 8.622339646718e-01 8.607414546327e-01 8.592509905913e-01 8.577576130612e-01 8.562621903630e-01 8.547674344619e-01 8.532672222602e-01 8.517681009280e-01 8.502701983309e-01 8.487679366414e-01 8.472706312025e-01 8.457664152973e-01 8.442643822725e-01 8.427637427075e-01 8.412586540461e-01 8.397605150299e-01 8.382571178142e-01 8.367553577824e-01 8.352577954881e-01 8.337546826723e-01 8.322596466319e-01 8.307597048370e-01 8.292623843083e-01 8.277710546357e-01 8.262742977732e-01 8.247856129106e-01 8.232955470078e-01 8.218069673486e-01 8.203247902509e-01 8.188383637618e-01 8.173598124294e-01 8.158826040104e-01 8.144066342808e-01 8.129376559432e-01 8.114661428675e-01 8.100020732951e-01 8.085411476227e-01 8.070816144030e-01 8.056302900047e-01 8.041760299623e-01 8.027306282889e-01 8.012897214914e-01 7.998496094999e-01 7.984208118495e-01 7.969886622305e-01 7.955655034759e-01 7.941489413426e-01 7.927311872541e-01 7.913270451457e-01 7.899213319895e-01 7.885229242161e-01 7.871327631894e-01 7.857430207807e-01 7.843670766835e-01 7.829908421740e-01 7.816189880184e-01 7.802605904359e-01 7.789002007628e-01 7.775538044455e-01 7.762108533689e-01 7.748703468300e-01 7.735461082946e-01 7.722175584670e-01 7.709056990721e-01 7.695971145445e-01 7.682903802586e-01 7.670029315426e-01 7.657089606762e-01 7.644335015606e-01 7.631623570490e-01 7.618920949063e-01 7.606413786479e-01 7.593865127414e-01 7.581482761297e-01 7.569154431338e-01 7.556852354634e-01 7.544756783691e-01 7.532586865673e-01 7.520609361743e-01 7.508688301921e-01 7.496784026901e-01 7.485105829103e-01 7.473334132880e-01 7.461792540307e-01 7.450286697989e-01 7.438800609891e-01 7.427555269150e-01 7.416203050302e-01 7.405085397724e-01 7.394001054298e-01 7.382928939584e-01 7.372146384577e-01 7.361206128949e-01 7.350532904717e-01 7.339873668443e-01 7.329246833746e-01 7.318887932928e-01 7.308371755207e-01 7.298153367979e-01 7.287916642364e-01 7.277712478219e-01 7.267792481307e-01 7.257707360274e-01 7.247920451067e-01 7.238105973424e-01 7.228341996250e-01 7.218826368256e-01 7.209167534010e-01 7.199801558510e-01 7.190398305039e-01 7.181064797319e-01 7.171947903128e-01 7.162702847112e-01 7.153752651314e-01 7.144753076192e-01 7.135823440886e-01 7.127110066850e-01 7.118253168173e-01 7.109678791166e-01 7.101060803519e-01 7.092508743623e-01 7.084175175713e-01 7.075689390628e-01 7.067481901671e-01 7.059228841790e-01 7.051022821646e-01 7.043031628021e-01 7.034890362837e-01 7.027011988293e-01 7.019097156550e-01 7.011203335969e-01 7.003533810624e-01 6.995700386929e-01 6.988121203005e-01 6.980503132488e-01 6.972882340499e-01 6.965499351817e-01 6.957938188252e-01 6.950602804080e-01 6.943253658138e-01 6.935873452192e-01 6.928723973314e-01 6.921387371139e-01 6.914283774347e-01 6.907121164848e-01 6.899949682364e-01 6.892988779808e-01 6.885818380856e-01 6.878886634163e-01 6.871893010620e-01 6.864853778769e-01 6.858035824861e-01 6.850994124067e-01 6.844158877055e-01 6.837279234461e-01 6.830340066528e-01 6.823596493243e-01 6.816620427061e-01 6.809842879563e-01 6.802999547565e-01 6.796087151168e-01 6.789371835319e-01 6.782396659869e-01 6.775610811212e-01 6.768752029391e-01 6.761806887498e-01 6.755051784584e-01 6.748018750427e-01 6.741156453362e-01 6.734224803498e-01 6.727158558754e-01 6.720287981716e-01 6.713134767919e-01 6.706136435706e-01 6.699042862274e-01 6.691814224475e-01 6.684749840774e-01 6.677401394843e-01 6.670184323357e-01 6.662864930493e-01 6.655387138261e-01 6.648063710127e-01 6.640440983706e-01 6.632925782010e-01 6.625301238729e-01 6.617493343208e-01 6.609845066880e-01 6.601871291315e-01 6.593978946424e-01 6.585979180018e-01 6.577756895531e-01 6.569694138001e-01 6.561280853099e-01 6.552931474576e-01 6.544469526772e-01 6.535775035032e-01 6.527212440795e-01 6.518280538512e-01 6.509400507563e-01 6.500403409736e-01 6.491124595490e-01 6.481976433829e-01 6.472465414696e-01 6.462968536870e-01 6.453345163204e-01 6.443426209253e-01 6.433626923525e-01 6.423436364428e-01 6.413247943819e-01 6.402924805571e-01 6.392279768100e-01 6.381743451583e-01 6.370810881346e-01 6.359857903863e-01 6.348752287110e-01 6.337321410693e-01 6.325986745514e-01 6.314224602145e-01 6.302434061544e-01 6.290501437764e-01 6.278201945782e-01 6.265994982864e-01 6.253372103712e-01 6.240671023547e-01 6.227843951174e-01 6.214631082130e-01 6.201487220552e-01 6.187934460623e-01 6.174286192922e-01 6.160498392932e-01 6.146339834408e-01 6.132235225603e-01 6.117708470887e-01 6.103075091927e-01 6.088311033504e-01 6.073134093344e-01 6.058029814598e-01 6.042515361033e-01 6.026867444277e-01 6.011103685669e-01 5.994937674057e-01 5.978807782535e-01 5.962289949396e-01 5.945625399152e-01 5.928865316390e-01 5.911675800383e-01 5.894563205888e-01 5.877040321107e-01 5.859389844555e-01 5.841644739284e-01 5.823490920663e-01 5.805408683711e-01 5.786932668241e-01 5.768337829366e-01 5.749652745534e-01 5.730583271375e-01 5.711589663393e-01 5.692242380138e-01 5.672776709280e-01 5.653264337744e-01 5.633345541647e-01 5.613544506571e-01 5.593413225548e-01 5.573168899894e-01 5.552937747168e-01 5.532325092280e-01 5.511846864401e-01 5.491093598172e-01 5.470235607859e-01 5.449419125503e-01 5.428282635237e-01 5.407294240010e-01 5.386087593252e-01 5.364812229512e-01 5.343640470487e-01 5.322176149685e-01 5.300913346605e-01 5.279487344077e-01 5.258043397285e-01 5.236745909143e-01 5.215217068773e-01 5.193946856782e-01 5.172581184810e-01 5.151246381669e-01 5.130141421926e-01 5.108874932172e-01 5.087906961031e-01 5.066936190342e-01 5.046066081123e-01 5.025476421911e-01 5.004836631644e-01 4.984559355623e-01 4.964355379946e-01 4.944343757574e-01 4.924705682071e-01 4.905077650055e-01 4.885913919216e-01 4.866928324231e-01 4.848185317234e-01 4.829935097999e-01 4.811797299827e-01 4.794204768042e-01 4.776902464056e-01 4.759942167254e-01 4.743549657700e-01 4.727383391376e-01 4.711852417056e-01 4.696733405829e-01 4.682035833960e-01 4.668034273295e-01 4.654353037590e-01 4.641403676250e-01 4.628955839461e-01 4.617050559186e-01 4.605919308913e-01 4.595232437744e-01 4.585369940675e-01 4.576109272486e-01 4.567478577910e-01 4.559725427262e-01 4.552502395237e-01 4.546181626191e-01 4.540564509660e-01 4.535674984900e-01 4.531712877321e-01 4.528403714673e-01 4.526032854903e-01 4.524462453344e-01 4.523676997013e-01 4.523896616356e-01 4.524803011595e-01 4.526730936670e-01 4.529488778562e-01 4.533086466431e-01 4.537734993118e-01 4.543123517605e-01 4.549543663977e-01 4.556836164441e-01 4.564989770488e-01 4.574180408838e-01 4.584144027102e-01 4.595142810597e-01 4.607015394655e-01 4.619756684843e-01 4.633513127292e-01 4.648057764665e-01 4.663573640883e-01 4.679968184010e-01 4.697178127962e-01 4.715376283892e-01 4.734324430272e-01 4.754200858960e-01 4.774917941740e-01 4.796406338627e-01 4.818809662687e-01 4.841918733616e-01 4.865893512949e-01 4.890610629874e-01 4.916065236209e-01 4.942347373846e-01 4.969255370681e-01 4.996963676216e-01 5.025341803457e-01 5.054370148019e-01 5.084128501887e-01 5.114457173115e-01 5.145461712731e-01 5.177064408348e-01 5.209218315692e-01 5.242021492156e-01 5.275296646933e-01 5.309165109865e-01 5.343526171269e-01 5.378364226114e-01 5.413731489855e-01 5.449483071950e-01 5.485729901894e-01 5.522376886932e-01 5.559387353961e-01 5.596834349295e-01 5.634583316305e-01 5.672716265826e-01 5.711155459635e-01 5.749878367746e-01 5.788907720513e-01 5.828169521517e-01 5.867705723241e-01 5.907445198451e-01 5.947366415603e-01 5.987519650215e-01 6.027776353125e-01 6.068232679760e-01 6.108783899691e-01 6.149439340714e-01 6.190197980868e-01 6.230998024200e-01 6.271882551008e-01 6.312757783414e-01 6.353653184913e-01 6.394542126782e-01 6.435379550972e-01 6.476216251771e-01 6.516940391097e-01 6.557589421262e-01 6.598157981973e-01 6.638539202580e-01 6.678836571531e-01 6.718926482280e-01 6.758831595248e-01 6.798567640813e-01 6.838034071862e-01 6.877300246538e-01 6.916288226325e-01 6.954975335789e-01 6.993394706478e-01 7.031454082598e-01 7.069216797951e-01 7.106593226703e-01 7.143578235008e-01 7.180217848372e-01 7.216396838669e-01 7.252174509236e-01 7.287501764831e-01 7.322334577713e-01 7.356733888297e-01 7.390576751175e-01 7.423936491189e-01 7.456760235155e-01 7.488994369540e-01 7.520725666231e-01 7.551840761967e-01 7.582371225690e-01 7.612331164596e-01 7.641622491096e-01 7.670333339672e-01 7.698375506449e-01 7.725776406470e-01 7.752535281199e-01 7.778607389660e-01 7.804044877330e-01 7.828774236766e-01 7.852830705169e-01 7.876233850435e-01 7.898923780092e-01 7.920951321110e-01 7.942293556235e-01 7.962933536014e-01 7.982936137428e-01 8.002233269472e-01 8.020886741441e-01 8.038891040481e-01 8.056247385204e-01 8.072989552127e-01 8.089086205828e-01 8.104613576013e-01 8.119552100688e-01 8.133911822033e-01 8.147749213404e-01 8.161046572570e-01 8.173861365658e-01 8.186210216461e-01 8.198113433008e-01 8.209622300451e-01 8.220729428663e-01 8.231498397075e-01 8.241966461369e-01 8.252137980315e-01 8.262090294710e-01 8.271825243352e-01 8.281411291084e-01 8.290886674299e-01 8.300240725400e-01 8.309615487423e-01 8.318975938740e-01 8.328371509583e-01 8.337907128594e-01 8.347509325881e-01 8.357351769927e-01 8.367402546987e-01 8.377696573177e-01 8.388356671402e-01 8.399283646083e-01 8.410667359555e-01 8.422441414770e-01 8.434669973129e-01 8.447430849540e-01 8.460644570712e-01 8.474479436111e-01 8.488850594229e-01 8.503811178369e-01 8.519447285976e-01 8.535630285052e-01 8.552527639523e-01 8.570061334794e-01 8.588192091352e-01 8.607079656157e-01 8.626514625328e-01 8.646651032255e-01 8.667413494993e-01 8.688725984343e-01 8.710726910939e-01 8.733168334361e-01 8.756219817827e-01 8.779756597339e-01 8.803668415263e-01 8.828101328434e-01 8.852783476691e-01 8.877810176573e-01 8.903111081009e-01 8.928504558760e-01 8.954115418518e-01 8.979714039583e-01 9.005304589189e-01 9.030828132993e-01 9.056096735038e-01 9.081201967308e-01 9.105903324524e-01 9.130196077271e-01 9.154025912740e-01 9.177163063786e-01 9.199730542945e-01 9.221457739426e-01 9.242328745368e-01 9.262328024770e-01 9.281158828620e-01 9.298994001174e-01 9.315549166571e-01 9.330800740296e-01 9.344765444648e-01 9.357157306803e-01 9.368120365043e-01 9.377427844406e-01 9.385025982019e-01 9.390978953263e-01 9.394985445656e-01 9.397217576818e-01 9.397497043667e-01 9.395755075789e-01 9.392087877495e-01 9.386234700186e-01 9.378374898651e-01 9.368359526641e-01 9.356134581582e-01 9.341877225415e-01 9.325302702237e-01 9.306633438757e-01 9.285778976749e-01 9.262682930154e-01 9.237566509117e-01 9.210219014882e-01 9.180841734536e-01 9.149459975614e-01 9.115992197507e-01 9.080707698139e-01 9.043482006094e-01 9.004495572723e-01 8.963841535446e-01 8.921514371138e-01 8.877771229039e-01 8.832577996977e-01 8.786130548667e-01 8.738597351623e-01 8.689973209595e-01 8.640591116897e-01 8.590456466338e-01 8.539784010211e-01 8.488805146595e-01 8.437551610592e-01 8.386372486660e-01 8.335350852073e-01 8.284703656082e-01 8.234683305264e-01 8.185390791638e-01 8.137143400965e-01 8.090079333908e-01 8.044388935699e-01 8.000381458918e-01 7.958125799381e-01 7.917940331796e-01 7.879959141697e-01 7.844367731656e-01 7.811394624072e-01 7.781155816664e-01 7.753837548583e-01 7.729601301176e-01 7.708554723742e-01 7.690829184838e-01 7.676533985375e-01 7.665745045990e-01 7.658534710698e-01 7.654948085529e-01 7.655008971724e-01 7.658736462783e-01 7.666114850122e-01 7.677110443459e-01 7.691707242386e-01 7.709778070903e-01 7.731284252902e-01 7.756136221707e-01 7.784143673425e-01 7.815285695941e-01 7.849331781936e-01 7.886142866040e-01 7.925597461145e-01 7.967447948265e-01 8.011586177611e-01 8.057781125420e-01 8.105842232337e-01 8.155625150049e-01 8.206836924227e-01 8.259377083534e-01 8.312994905916e-01 8.367490447181e-01 8.422739776363e-01 8.478421332499e-01 8.534465300023e-01 8.590624108472e-01 8.646722313445e-01 8.702634653611e-01 8.758084687966e-01 8.813037798232e-01 8.867221870833e-01 8.920507814992e-01 8.972816390527e-01 9.023876309112e-01 9.073690167380e-01 9.122058567182e-01 9.168822558730e-01 9.214003098476e-01 9.257327189459e-01 9.298856026672e-01 9.338437746905e-01 9.375999860663e-01 9.411570824672e-01 9.444972639805e-01 9.476343958167e-01 9.505608680763e-01 9.532733693827e-01 9.557933658505e-01 9.581069718122e-01 9.602398234556e-01 9.621978906941e-01 9.639886587439e-01 9.656484657356e-01 9.671776837308e-01 9.686132805180e-01 9.699830956591e-01 9.713031005876e-01 9.726274793355e-01 9.739740601043e-01 9.753883458346e-01 9.769189012635e-01 9.785903089015e-01 9.804639747860e-01 9.825727197150e-01 9.849650928225e-01 9.876895306973e-01 9.907765325568e-01 9.942800995514e-01 9.982256585203e-01 1.002649007155e+00 1.007583851847e+00 1.013038671514e+00 1.019044105396e+00 1.025597977325e+00 1.032701673882e+00 1.040356087715e+00 1.048531527220e+00 1.057218630666e+00 1.066377040887e+00 1.075968813905e+00 1.085954555646e+00 1.096269218034e+00 1.106865812776e+00 1.117674221319e+00 1.128627476653e+00 1.139661853813e+00 1.150697389006e+00 1.161668384224e+00 1.172501682195e+00 1.183123723160e+00 1.193476504186e+00 1.203484180046e+00 1.213098175648e+00 1.222259072390e+00 1.230921320933e+00 1.239049019893e+00 1.246598640391e+00 1.253558697141e+00 1.259901766138e+00 1.265623624028e+00 1.270725259162e+00 1.275210621667e+00 1.279100725993e+00 1.282414167938e+00 1.285182745327e+00 1.287446253805e+00 1.289237659646e+00 1.290613852596e+00 1.291614690554e+00 1.292292771485e+00 1.292705274211e+00 1.292894840554e+00 1.292918442020e+00 1.292816047097e+00 1.292635825270e+00 1.292413439045e+00 1.292180827332e+00 1.291969553682e+00 1.291793331461e+00 1.291674487494e+00 1.291620204573e+00 1.291628823910e+00 1.291715556161e+00 1.291859933548e+00 1.292066526234e+00 1.292334698458e+00 1.292643280330e+00 1.293005469726e+00 1.293412932461e+00 1.293866614615e+00 1.294387255026e+00 1.294973065662e+00 1.295657608280e+00 1.296459411646e+00 1.297407861701e+00 1.298547220437e+00 1.299902360880e+00 1.301522802986e+00 1.303442712475e+00 1.305696986573e+00 1.308324238290e+00 1.311336658889e+00 1.314760305660e+00 1.318594406302e+00 1.322826011863e+00 1.327445466889e+00 1.332403644906e+00 1.337658006647e+00 1.343145061101e+00 1.348785552213e+00 1.354504847508e+00 1.360199528776e+00 1.365783924048e+00 1.371159050693e+00 1.376225652004e+00 1.380907157732e+00 1.385115975379e+00 1.388793396295e+00 1.391893441445e+00 1.394377426961e+00 1.396243841373e+00 1.397501212048e+00 1.398183623142e+00 1.398348829821e+00 1.398068369923e+00 1.397443272546e+00 1.396577064870e+00 1.395594814823e+00 1.394626627929e+00 1.393799647386e+00 1.393248424489e+00 1.393089326952e+00 1.393434986896e+00 1.394375369313e+00 1.395984630352e+00 1.398314803214e+00 1.401388506516e+00 1.405213854845e+00 1.409768913212e+00 1.415016690318e+00 1.420907875089e+00 1.427370447482e+00 1.434336290522e+00 1.441730124570e+00 1.449471513848e+00 1.457493405237e+00 1.465728696310e+00 1.474115683437e+00 1.482600791257e+00 1.491139215608e+00 1.499687591522e+00 1.508200439906e+00 1.516634271818e+00 1.524943369217e+00 1.533067502496e+00 1.540936679698e+00 1.548482196791e+00 1.555609724203e+00 1.562218490807e+00 1.568214495625e+00 1.573476795641e+00 1.577908872637e+00 1.581412668663e+00 1.583898591804e+00 1.585311327206e+00 1.585607170828e+00 1.584780010869e+00 1.582859148470e+00 1.579894309770e+00 1.575993891192e+00 1.571272337882e+00 1.565889103757e+00 1.560027286941e+00 1.553860602074e+00 1.547602610885e+00 1.541427644121e+00 1.535519428124e+00 1.530037965300e+00 1.525090642853e+00 1.520793017495e+00 1.517187332898e+00 1.514300005679e+00 1.512144798841e+00 1.510669822086e+00 1.509860534836e+00 1.509653027019e+00 1.509996642623e+00 1.510865791800e+00 1.512205206218e+00 1.514021701888e+00 1.516294538661e+00 1.519032243169e+00 1.522261647594e+00 1.525963164708e+00 1.530172188658e+00 1.534848027637e+00 1.539948075825e+00 1.545425325894e+00 1.551123680903e+00 1.556931208723e+00 1.562638208379e+00 1.568000451616e+00 1.572794643907e+00 1.576683299687e+00 1.579400436808e+00 1.580632173948e+00 1.580057932915e+00 1.577456455481e+00 1.572557785659e+00 1.565233758281e+00 1.555408004680e+00 1.543079258830e+00 1.528440539780e+00 1.511722756611e+00 1.493369675552e+00 1.473940265711e+00 1.454063657997e+00 1.434562798808e+00 1.416202091031e+00 1.399794909031e+00 1.386075055287e+00 1.375538599886e+00 1.368562327865e+00 1.365130952665e+00 1.364987415603e+00 1.367595976271e+00 1.372104905570e+00 1.377617409554e+00 1.383067998752e+00 1.387467567136e+00 1.389980808895e+00 1.389868674473e+00 1.386751174951e+00 1.380432747450e+00 1.371020356067e+00 1.358908109786e+00 1.344602818818e+00 1.328848630400e+00 1.312363079567e+00 1.295840726019e+00 1.279907516127e+00 1.264905300522e+00 1.251061963410e+00 1.238333002140e+00 1.226505463076e+00 1.215340748694e+00 1.204499596047e+00 1.193818554491e+00 1.183246502757e+00 1.172900138289e+00 1.163156665565e+00 1.154434490112e+00 1.147278649661e+00 1.142143427700e+00 1.139283042332e+00 1.138740335701e+00 1.140163041598e+00 1.142941087817e+00 1.146173556276e+00 1.148799298908e+00 1.145053164214e+00 1.134480001368e+00 1.126033050635e+00 1.125065118032e+00 1.127822247793e+00 1.124901695377e+00 1.110029496575e+00 1.085779834527e+00 1.061631531112e+00 1.045692893980e+00 1.037162974087e+00 1.027459557538e+00 1.009065656899e+00 9.831601508697e-01 9.593487667100e-01 9.474011297420e-01 9.478992543483e-01 9.517707454390e-01 9.495596459742e-01 9.405075934201e-01 9.331965619411e-01 9.372802447567e-01 9.534873443647e-01 9.723545958532e-01 9.831119163914e-01 9.831754737718e-01 9.798654747875e-01 9.832786665594e-01 9.962399839342e-01 1.011146002687e+00 1.017085081978e+00 1.009704413591e+00 9.950066342869e-01 9.841723323811e-01 9.833140889862e-01 9.876121467393e-01 9.861542023527e-01 9.723243087970e-01 9.499508583101e-01 9.302532608629e-01 9.216447570772e-01 9.214699966023e-01 9.186468936540e-01 9.043444093180e-01 8.800898873609e-01 8.567253712301e-01 8.446873840467e-01 8.437688727875e-01 8.435872650837e-01 8.344192257601e-01 8.169891605133e-01 8.027761956298e-01 8.039990888207e-01 8.214600504989e-01 8.439507338706e-01 8.599269315012e-01 8.681661567798e-01 8.782167342507e-01 9.006806841592e-01 9.357125165537e-01 9.719734412918e-01 9.968481510647e-01 1.006726387382e+00 1.009053690449e+00 1.015253780385e+00 1.029794519570e+00 1.045599217941e+00 1.050698965912e+00 1.038981665070e+00 1.015429962088e+00 9.921790531272e-01 9.779806169288e-01 9.700564168091e-01 9.572634419294e-01 9.317063189494e-01 8.977930911117e-01 8.715335461577e-01 8.691221832161e-01 8.927498629676e-01 9.293142123404e-01 8.866897093042e-01 8.080944853564e-01 7.898736098524e-01 8.278866169412e-01 8.295921524018e-01 7.591291813428e-01 7.044090112157e-01 7.900743690822e-01 9.594332884234e-01 1.064682766810e+00 1.035902967951e+00 9.090608078109e-01 8.066057291084e-01 8.207730656083e-01 8.784574410331e-01 8.753143622624e-01 8.231709533933e-01 8.372361066147e-01 9.636154166226e-01 1.086259518877e+00 1.086321672024e+00 9.436245584212e-01 7.665393049604e-01 7.566274347266e-01 9.147655603962e-01 1.037199123343e+00 1.017642835649e+00 8.910686567044e-01 8.103105639778e-01 8.931790514166e-01 1.031449670758e+00 1.076115816351e+00 9.922363016052e-01 8.713738150693e-01 8.749732346491e-01 1.017039473674e+00 1.141867056579e+00 1.139720734375e+00 1.013326258537e+00 8.795625033161e-01 9.000173498782e-01 1.055663242108e+00 1.181322189942e+00 1.176470269922e+00 1.045397554361e+00 8.882831470135e-01 8.503527745491e-01 9.471879681458e-01 1.047605139231e+00 1.062950704975e+00 9.994882089071e-01 9.271036063932e-01 9.094435065944e-01 9.342655275908e-01 9.480181383053e-01 9.334298567069e-01 9.191223137839e-01 9.303095171180e-01 9.498246759116e-01 9.467128809040e-01 9.233192476313e-01 9.138380000966e-01 9.327391072661e-01 9.465349244894e-01 9.201746428931e-01 8.728362303303e-01 8.731453464138e-01 9.476006376368e-01 1.027854593278e+00 1.035720456010e+00 9.613543664218e-01 8.806450664384e-01 8.952195200259e-01 9.952039601044e-01 1.077176178588e+00 1.078693280078e+00 1.018955939877e+00 9.680956548047e-01 9.717018175988e-01 1.002156340070e+00 1.013983933235e+00 1.004396010213e+00 9.999474397235e-01 1.005611143689e+00 9.933173887271e-01 9.478996199323e-01 9.028151740391e-01 9.088385626032e-01 9.563282368455e-01 9.782959575556e-01 9.332012083941e-01 8.530466268227e-01 8.223758737756e-01 8.723113914765e-01 9.288788370743e-01 9.188594563274e-01 8.476076829017e-01 7.946066399833e-01 8.246510929509e-01 8.904425898524e-01 9.065938208311e-01 8.534954353470e-01 7.943784230968e-01 8.114700321470e-01 8.889649191788e-01 9.369352727524e-01 9.049305135563e-01 8.223791934667e-01 7.792488743764e-01 8.296248220277e-01 9.130904089478e-01 9.429905539549e-01 8.898047554146e-01 7.936275450936e-01 7.429713055498e-01 7.894533672072e-01 8.765826980695e-01
 8.824960907233e-01 8.824634027335e-01 8.836440447597e-01 8.850914329592e-01 8.854831627795e-01 8.850052952983e-01 8.850179837244e-01 8.860869844041e-01 8.872592416302e-01 8.874905993899e-01 8.870701868552e-01 8.871688182276e-01 8.882082045998e-01 8.892659243633e-01 8.893721082864e-01 8.889524732586e-01 8.892687992918e-01 8.905813371484e-01 8.917095989657e-01 8.917402851316e-01 8.913478886602e-01 8.918298308840e-01 8.932874732872e-01 8.945045099254e-01 8.946022372321e-01 8.942234018506e-01 8.946873996432e-01 8.962011876792e-01 8.975337754794e-01 8.976779887800e-01 8.972745977407e-01 8.977424800475e-01 8.992907876306e-01 9.006258663758e-01 9.007535351214e-01 9.003449735422e-01 9.008072243232e-01 9.023454855517e-01 9.036721503949e-01 9.037727396434e-01 9.033384177904e-01 9.038285717320e-01 9.053968288256e-01 9.066596304074e-01 9.066712504069e-01 9.062611440184e-01 9.068319551155e-01 9.083556565903e-01 9.094581334303e-01 9.093859564734e-01 9.090486179065e-01 9.097090156891e-01 9.111877443651e-01 9.121305743188e-01 9.119735177950e-01 9.117481934050e-01 9.125630198635e-01 9.139961251089e-01 9.147581588526e-01 9.145565772351e-01 9.144795349693e-01 9.154119084297e-01 9.168003452354e-01 9.174606982947e-01 9.172652067616e-01 9.173146186192e-01 9.183586914813e-01 9.197282049081e-01 9.203214719415e-01 9.201705137120e-01 9.203404220396e-01 9.214183285768e-01 9.227325580011e-01 9.233242872145e-01 9.232528316867e-01 9.234961200480e-01 9.245749209884e-01 9.258479266557e-01 9.264420283840e-01 9.264573633577e-01 9.267680476420e-01 9.278006807103e-01 9.290032203138e-01 9.296331951942e-01 9.297453405576e-01 9.300867035366e-01 9.310666147011e-01 9.322226077931e-01 9.328893380784e-01 9.330953066154e-01 9.334675097315e-01 9.343640897514e-01 9.354465479392e-01 9.361658986255e-01 9.364705304214e-01 9.368499993493e-01 9.376615791704e-01 9.386785793092e-01 9.394343321456e-01 9.398345438740e-01 9.402333761362e-01 9.409452739681e-01 9.418755930278e-01 9.426670117604e-01 9.431595706820e-01 9.435757970134e-01 9.442136491210e-01 9.450668843956e-01 9.458688164637e-01 9.464430011955e-01 9.468979855973e-01 9.474722264800e-01 9.482445009911e-01 9.490446155082e-01 9.496819009873e-01 9.501826244177e-01 9.507343727887e-01 9.514409173771e-01 9.522074096931e-01 9.528862314770e-01 9.534435021417e-01 9.539945933536e-01 9.546525837819e-01 9.553824278668e-01 9.560706038477e-01 9.566769493313e-01 9.572618380955e-01 9.578939960419e-01 9.585781824899e-01 9.592620639820e-01 9.598941232549e-01 9.604904281624e-01 9.611077619461e-01 9.617612574382e-01 9.624243846471e-01 9.630619488568e-01 9.636580826728e-01 9.642409349687e-01 9.648608339409e-01 9.655121745897e-01 9.661423749097e-01 9.667244097055e-01 9.672843311527e-01 9.678702951894e-01 9.685030067034e-01 9.691417130810e-01 9.697300305038e-01 9.702757167046e-01 9.708392778156e-01 9.714463984898e-01 9.720794159739e-01 9.726966942684e-01 9.732679043812e-01 9.738148941332e-01 9.743893530118e-01 9.750057975022e-01 9.756330812393e-01 9.762359803625e-01 9.767942907980e-01 9.773345324953e-01 9.779110374556e-01 9.785254600761e-01 9.791353678524e-01 9.797049321543e-01 9.802364680330e-01 9.807680594485e-01 9.813368216077e-01 9.819252116158e-01 9.824886088228e-01 9.830180465445e-01 9.835338423845e-01 9.840562963128e-01 9.845959369579e-01 9.851351962234e-01 9.856531867697e-01 9.861564863764e-01 9.866587247766e-01 9.871621283837e-01 9.876658878567e-01 9.881612260458e-01 9.886425789490e-01 9.891225208499e-01 9.896093862527e-01 9.900902640835e-01 9.905551680862e-01 9.910099273000e-01 9.914628546601e-01 9.919236388476e-01 9.923874894803e-01 9.928322501215e-01 9.932609993752e-01 9.936876010028e-01 9.941180576802e-01 9.945518395018e-01 9.949812799616e-01 9.953948409721e-01 9.957952858672e-01 9.961966792511e-01 9.965997637933e-01 9.970017642223e-01 9.973970762982e-01 9.977769083929e-01 9.981481104709e-01 9.985228576897e-01 9.988974639668e-01 9.992613296778e-01 9.996148538756e-01 9.999578897130e-01 1.000301690373e+00 1.000648588656e+00 1.000984598989e+00 1.001304796052e+00 1.001616254254e+00 1.001929712718e+00 1.002243172724e+00 1.002549595657e+00 1.002835665013e+00 1.003113446325e+00 1.003396416251e+00 1.003675392611e+00 1.003940143091e+00 1.004193094639e+00 1.004438302244e+00 1.004685379550e+00 1.004930314432e+00 1.005155785978e+00 1.005370528759e+00 1.005583167551e+00 1.005794171578e+00 1.006000244178e+00 1.006195300416e+00 1.006372547463e+00 1.006547835327e+00 1.006723748276e+00 1.006888530197e+00 1.007047484455e+00 1.007195137437e+00 1.007332429427e+00 1.007467561088e+00 1.007595671265e+00 1.007712316177e+00 1.007825449540e+00 1.007928156704e+00 1.008019043549e+00 1.008107132204e+00 1.008183083972e+00 1.008253385688e+00 1.008317683465e+00 1.008367390864e+00 1.008408254346e+00 1.008444970288e+00 1.008470931718e+00 1.008490294546e+00 1.008499274300e+00 1.008494242851e+00 1.008485686499e+00 1.008471621769e+00 1.008443222790e+00 1.008406489317e+00 1.008360793062e+00 1.008304102886e+00 1.008246657878e+00 1.008173526763e+00 1.008088512011e+00 1.008000477939e+00 1.007899148213e+00 1.007790775581e+00 1.007674102186e+00 1.007540869632e+00 1.007402562248e+00 1.007257005381e+00 1.007096511626e+00 1.006929805341e+00 1.006752400372e+00 1.006562129373e+00 1.006367865602e+00 1.006161789577e+00 1.005942016820e+00 1.005717206617e+00 1.005477430637e+00 1.005228971153e+00 1.004975705027e+00 1.004707917312e+00 1.004429497553e+00 1.004141377151e+00 1.003839040876e+00 1.003531852190e+00 1.003215153128e+00 1.002884812529e+00 1.002545701455e+00 1.002192986333e+00 1.001831327021e+00 1.001461947521e+00 1.001080421856e+00 1.000690238159e+00 1.000290252916e+00 9.998754988630e-01 9.994507214048e-01 9.990207278727e-01 9.985774054811e-01 9.981257253519e-01 9.976629939349e-01 9.971858770271e-01 9.967010570475e-01 9.962050935866e-01 9.956988341714e-01 9.951846685485e-01 9.946562568675e-01 9.941152114077e-01 9.935660510397e-01 9.930040780495e-01 9.924337963348e-01 9.918537126645e-01 9.912581982194e-01 9.906536611982e-01 9.900379648439e-01 9.894099812077e-01 9.887753491271e-01 9.881274463919e-01 9.874692697092e-01 9.867993042380e-01 9.861172405112e-01 9.854267012631e-01 9.847274812383e-01 9.840150113497e-01 9.832929202508e-01 9.825586073290e-01 9.818135438968e-01 9.810621257551e-01 9.802977244025e-01 9.795232275736e-01 9.787375435886e-01 9.779381093564e-01 9.771327377152e-01 9.763176968804e-01 9.754898356462e-01 9.746524289969e-01 9.738017625415e-01 9.729404359152e-01 9.720728997742e-01 9.711916580485e-01 9.703029391625e-01 9.694006348728e-01 9.684868856641e-01 9.675655731045e-01 9.666323275296e-01 9.656898377710e-01 9.647381582376e-01 9.637713810163e-01 9.627982410883e-01 9.618156661929e-01 9.608202144008e-01 9.598172480920e-01 9.588026930691e-01 9.577776848229e-01 9.567469880433e-01 9.557015688435e-01 9.546497624895e-01 9.535866075568e-01 9.525113974529e-01 9.514324141560e-01 9.503399973025e-01 9.492397358110e-01 9.481292532781e-01 9.470081227580e-01 9.458824566999e-01 9.447438729581e-01 9.435956821177e-01 9.424408281112e-01 9.412730889960e-01 9.401013262747e-01 9.389209369213e-01 9.377273564567e-01 9.365279045397e-01 9.353185664137e-01 9.341021164754e-01 9.328795989305e-01 9.316435467342e-01 9.304025609281e-01 9.291529442628e-01 9.278944315864e-01 9.266314056239e-01 9.253554697658e-01 9.240739394281e-01 9.227861178968e-01 9.214891746778e-01 9.201862378571e-01 9.188753399917e-01 9.175554130704e-01 9.162305683263e-01 9.148969584429e-01 9.135582326635e-01 9.122129242641e-01 9.108584616515e-01 9.094995773722e-01 9.081316026468e-01 9.067594024825e-01 9.053833455709e-01 9.039969704406e-01 9.026081398447e-01 9.012103686303e-01 8.998066914094e-01 8.984028491042e-01 8.969894623854e-01 8.955718733687e-01 8.941488485265e-01 8.927179665227e-01 8.912884907477e-01 8.898506515927e-01 8.884093030696e-01 8.869643681476e-01 8.855101170801e-01 8.840576132910e-01 8.825998503099e-01 8.811365773129e-01 8.796732753565e-01 8.782005456087e-01 8.767285296549e-01 8.752528360259e-01 8.737712406831e-01 8.722922907862e-01 8.708035118633e-01 8.693171088111e-01 8.678269738389e-01 8.663318448937e-01 8.648381703220e-01 8.633393788915e-01 8.618386240998e-01 8.603389706079e-01 8.588343548466e-01 8.573314252538e-01 8.558231573416e-01 8.543157584601e-01 8.528101257386e-01 8.512968465955e-01 8.497897285763e-01 8.482766719996e-01 8.467655000411e-01 8.452574625360e-01 8.437417673810e-01 8.422330023754e-01 8.407207875924e-01 8.392083016628e-01 8.377003795399e-01 8.361872012713e-01 8.346802032599e-01 8.331724397946e-01 8.316629911336e-01 8.301604419587e-01 8.286521124990e-01 8.271510492370e-01 8.256502004842e-01 8.241499551309e-01 8.226559482629e-01 8.211570285474e-01 8.196662966578e-01 8.181774517744e-01 8.166875861647e-01 8.152051638921e-01 8.137216347450e-01 8.122438317451e-01 8.107699204837e-01 8.092955553096e-01 8.078311824023e-01 8.063629644669e-01 8.049023341159e-01 8.034484975780e-01 8.019923747384e-01 8.005474559027e-01 7.991013256733e-01 7.976607312301e-01 7.962294028085e-01 7.947949958742e-01 7.933731152725e-01 7.919524118811e-01 7.905356059912e-01 7.891283842963e-01 7.877208999604e-01 7.863249219991e-01 7.849320907798e-01 7.835420167444e-01 7.821642348774e-01 7.807847477867e-01 7.794185920150e-01 7.780551917970e-01 7.766942552637e-01 7.753500249389e-01 7.740000640394e-01 7.726673381180e-01 7.713372296443e-01 7.700083955064e-01 7.686992134419e-01 7.673809070141e-01 7.660843808625e-01 7.647881703455e-01 7.634942685522e-01 7.622229776768e-01 7.609401182212e-01 7.596799979793e-01 7.584202395954e-01 7.571643358478e-01 7.559311990724e-01 7.546855453033e-01 7.534647466235e-01 7.522447289508e-01 7.510276190675e-01 7.498349241912e-01 7.486269630876e-01 7.474474883662e-01 7.462671470094e-01 7.450901668657e-01 7.439374153394e-01 7.427715427799e-01 7.416335984188e-01 7.404932628895e-01 7.393587985749e-01 7.382475461185e-01 7.371218484046e-01 7.360265989491e-01 7.349261450018e-01 7.338331869732e-01 7.327639458140e-01 7.316804878921e-01 7.306268547663e-01 7.295682723278e-01 7.285179674647e-01 7.274897715462e-01 7.264472583152e-01 7.254351633777e-01 7.244169319771e-01 7.234088627362e-01 7.224208647226e-01 7.214205429223e-01 7.204484012888e-01 7.194715019428e-01 7.185033350154e-01 7.175540361306e-01 7.165939901942e-01 7.156603246896e-01 7.147233457431e-01 7.137931966523e-01 7.128836167471e-01 7.119602876765e-01 7.110646242191e-01 7.101651580579e-01 7.092707083168e-01 7.083978077334e-01 7.075108876457e-01 7.066495684005e-01 7.057847954658e-01 7.049244716785e-01 7.040854233269e-01 7.032313089680e-01 7.024024881464e-01 7.015694681464e-01 7.007395706661e-01 6.999311805824e-01 6.991071037740e-01 6.983065000761e-01 6.975028725228e-01 6.966996346545e-01 6.959184814703e-01 6.951198316224e-01 6.943450286237e-01 6.935648519887e-01 6.927855987287e-01 6.920267479057e-01 6.912499742092e-01 6.904961711098e-01 6.897368971836e-01 6.889752901342e-01 6.882346498926e-01 6.874737810164e-01 6.867367941903e-01 6.859906644787e-01 6.852432712314e-01 6.845167516949e-01 6.837669483772e-01 6.830400034063e-01 6.823048270542e-01 6.815651223182e-01 6.808446416667e-01 6.801020346404e-01 6.793784299275e-01 6.786473319051e-01 6.779101248645e-01 6.771904506008e-01 6.764481811484e-01 6.757231566795e-01 6.749895774383e-01 6.742477436900e-01 6.735225421044e-01 6.727722007725e-01 6.720397293724e-01 6.712971579131e-01 6.705427200110e-01 6.698075130371e-01 6.690423401424e-01 6.682943386131e-01 6.675352044150e-01 6.667634917002e-01 6.660072290192e-01 6.652208409919e-01 6.644487832801e-01 6.636673085688e-01 6.628672594117e-01 6.620859743095e-01 6.612704510071e-01 6.604672422200e-01 6.596533695152e-01 6.588208164138e-01 6.580019290824e-01 6.571511916081e-01 6.563094422649e-01 6.554549311481e-01 6.545803808426e-01 6.537185685780e-01 6.528235100079e-01 6.519344669627e-01 6.510318094239e-01 6.501068088787e-01 6.491939425440e-01 6.482448931023e-01 6.473013343368e-01 6.463444334696e-01 6.453598878203e-01 6.443873669991e-01 6.433790447254e-01 6.423719554352e-01 6.413510118665e-01 6.403013706978e-01 6.392630167928e-01 6.381843544700e-01 6.371079916353e-01 6.360163736207e-01 6.348940508588e-01 6.337805183279e-01 6.326275904506e-01 6.314736077711e-01 6.303040605457e-01 6.291023416566e-01 6.279090408352e-01 6.266739007286e-01 6.254362529627e-01 6.241840875262e-01 6.228972805210e-01 6.216164019991e-01 6.202955613041e-01 6.189692570510e-01 6.176283768617e-01 6.162520327550e-01 6.148826988384e-01 6.134700950047e-01 6.120522354648e-01 6.106199393351e-01 6.091492425034e-01 6.076866476600e-01 6.061806119914e-01 6.046691466744e-01 6.031433848309e-01 6.015783875322e-01 6.000219623795e-01 5.984242035580e-01 5.968160848452e-01 5.951972065390e-01 5.935390316056e-01 5.918885326066e-01 5.902008519821e-01 5.885001755624e-01 5.867927573181e-01 5.850448450340e-01 5.833045866964e-01 5.815295653911e-01 5.797426119275e-01 5.779488303050e-01 5.761180130477e-01 5.742974586542e-01 5.724424050244e-01 5.705772310818e-01 5.687088934606e-01 5.668042937202e-01 5.649108718772e-01 5.629868054889e-01 5.610566522770e-01 5.591263054013e-01 5.571613262723e-01 5.552116853950e-01 5.532363752279e-01 5.512547019098e-01 5.492784517670e-01 5.472717854846e-01 5.452849399404e-01 5.432776750060e-01 5.412661912100e-01 5.392666267132e-01 5.372416834442e-01 5.352404562001e-01 5.332237824911e-01 5.312098868851e-01 5.292127841321e-01 5.271961403251e-01 5.252103832500e-01 5.232155072077e-01 5.212293750731e-01 5.192690115132e-01 5.172938992865e-01 5.153555345628e-01 5.134181616467e-01 5.114941774560e-01 5.096049719323e-01 5.077112830408e-01 5.058619602390e-01 5.040201327276e-01 5.022026652741e-01 5.004257656386e-01 4.986552749209e-01 4.969360022614e-01 4.952363071830e-01 4.935693270141e-01 4.919527351830e-01 4.903535263808e-01 4.888126073776e-01 4.873034121367e-01 4.858350333730e-01 4.844269591828e-01 4.830461866429e-01 4.817345727356e-01 4.804653679428e-01 4.792463954858e-01 4.780990436315e-01 4.769891107142e-01 4.759574946864e-01 4.749779504503e-01 4.740600302722e-01 4.732222086835e-01 4.724320833788e-01 4.717288390522e-01 4.710891234490e-01 4.705186021599e-01 4.700370756166e-01 4.696133645030e-01 4.692841513468e-01 4.690265773830e-01 4.688464079600e-01 4.687630166450e-01 4.687442699415e-01 4.688258159423e-01 4.689874499491e-01 4.692326177179e-01 4.695777153570e-01 4.699948275955e-01 4.705176314331e-01 4.711225722776e-01 4.718144663664e-01 4.726110837389e-01 4.734834607416e-01 4.744599623762e-01 4.755249731185e-01 4.766761783884e-01 4.779332355287e-01 4.792660085014e-01 4.807019894155e-01 4.822257208000e-01 4.838361301512e-01 4.855481695581e-01 4.873363433731e-01 4.892231542821e-01 4.911943463891e-01 4.932502357911e-01 4.953994534807e-01 4.976248407837e-01 4.999422950232e-01 5.023402237787e-01 5.048150648660e-01 5.073789787478e-01 5.100113013269e-01 5.127281570390e-01 5.155188112084e-01 5.183804929179e-01 5.213239944713e-01 5.243265521007e-01 5.274082991399e-01 5.305541864074e-01 5.337620207957e-01 5.370410954801e-01 5.403754079890e-01 5.437742588858e-01 5.472320287661e-01 5.507425327893e-01 5.543154180859e-01 5.579322415318e-01 5.616055584547e-01 5.653277889012e-01 5.690928651225e-01 5.729093637275e-01 5.767625325306e-01 5.806610589615e-01 5.845981146194e-01 5.885700418728e-01 5.925819037641e-01 5.966226914976e-01 6.006976097200e-01 6.047986849267e-01 6.089277278509e-01 6.130841770108e-01 6.172604838808e-01 6.214616885705e-01 6.256803939619e-01 6.299148166832e-01 6.341686732598e-01 6.384312285996e-01 6.427084757443e-01 6.469918669587e-01 6.512829696472e-01 6.555825266091e-01 6.598783747599e-01 6.641825081460e-01 6.684821905138e-01 6.727777531982e-01 6.770717565796e-01 6.813556396045e-01 6.856319142263e-01 6.898957727156e-01 6.941468478507e-01 6.983844425651e-01 7.025995251350e-01 7.068008177931e-01 7.109769786530e-01 7.151299384017e-01 7.192616220667e-01 7.233590602252e-01 7.274304986275e-01 7.314692457798e-01 7.354700473925e-01 7.394403869851e-01 7.433684421002e-01 7.472580689682e-01 7.511067938480e-01 7.549082120063e-01 7.586663584554e-01 7.623745393755e-01 7.660320661993e-01 7.696387062664e-01 7.731898882621e-01 7.766877404027e-01 7.801252243882e-01 7.835048578643e-01 7.868241694489e-01 7.900781519618e-01 7.932716272303e-01 7.963958681679e-01 7.994544883113e-01 8.024466750528e-01 8.053643507569e-01 8.082147163655e-01 8.109938248455e-01 8.136964081949e-01 8.163294007566e-01 8.188850543760e-01 8.213676365497e-01 8.237732426509e-01 8.261027149151e-01 8.283583179530e-01 8.305341331792e-01 8.326360494360e-01 8.346636156899e-01 8.366111364633e-01 8.384888557694e-01 8.402892321920e-01 8.420172362605e-01 8.436753266213e-01 8.452568982700e-01 8.467746958845e-01 8.482212963944e-01 8.496014773729e-01 8.509208518517e-01 8.521734043267e-01 8.533699135131e-01 8.545097027239e-01 8.555938041724e-01 8.566289353616e-01 8.576108217197e-01 8.585535327526e-01 8.594514143846e-01 8.603108449824e-01 8.611415438448e-01 8.619361526182e-01 8.627099818517e-01 8.634594530251e-01 8.641896719434e-01 8.649126948088e-01 8.656203860506e-01 8.663299899501e-01 8.670371991966e-01 8.677489347601e-01 8.684750936624e-01 8.692101958845e-01 8.699701307237e-01 8.707514296580e-01 8.715588817179e-01 8.724059527622e-01 8.732806327641e-01 8.742012780378e-01 8.751660044660e-01 8.761751671236e-01 8.772442106708e-01 8.783585055968e-01 8.795364334243e-01 8.807729799157e-01 8.820679132947e-01 8.834347402336e-01 8.848570125079e-01 8.863517744771e-01 8.879125646620e-01 8.895335811009e-01 8.912323430018e-01 8.929873585474e-01 8.948111339614e-01 8.967018342471e-01 8.986430045521e-01 9.006538946122e-01 9.027101926843e-01 9.048215929077e-01 9.069830549691e-01 9.091785491674e-01 9.114245243518e-01 9.136930853133e-01 9.159897288780e-01 9.183135861768e-01 9.206399664773e-01 9.229837766407e-01 9.253208682317e-01 9.276483735416e-01 9.299672775167e-01 9.322505987120e-01 9.345128532265e-01 9.367260967579e-01 9.388907851521e-01 9.410011715282e-01 9.430339696490e-01 9.450003531711e-01 9.468742065687e-01 9.486514071797e-01 9.503345823103e-01 9.518919041752e-01 9.533367760420e-01 9.546488656301e-01 9.558178765562e-01 9.568503040962e-01 9.577152901033e-01 9.584287632581e-01 9.589672834112e-01 9.593265642837e-01 9.595116306445e-01 9.594966511458e-01 9.592968278430e-01 9.588948068073e-01 9.582827374323e-01 9.574737201437e-01 9.564420905090e-01 9.552019030431e-01 9.537475753313e-01 9.520659977650e-01 9.501786023404e-01 9.480620717716e-01 9.457333237085e-01 9.431923036507e-01 9.404266230152e-01 9.374622602669e-01 9.342819028316e-01 9.309028965058e-01 9.273315027291e-01 9.235618638681e-01 9.196198435368e-01 9.154976050557e-01 9.112126296625e-01 9.067777494200e-01 9.021917793598e-01 8.974831959183e-01 8.926513445011e-01 8.877162547856e-01 8.826969550968e-01 8.775960482314e-01 8.724453988885e-01 8.672523463977e-01 8.620343961868e-01 8.568225201873e-01 8.516182449571e-01 8.464551034175e-01 8.413501355143e-01 8.363180320643e-01 8.313917587602e-01 8.265813521188e-01 8.219136767621e-01 8.174112729464e-01 8.130903334130e-01 8.089793328175e-01 8.050924233773e-01 8.014499344798e-01 7.980750600613e-01 7.949798875307e-01 7.921848518997e-01 7.897072956114e-01 7.875569732334e-01 7.857498432974e-01 7.842966472484e-01 7.832056200377e-01 7.824863101988e-01 7.821430753856e-01 7.821777004585e-01 7.825963903642e-01 7.833928563078e-01 7.845703560741e-01 7.861222378128e-01 7.880403863206e-01 7.903223694715e-01 7.929511576511e-01 7.959213141234e-01 7.992194520623e-01 8.028244063652e-01 8.067317694113e-01 8.109155611221e-01 8.153627550041e-01 8.200575072111e-01 8.249734811022e-01 8.301009430572e-01 8.354105340200e-01 8.408878669397e-01 8.465137920252e-01 8.522597913823e-01 8.581173252489e-01 8.640575174128e-01 8.700606688294e-01 8.761149334668e-01 8.821884313370e-01 8.882739922828e-01 8.943454280324e-01 9.003841695274e-01 9.063796594230e-01 9.123016445156e-01 9.181460893562e-01 9.238869961365e-01 9.295108133204e-01 9.350092423186e-01 9.403533004774e-01 9.455449534695e-01 9.505625531141e-01 9.553892901272e-01 9.600316141478e-01 9.644574772661e-01 9.686765068652e-01 9.726757478743e-01 9.764430346764e-01 9.799931208630e-01 9.833034485966e-01 9.863900851983e-01 9.892530576126e-01 9.918889906528e-01 9.943268427551e-01 9.965552418895e-01 9.986044343356e-01 1.000491615461e+00 1.002226111787e+00 1.003849776308e+00 1.005376818747e+00 1.006844954722e+00 1.008292595349e+00 1.009742549192e+00 1.011254603177e+00 1.012855934669e+00 1.014595076623e+00 1.016526032895e+00 1.018678418449e+00 1.021114746317e+00 1.023871359448e+00 1.026990314132e+00 1.030523165763e+00 1.034493323332e+00 1.038943471487e+00 1.043897487406e+00 1.049372792291e+00 1.055394344933e+00 1.061957327390e+00 1.069069853349e+00 1.076717454450e+00 1.084882287893e+00 1.093543210514e+00 1.102659044636e+00 1.112193615071e+00 1.122095985217e+00 1.132309479318e+00 1.142779550888e+00 1.153432854586e+00 1.164207605043e+00 1.175029996438e+00 1.185826203154e+00 1.196529390871e+00 1.207062851814e+00 1.217363742192e+00 1.227362190123e+00 1.236999192789e+00 1.246221085644e+00 1.254972520533e+00 1.263217019656e+00 1.270913663991e+00 1.278036040073e+00 1.284568397084e+00 1.290488868118e+00 1.295806086842e+00 1.300516267317e+00 1.304632346042e+00 1.308181318535e+00 1.311180085577e+00 1.313667733132e+00 1.315679691187e+00 1.317256305426e+00 1.318447679733e+00 1.319292110591e+00 1.319844767099e+00 1.320150137727e+00 1.320250614463e+00 1.320195519810e+00 1.320014260948e+00 1.319751785082e+00 1.319431316769e+00 1.319078309564e+00 1.318714752478e+00 1.318346961388e+00 1.317991618070e+00 1.317647005794e+00 1.317314609038e+00 1.316999954724e+00 1.316686783402e+00 1.316387729624e+00 1.316092787548e+00 1.315800642523e+00 1.315529503339e+00 1.315274179343e+00 1.315062060758e+00 1.314912631269e+00 1.314849070271e+00 1.314916796386e+00 1.315142758477e+00 1.315579636088e+00 1.316273641633e+00 1.317265338689e+00 1.318612059985e+00 1.320344867101e+00 1.322508648615e+00 1.325131253913e+00 1.328225710188e+00 1.331807261138e+00 1.335858494560e+00 1.340362986644e+00 1.345280995495e+00 1.350553767479e+00 1.356123580371e+00 1.361901845022e+00 1.367803960397e+00 1.373732859706e+00 1.379581891091e+00 1.385259867384e+00 1.390658155286e+00 1.395692282895e+00 1.400278722417e+00 1.404347562944e+00 1.407853729506e+00 1.410760631764e+00 1.413058800502e+00 1.414761146092e+00 1.415894360635e+00 1.416518990058e+00 1.416702505292e+00 1.416537698351e+00 1.416127608692e+00 1.415586565803e+00 1.415035138425e+00 1.414595005428e+00 1.414381499040e+00 1.414504829238e+00 1.415059143461e+00 1.416125931665e+00 1.417759607198e+00 1.420007966603e+00 1.422880828014e+00 1.426377523366e+00 1.430480261527e+00 1.435145881045e+00 1.440328968119e+00 1.445973456551e+00 1.452016589411e+00 1.458398388426e+00 1.465065836179e+00 1.471959762306e+00 1.479036997314e+00 1.486265279439e+00 1.493602530135e+00 1.501027320357e+00 1.508511091344e+00 1.516021315077e+00 1.523530859954e+00 1.530988764404e+00 1.538349728568e+00 1.545542809546e+00 1.552482386229e+00 1.559085827650e+00 1.565237774702e+00 1.570832142287e+00 1.575760175786e+00 1.579899220102e+00 1.583166552533e+00 1.585463683255e+00 1.586736303241e+00 1.586954925051e+00 1.586104291411e+00 1.584232828058e+00 1.581390524617e+00 1.577683520356e+00 1.573245380814e+00 1.568212113972e+00 1.562771393047e+00 1.557084926904e+00 1.551329523610e+00 1.545685087670e+00 1.540271899800e+00 1.535238955706e+00 1.530664699253e+00 1.526604566082e+00 1.523112193931e+00 1.520161437769e+00 1.517758886919e+00 1.515861764343e+00 1.514424396731e+00 1.513429937335e+00 1.512821263416e+00 1.512605081920e+00 1.512769350309e+00 1.513324586523e+00 1.514326286627e+00 1.515776467603e+00 1.517753352325e+00 1.520276932549e+00 1.523359628137e+00 1.527033421661e+00 1.531218007887e+00 1.535876195083e+00 1.540877727770e+00 1.546038047746e+00 1.551191469595e+00 1.556034161086e+00 1.560307003813e+00 1.563693739889e+00 1.565826516450e+00 1.566417627668e+00 1.565102782339e+00 1.561614478250e+00 1.555731807081e+00 1.547256543136e+00 1.536185240584e+00 1.522530985305e+00 1.506502699307e+00 1.488460978356e+00 1.468845456075e+00 1.448346386175e+00 1.427669274924e+00 1.407651371322e+00 1.389176740744e+00 1.372991836997e+00 1.359828431541e+00 1.350112165902e+00 1.344033403492e+00 1.341505510958e+00 1.342029643272e+00 1.344952673897e+00 1.349331750201e+00 1.354138318688e+00 1.358397338242e+00 1.361121054656e+00 1.361611465077e+00 1.359338908600e+00 1.354052217876e+00 1.345843544638e+00 1.334966837361e+00 1.321993804921e+00 1.307582297356e+00 1.292445594322e+00 1.277335312034e+00 1.262770490403e+00 1.249176656395e+00 1.236697816379e+00 1.225226059160e+00 1.214543722155e+00 1.204226464602e+00 1.193913300362e+00 1.183298149267e+00 1.172203689196e+00 1.160745569904e+00 1.149172129336e+00 1.137983364177e+00 1.127774349392e+00 1.119116231790e+00 1.112518922661e+00 1.108205410343e+00 1.106133526866e+00 1.105904748883e+00 1.106812376863e+00 1.103114709597e+00 1.093867016512e+00 1.087901770813e+00 1.090301042703e+00 1.096962867163e+00 1.098277514562e+00 1.087936565486e+00 1.068464406760e+00 1.049032678992e+00 1.037206103530e+00 1.031716567972e+00 1.023867140758e+00 1.006270479829e+00 9.801963678692e-01 9.551540717460e-01 9.408196139036e-01 9.379421578201e-01 9.378429148872e-01 9.314257109849e-01 9.181849545082e-01 9.069408505439e-01 9.076345313676e-01 9.212188453014e-01 9.383048842027e-01 9.481459605035e-01 9.482436514372e-01 9.459854602468e-01 9.513232965205e-01 9.666593454719e-01 9.839812609759e-01 9.923057278441e-01 9.874810126718e-01 9.756673846360e-01 9.678662932659e-01 9.697202471007e-01 9.760580884085e-01 9.760944731277e-01 9.636954163901e-01 9.431367972781e-01 9.257101883783e-01 9.194514762569e-01 9.212576922240e-01 9.199935338692e-01 9.071863043621e-01 8.847113495451e-01 8.633395552550e-01 8.529219911514e-01 8.525913620239e-01 8.517858833036e-01 8.410819629511e-01 8.216173938133e-01 8.051465483538e-01 8.040028635835e-01 8.191110870160e-01 8.395159979631e-01 8.541599466067e-01 8.624548854976e-01 8.744198742636e-01 9.004991153008e-01 9.400734211634e-01 9.810902031433e-01 1.010753801987e+00 1.025606369672e+00 1.033054110697e+00 1.043960872109e+00 1.062005931286e+00 1.079732959901e+00 1.085427941792e+00 1.073567738987e+00 1.049714250737e+00 1.026374870127e+00 1.012486832392e+00 1.005425076464e+00 9.941719335469e-01 9.706960601254e-01 9.385959040103e-01 9.121197224392e-01 9.055450262938e-01 9.209371072352e-01 9.316555234922e-01 8.559011864705e-01 7.816455155186e-01 7.957492675048e-01 8.503610018605e-01 8.448551341592e-01 7.677983627143e-01 7.284064749852e-01 8.287158874012e-01 9.812974373685e-01 1.048931206594e+00 9.852273254470e-01 8.525212581324e-01 7.872679844446e-01 8.424375638075e-01 9.078421524146e-01 8.983593546879e-01 8.548991848079e-01 8.913624760753e-01 1.017317537820e+00 1.109153882041e+00 1.069349992426e+00 9.073762157230e-01 7.642885532984e-01 8.164295854858e-01 9.833119477437e-01 1.074758862454e+00 1.023049823854e+00 8.934885286799e-01 8.426725414332e-01 9.347431178142e-01 1.038422580968e+00 1.035275006882e+00 9.298593091161e-01 8.502264695935e-01 9.277156371675e-01 1.088108884498e+00 1.172995691869e+00 1.110270256482e+00 9.430903117817e-01 8.330434920675e-01 9.268781501322e-01 1.117277719962e+00 1.227784257923e+00 1.185723150762e+00 1.023771817846e+00 8.697596165157e-01 8.700247989296e-01 9.905201926686e-01 1.080740571324e+00 1.066735191745e+00 9.755948285235e-01 9.000046120974e-01 9.092313121825e-01 9.644066181723e-01 9.874194352488e-01 9.559781917895e-01 9.106009805143e-01 9.022412334699e-01 9.301678911912e-01 9.543799593972e-01 9.553683486518e-01 9.484108154747e-01 9.482744401130e-01 9.411519287394e-01 9.084038825263e-01 8.689924190666e-01 8.755553441996e-01 9.418939320399e-01 1.008434276593e+00 1.011087613567e+00 9.447304895889e-01 8.755450263176e-01 8.854673496303e-01 9.652461164875e-01 1.032461073412e+00 1.038403946087e+00 1.000929229453e+00 9.718218979194e-01 9.758219427192e-01 9.894042758500e-01 9.883588654444e-01 9.830766389478e-01 9.939864441923e-01 1.009511127050e+00 9.955137197979e-01 9.443632144495e-01 8.979646141224e-01 9.049423733647e-01 9.473449587413e-01 9.594104549164e-01 9.095770986698e-01 8.375971106113e-01 8.193114644037e-01 8.645923732924e-01 8.990802424922e-01 8.682412953863e-01 7.974743612600e-01 7.709065270803e-01 8.230340153847e-01 8.814813052698e-01 8.728422667102e-01 8.025478518985e-01 7.546110188278e-01 8.010744860936e-01 8.918980354400e-01 9.325140531012e-01 8.893410072947e-01 8.080030240829e-01 7.788912815600e-01 8.358187913981e-01 9.117814020746e-01 9.351850822403e-01 8.902048219297e-01 8.146683154221e-01 7.716412004976e-01 7.930697050400e-01 8.466365368289e-01
 8.712015726225e-01 8.711675219011e-01 8.723384107949e-01 8.737724238618e-01 8.741595493907e-01 8.736832487549e-01 8.736907923478e-01 8.747417980404e-01 8.759065421282e-01 8.761453352592e-01 8.757293305860e-01 8.758130119454e-01 8.768315925488e-01 8.778826280602e-01 8.779995952852e-01 8.775867900092e-01 8.778962126216e-01 8.791866107880e-01 8.802969214711e-01 8.803323861397e-01 8.799544963449e-01 8.804350393007e-01 8.818718528460e-01 8.830710899755e-01 8.831716723181e-01 8.828062883195e-01 8.832729582412e-01 8.847791595488e-01 8.860987711573e-01 8.862441349599e-01 8.858532467760e-01 8.863302833529e-01 8.878755852758e-01 8.892052445951e-01 8.893385634732e-01 8.889418461685e-01 8.894093984511e-01 8.909482451616e-01 8.922813118425e-01 8.923924263235e-01 8.919665612883e-01 8.924581099691e-01 8.940301980461e-01 8.953035426140e-01 8.953291270944e-01 8.949273510627e-01 8.954952395748e-01 8.970196850505e-01 8.981378832054e-01 8.980851178352e-01 8.977528641625e-01 8.984097166290e-01 8.998896676337e-01 9.008484188099e-01 9.007127161833e-01 9.004971514577e-01 9.013062260464e-01 9.027411936426e-01 9.035173123936e-01 9.033413417914e-01 9.032757149012e-01 9.042049560137e-01 9.055936870537e-01 9.062713201923e-01 9.061009182374e-01 9.061669093801e-01 9.072121533067e-01 9.085818722694e-01 9.091924932709e-01 9.090667014491e-01 9.092565823027e-01 9.103385746940e-01 9.116572750171e-01 9.122659408630e-01 9.122225467234e-01 9.124865655985e-01 9.135741337950e-01 9.148536189999e-01 9.154657603076e-01 9.155094962745e-01 9.158455496265e-01 9.168885547864e-01 9.180998849619e-01 9.187509892135e-01 9.188941184203e-01 9.192627362761e-01 9.202584334832e-01 9.214259809564e-01 9.221135087307e-01 9.223514921536e-01 9.227536714319e-01 9.236679213422e-01 9.247655415627e-01 9.255089601336e-01 9.258476111520e-01 9.262590534693e-01 9.270925985421e-01 9.281272451838e-01 9.289081781008e-01 9.293440428652e-01 9.297771022080e-01 9.305152566525e-01 9.314659225833e-01 9.322849809264e-01 9.328138447717e-01 9.332677741619e-01 9.339362337902e-01 9.348154757310e-01 9.356448163787e-01 9.362559149843e-01 9.367507497953e-01 9.373609148669e-01 9.381625743444e-01 9.389945953797e-01 9.396672679485e-01 9.402095157814e-01 9.408030819812e-01 9.415443848383e-01 9.423438397224e-01 9.430587602442e-01 9.436595805203e-01 9.442575353688e-01 9.449547089097e-01 9.457201008032e-01 9.464452682376e-01 9.470966942950e-01 9.477301793672e-01 9.484077909573e-01 9.491329818748e-01 9.498563693804e-01 9.505323414295e-01 9.511790887716e-01 9.518453075309e-01 9.525451432788e-01 9.532517504639e-01 9.539352095436e-01 9.545800364659e-01 9.552158106540e-01 9.558874824380e-01 9.565863966399e-01 9.572637055489e-01 9.578949074465e-01 9.585084672413e-01 9.591500765777e-01 9.598378805823e-01 9.605261810946e-01 9.611635782959e-01 9.617644889152e-01 9.623844187061e-01 9.630501548973e-01 9.637398431694e-01 9.644115989295e-01 9.650361542589e-01 9.656423834015e-01 9.662778526410e-01 9.669533189833e-01 9.676401229331e-01 9.683003414509e-01 9.689187228216e-01 9.695216090669e-01 9.701613254974e-01 9.708393918306e-01 9.715122344270e-01 9.721434218155e-01 9.727386598976e-01 9.733374047988e-01 9.739730573072e-01 9.746266673874e-01 9.752565770754e-01 9.758529802784e-01 9.764365184171e-01 9.770298569868e-01 9.776375767395e-01 9.782466770000e-01 9.788363314033e-01 9.794108727754e-01 9.799851148964e-01 9.805612806345e-01 9.811380727210e-01 9.817067538790e-01 9.822622215485e-01 9.828189985044e-01 9.833808951128e-01 9.839376939667e-01 9.844785075140e-01 9.850110499495e-01 9.855420385452e-01 9.860833655200e-01 9.866244821742e-01 9.871486328147e-01 9.876579624575e-01 9.881653607198e-01 9.886777871711e-01 9.891936454943e-01 9.897049166841e-01 9.902005421033e-01 9.906862878510e-01 9.911726779482e-01 9.916604836663e-01 9.921480647306e-01 9.926289210673e-01 9.930940013727e-01 9.935535371179e-01 9.940153273949e-01 9.944781156023e-01 9.949319016870e-01 9.953744860815e-01 9.958081512120e-01 9.962411632024e-01 9.966782145210e-01 9.971068183125e-01 9.975176434223e-01 9.979234951416e-01 9.983295718186e-01 9.987373629768e-01 9.991366128251e-01 9.995177010509e-01 9.998919481167e-01 1.000270442760e+00 1.000645466162e+00 1.001007377343e+00 1.001357860769e+00 1.001701586284e+00 1.002045978643e+00 1.002390042035e+00 1.002716720279e+00 1.003030218517e+00 1.003343317740e+00 1.003655180311e+00 1.003963074048e+00 1.004258194555e+00 1.004538962767e+00 1.004817810227e+00 1.005095591257e+00 1.005365093018e+00 1.005627613444e+00 1.005879421543e+00 1.006122830377e+00 1.006363581488e+00 1.006597252509e+00 1.006820634298e+00 1.007040633480e+00 1.007249482992e+00 1.007449132773e+00 1.007644477099e+00 1.007830112978e+00 1.008008450292e+00 1.008183436114e+00 1.008343063946e+00 1.008492691888e+00 1.008641032644e+00 1.008778464227e+00 1.008909265715e+00 1.009030803651e+00 1.009135966006e+00 1.009240480918e+00 1.009339612872e+00 1.009423877603e+00 1.009502095656e+00 1.009568802548e+00 1.009627833311e+00 1.009684371019e+00 1.009726654991e+00 1.009756637432e+00 1.009783696322e+00 1.009798220120e+00 1.009805982305e+00 1.009804822973e+00 1.009789047598e+00 1.009768703449e+00 1.009739981455e+00 1.009697504855e+00 1.009648761685e+00 1.009587832455e+00 1.009516844490e+00 1.009441989353e+00 1.009353018333e+00 1.009253494688e+00 1.009147029209e+00 1.009026933508e+00 1.008897842774e+00 1.008764022319e+00 1.008616021048e+00 1.008458275211e+00 1.008289954481e+00 1.008108141199e+00 1.007921591222e+00 1.007725265171e+00 1.007515258958e+00 1.007297433928e+00 1.007066988201e+00 1.006824784755e+00 1.006576764066e+00 1.006316268474e+00 1.006047581597e+00 1.005769064561e+00 1.005476057883e+00 1.005173891966e+00 1.004862447333e+00 1.004541957021e+00 1.004212433895e+00 1.003869990790e+00 1.003514157616e+00 1.003150961344e+00 1.002776204429e+00 1.002391732546e+00 1.001998308517e+00 1.001591438397e+00 1.001172266935e+00 1.000744042322e+00 1.000301668888e+00 9.998535892797e-01 9.993933383885e-01 9.989187337404e-01 9.984355890802e-01 9.979394450602e-01 9.974319313315e-01 9.969176460231e-01 9.963889194767e-01 9.958504726192e-01 9.952995125533e-01 9.947348270048e-01 9.941652545422e-01 9.935846416497e-01 9.929898860224e-01 9.923863696156e-01 9.917703752131e-01 9.911412774881e-01 9.905085434128e-01 9.898602179392e-01 9.892024662162e-01 9.885335037742e-01 9.878497293180e-01 9.871607126419e-01 9.864593875686e-01 9.857461572995e-01 9.850241138753e-01 9.842864333188e-01 9.835399328796e-01 9.827850170669e-01 9.820167425598e-01 9.812385137337e-01 9.804489411894e-01 9.796453301131e-01 9.788350351190e-01 9.780131557858e-01 9.771795214984e-01 9.763365552915e-01 9.754781450521e-01 9.746131230335e-01 9.737372273355e-01 9.728483905062e-01 9.719537409910e-01 9.710423995647e-01 9.701230249689e-01 9.691937826693e-01 9.682534196356e-01 9.673047344409e-01 9.663427742855e-01 9.653693878068e-01 9.643905609459e-01 9.633987576990e-01 9.623945410037e-01 9.613843422076e-01 9.603592873741e-01 9.593292339716e-01 9.582869783492e-01 9.572342866989e-01 9.561735737268e-01 9.550996351817e-01 9.540196736815e-01 9.529291805824e-01 9.518258923042e-01 9.507161453756e-01 9.495958272631e-01 9.484665203665e-01 9.473306126438e-01 9.461810400300e-01 9.450223814045e-01 9.438573263960e-01 9.426814630059e-01 9.414992392066e-01 9.403052361840e-01 9.391016915825e-01 9.378919749073e-01 9.366717107078e-01 9.354457050076e-01 9.342084661433e-01 9.329623880507e-01 9.317108435228e-01 9.304473563899e-01 9.291790422525e-01 9.279024700764e-01 9.266145460163e-01 9.253236240476e-01 9.240206027848e-01 9.227111560074e-01 9.213974980594e-01 9.200727407879e-01 9.187433480152e-01 9.174037680761e-01 9.160587246405e-01 9.147092563518e-01 9.133510837380e-01 9.119866312039e-01 9.106150349422e-01 9.092355434089e-01 9.078538828448e-01 9.064637608489e-01 9.050676032340e-01 9.036667080980e-01 9.022562516281e-01 9.008460142145e-01 8.994276545386e-01 8.980029469789e-01 8.965769452584e-01 8.951389482854e-01 8.937012903555e-01 8.922581569000e-01 8.908076430277e-01 8.893578944105e-01 8.878974482451e-01 8.864359634667e-01 8.849696079397e-01 8.834982048910e-01 8.820271115224e-01 8.805459015935e-01 8.790652599415e-01 8.775808193228e-01 8.760901408181e-01 8.746008269255e-01 8.731039238585e-01 8.716066710323e-01 8.701078176974e-01 8.686018317687e-01 8.670984078770e-01 8.655897284977e-01 8.640789284298e-01 8.625688600444e-01 8.610514443588e-01 8.595383227459e-01 8.580206012972e-01 8.565011872736e-01 8.549841626655e-01 8.534588224202e-01 8.519393227832e-01 8.504163720539e-01 8.488904510797e-01 8.473701158747e-01 8.458428931239e-01 8.443198285969e-01 8.427965094605e-01 8.412704146899e-01 8.397481848994e-01 8.382221398590e-01 8.367006438024e-01 8.351788253858e-01 8.336553153365e-01 8.321385517015e-01 8.306169930289e-01 8.290996212182e-01 8.275853047924e-01 8.260680283928e-01 8.245582005461e-01 8.230455558788e-01 8.215373564723e-01 8.200333616616e-01 8.185254699599e-01 8.170283161217e-01 8.155275465095e-01 8.140317428071e-01 8.125414709879e-01 8.110465459384e-01 8.095648938453e-01 8.080802979701e-01 8.065990825932e-01 8.051263333995e-01 8.036504472828e-01 8.021869605367e-01 8.007211343134e-01 7.992592642584e-01 7.978082159112e-01 7.963518223019e-01 7.949105303643e-01 7.934686355676e-01 7.920274927257e-01 7.906022054512e-01 7.891695575432e-01 7.877520014897e-01 7.863357598463e-01 7.849204014701e-01 7.835224593445e-01 7.821172986623e-01 7.807284193250e-01 7.793394994897e-01 7.779531815371e-01 7.765864005676e-01 7.752084137789e-01 7.738501148207e-01 7.724937232153e-01 7.711383750858e-01 7.698048625855e-01 7.684584575327e-01 7.671354017678e-01 7.658093275510e-01 7.644891616311e-01 7.631900462226e-01 7.618772701968e-01 7.605916524102e-01 7.593020424805e-01 7.580173636923e-01 7.567552477444e-01 7.554782035798e-01 7.542296514625e-01 7.529758657453e-01 7.517298411894e-01 7.505056150883e-01 7.492665153494e-01 7.480578594125e-01 7.468424266011e-01 7.456356386945e-01 7.444510384340e-01 7.432508929307e-01 7.420811786679e-01 7.409055847389e-01 7.397399567359e-01 7.385935235088e-01 7.374351901876e-01 7.363054803721e-01 7.351697991824e-01 7.340458734465e-01 7.329390004433e-01 7.318215178782e-01 7.307329887515e-01 7.296373824188e-01 7.285538373043e-01 7.274877576515e-01 7.264104581276e-01 7.253627688691e-01 7.243077758756e-01 7.232639876532e-01 7.222378513660e-01 7.212016417794e-01 7.201911874362e-01 7.191777722196e-01 7.181729363664e-01 7.171857584160e-01 7.161882958411e-01 7.152165035880e-01 7.142416534897e-01 7.132734707888e-01 7.123252936082e-01 7.113633396142e-01 7.104289057150e-01 7.094915359815e-01 7.085579834038e-01 7.076465969124e-01 7.067205475340e-01 7.058203118367e-01 7.049170966089e-01 7.040164078685e-01 7.031389120801e-01 7.022453128536e-01 7.013767714591e-01 7.005050184067e-01 6.996348448184e-01 6.987883462971e-01 6.979230713783e-01 6.970842473874e-01 6.962392432127e-01 6.953973480308e-01 6.945762146273e-01 6.937370099604e-01 6.929222179658e-01 6.921023334485e-01 6.912837350257e-01 6.904851021974e-01 6.896677739240e-01 6.888732933829e-01 6.880724074133e-01 6.872722060143e-01 6.864913516021e-01 6.856906426062e-01 6.849133789536e-01 6.841270075392e-01 6.833394773088e-01 6.825718193352e-01 6.817829757428e-01 6.810144486271e-01 6.802399646180e-01 6.794602205337e-01 6.786986925423e-01 6.779158392205e-01 6.771518519986e-01 6.763807487462e-01 6.756019191173e-01 6.748425877758e-01 6.740589722714e-01 6.732928307083e-01 6.725193769974e-01 6.717364130494e-01 6.709705930162e-01 6.701788167791e-01 6.694060424937e-01 6.686208288568e-01 6.678270951246e-01 6.670482516970e-01 6.662421200708e-01 6.654529358163e-01 6.646515485727e-01 6.638366288137e-01 6.630394119301e-01 6.622115227708e-01 6.613977980070e-01 6.605717366378e-01 6.597292024381e-01 6.589045633776e-01 6.580466329085e-01 6.572009099203e-01 6.563436530661e-01 6.554676143617e-01 6.546052955401e-01 6.537096056497e-01 6.528248528796e-01 6.519251708811e-01 6.510057542522e-01 6.501013920654e-01 6.491597629735e-01 6.482272387481e-01 6.472811666313e-01 6.463097842735e-01 6.453519735173e-01 6.443582924963e-01 6.433688114996e-01 6.423671807111e-01 6.413376979371e-01 6.403207346927e-01 6.392660473507e-01 6.382139740020e-01 6.371490305603e-01 6.360534730664e-01 6.349694709639e-01 6.338474114461e-01 6.327258418270e-01 6.315898216363e-01 6.304219265310e-01 6.292654454861e-01 6.280687473020e-01 6.268718630133e-01 6.256591209674e-01 6.244141539074e-01 6.231779907473e-01 6.219017088171e-01 6.206234411754e-01 6.193321266930e-01 6.180040152732e-01 6.166865533553e-01 6.153269981457e-01 6.139638476055e-01 6.125862128839e-01 6.111740779996e-01 6.097710577539e-01 6.083264507564e-01 6.068771530528e-01 6.054147620672e-01 6.039166057835e-01 6.024264031304e-01 6.008973620502e-01 5.993613266321e-01 5.978138010200e-01 5.962301901905e-01 5.946567570753e-01 5.930442783063e-01 5.914253071864e-01 5.897974791363e-01 5.881332113657e-01 5.864795375488e-01 5.847881115004e-01 5.830918447741e-01 5.813892590045e-01 5.796509161793e-01 5.779258062498e-01 5.761669197905e-01 5.744012859187e-01 5.726340935731e-01 5.708328209928e-01 5.690469331315e-01 5.672298297282e-01 5.654105262837e-01 5.635917048163e-01 5.617432495517e-01 5.599128908496e-01 5.580563033138e-01 5.561980094380e-01 5.543470839334e-01 5.524699994303e-01 5.506145866433e-01 5.487392697603e-01 5.468671051703e-01 5.450074074517e-01 5.431250518903e-01 5.412704565316e-01 5.394027769836e-01 5.375420986620e-01 5.356999690295e-01 5.338435627200e-01 5.320209204703e-01 5.301912264662e-01 5.283758047162e-01 5.265873037401e-01 5.247905802691e-01 5.230339272427e-01 5.212797666297e-01 5.195467391075e-01 5.178495120253e-01 5.161503219228e-01 5.145015279123e-01 5.128654292097e-01 5.112566208392e-01 5.096936151685e-01 5.081387686423e-01 5.066421181961e-01 5.051667222969e-01 5.037302529824e-01 5.023477285677e-01 5.009860140013e-01 4.996882537912e-01 4.984245345700e-01 4.972083416381e-01 4.960556497962e-01 4.949343487412e-01 4.938877189824e-01 4.928864937442e-01 4.919406960698e-01 4.910690053423e-01 4.902376002703e-01 4.894913184154e-01 4.887997144848e-01 4.881725865132e-01 4.876317315816e-01 4.871404685137e-01 4.867401970898e-01 4.864064886404e-01 4.861455415954e-01 4.859755997515e-01 4.858666378747e-01 4.858554449481e-01 4.859183925128e-01 4.860610558056e-01 4.863028929096e-01 4.866118579544e-01 4.870237859534e-01 4.875161667000e-01 4.880934170058e-01 4.887732109369e-01 4.895256867267e-01 4.903830508202e-01 4.913260629353e-01 4.923568678922e-01 4.934930073266e-01 4.947029477016e-01 4.960203920182e-01 4.974231558194e-01 4.989126956444e-01 5.005082222327e-01 5.021777475986e-01 5.039520171543e-01 5.058117286501e-01 5.077569199756e-01 5.098038412842e-01 5.119253363422e-01 5.141439819752e-01 5.164458310648e-01 5.188285605428e-01 5.213058907721e-01 5.238545267988e-01 5.264960794509e-01 5.292152190158e-01 5.320086565853e-01 5.348909194926e-01 5.378392066195e-01 5.408687407342e-01 5.439707044114e-01 5.471402251700e-01 5.503887959865e-01 5.536967678821e-01 5.570778138070e-01 5.605234724291e-01 5.640290479662e-01 5.676028283165e-01 5.712286451297e-01 5.749193359179e-01 5.786623383115e-01 5.824566459793e-01 5.863108893212e-01 5.902078264365e-01 5.941581987543e-01 5.981537994939e-01 6.021913179405e-01 6.062777779668e-01 6.103979055117e-01 6.145590182155e-01 6.187579277600e-01 6.229887818648e-01 6.272555892921e-01 6.315486455575e-01 6.358731725822e-01 6.402240476554e-01 6.445973977202e-01 6.489962900680e-01 6.534114979965e-01 6.578477348902e-01 6.622988840098e-01 6.667634843757e-01 6.712421574833e-01 6.757276973339e-01 6.802230584736e-01 6.847236350919e-01 6.892278475872e-01 6.937356139546e-01 6.982389032041e-01 7.027423421862e-01 7.072395064432e-01 7.117274469956e-01 7.162105186464e-01 7.206776858784e-01 7.251343428847e-01 7.295754467318e-01 7.339954118859e-01 7.383995677495e-01 7.427770088079e-01 7.471322226091e-01 7.514597448690e-01 7.557570807518e-01 7.600264929191e-01 7.642571153671e-01 7.684552887936e-01 7.726152724668e-01 7.767330610303e-01 7.808110700138e-01 7.848415260354e-01 7.888268068482e-01 7.927636548173e-01 7.966454899005e-01 8.004790090177e-01 8.042523248995e-01 8.079687975954e-01 8.116292785607e-01 8.152239311717e-01 8.187577882392e-01 8.222258916026e-01 8.256234320450e-01 8.289563447834e-01 8.322154446390e-01 8.354030727055e-01 8.385164839751e-01 8.415532686941e-01 8.445170266004e-01 8.473983235056e-01 8.502025263407e-01 8.529282689976e-01 8.555675072509e-01 8.581292959853e-01 8.606045357607e-01 8.629983151092e-01 8.653096232092e-01 8.675328325988e-01 8.696772141319e-01 8.717347758632e-01 8.737061764081e-01 8.755981926915e-01 8.774021849036e-01 8.791284062359e-01 8.807703863502e-01 8.823312044331e-01 8.838166395471e-01 8.852190482159e-01 8.865509883311e-01 8.878065650147e-01 8.889886548266e-01 8.901051951177e-01 8.911480504421e-01 8.921317271305e-01 8.930512755774e-01 8.939111353051e-01 8.947204358839e-01 8.954716570874e-01 8.961791037833e-01 8.968408164459e-01 8.974618547433e-01 8.980497370784e-01 8.985996130747e-01 8.991274185125e-01 8.996302568474e-01 9.001132455948e-01 9.005898926220e-01 9.010497868263e-01 9.015108130083e-01 9.019738407269e-01 9.024385162583e-01 9.029216423589e-01 9.034141390986e-01 9.039318372564e-01 9.044743204769e-01 9.050441217668e-01 9.056559334801e-01 9.062985950021e-01 9.069904837559e-01 9.077301523875e-01 9.085137548375e-01 9.093623862850e-01 9.102582982332e-01 9.112184633539e-01 9.122444788493e-01 9.133266757973e-01 9.144843733384e-01 9.157032730409e-01 9.169916236497e-01 9.183531046450e-01 9.197740017209e-01 9.212730414106e-01 9.228309747554e-01 9.244561002736e-01 9.261506225483e-01 9.278940022321e-01 9.297072293479e-01 9.315666019945e-01 9.334764084358e-01 9.354396715137e-01 9.374304357439e-01 9.394689198118e-01 9.415289789142e-01 9.436105259118e-01 9.457176939740e-01 9.478207486908e-01 9.499367543192e-01 9.520418729321e-01 9.541291616028e-01 9.562034081092e-01 9.582353592145e-01 9.602351519933e-01 9.621835919138e-01 9.640694962058e-01 9.658972221647e-01 9.676382620157e-01 9.693018931930e-01 9.708678283688e-01 9.723261849730e-01 9.736806513562e-01 9.749011289530e-01 9.759992310627e-01 9.769562207044e-01 9.777596719049e-01 9.784192066744e-01 9.789040815175e-01 9.792249525024e-01 9.793678230772e-01 9.793205894243e-01 9.790933179108e-01 9.786603670903e-01 9.780330793509e-01 9.772017693468e-01 9.761525702162e-01 9.749035628542e-01 9.734296894287e-01 9.717438700766e-01 9.698443175838e-01 9.677163160577e-01 9.653817823203e-01 9.628242309484e-01 9.600513167022e-01 9.570738123832e-01 9.538763357064e-01 9.504866092515e-01 9.468922355773e-01 9.431059512682e-01 9.391409704440e-01 9.349912555141e-01 9.306815735279e-01 9.262126234797e-01 9.215933551300e-01 9.168485794443e-01 9.119749032306e-01 9.069994765279e-01 9.019300264166e-01 8.967832535050e-01 8.915817629873e-01 8.863331523376e-01 8.810646133296e-01 8.757909598515e-01 8.705287998542e-01 8.653093740638e-01 8.601389216974e-01 8.550497372791e-01 8.500627855735e-01 8.451909119004e-01 8.404688511844e-01 8.359085841460e-01 8.315369786471e-01 8.273750528385e-01 8.234393037288e-01 8.197578739889e-01 8.163442008763e-01 8.132190724270e-01 8.104041199172e-01 8.079080407023e-01 8.057502198139e-01 8.039473285359e-01 8.025040731334e-01 8.014350613818e-01 8.007491294860e-01 8.004489773404e-01 8.005440643574e-01 8.010328058334e-01 8.019142991852e-01 8.031934503686e-01 8.048582611629e-01 8.069088080986e-01 8.093362369330e-01 8.121258381578e-01 8.152783819738e-01 8.187681586337e-01 8.225901475866e-01 8.267277750964e-01 8.311577488031e-01 8.358740804545e-01 8.408478182954e-01 8.460667550518e-01 8.515113466892e-01 8.571543317048e-01 8.629876253511e-01 8.689772030360e-01 8.751092978351e-01 8.813660257655e-01 8.877171478537e-01 8.941535598666e-01 9.006440014932e-01 9.071722234250e-01 9.137227183360e-01 9.202620128373e-01 9.267855225026e-01 9.332661651821e-01 9.396814237584e-01 9.460244451062e-01 9.522612223196e-01 9.583867141000e-01 9.643784270151e-01 9.702160834938e-01 9.758971592811e-01 9.813885168746e-01 9.866919382375e-01 9.917882847761e-01 9.966593692303e-01 1.001311707110e+00 1.005718350669e+00 1.009885515958e+00 1.013805748379e+00 1.017468865431e+00 1.020889214397e+00 1.024053573380e+00 1.026978781684e+00 1.029672045068e+00 1.032132729724e+00 1.034398020248e+00 1.036464906478e+00 1.038365372684e+00 1.040131488602e+00 1.041773539504e+00 1.043345820606e+00 1.044869953443e+00 1.046387694350e+00 1.047949928990e+00 1.049584465915e+00 1.051355056199e+00 1.053297816950e+00 1.055461657278e+00 1.057904032223e+00 1.060654586517e+00 1.063773634416e+00 1.067294481824e+00 1.071254540804e+00 1.075695200916e+00 1.080630132258e+00 1.086089686920e+00 1.092084591376e+00 1.098616339122e+00 1.105690140894e+00 1.113285722361e+00 1.121389566970e+00 1.129968548616e+00 1.138985826556e+00 1.148404113044e+00 1.158161182568e+00 1.168210923283e+00 1.178482095139e+00 1.188912074654e+00 1.199435883155e+00 1.209971803524e+00 1.220457429625e+00 1.230816787352e+00 1.240980032923e+00 1.250885666087e+00 1.260465306980e+00 1.269666814916e+00 1.278434859826e+00 1.286722060779e+00 1.294497600509e+00 1.301721330143e+00 1.308378442858e+00 1.314451259736e+00 1.319929952398e+00 1.324824289323e+00 1.329133701296e+00 1.332882197854e+00 1.336089823125e+00 1.338783483472e+00 1.341004234256e+00 1.342779524346e+00 1.344159185521e+00 1.345184119390e+00 1.345891589357e+00 1.346334441467e+00 1.346543145610e+00 1.346564187833e+00 1.346429577399e+00 1.346167655860e+00 1.345811378116e+00 1.345371971802e+00 1.344874295375e+00 1.344325186191e+00 1.343729328351e+00 1.343097812021e+00 1.342419834141e+00 1.341705661456e+00 1.340948100724e+00 1.340145770061e+00 1.339308867042e+00 1.338434449344e+00 1.337538254174e+00 1.336636029091e+00 1.335748078721e+00 1.334909380139e+00 1.334150535618e+00 1.333521143645e+00 1.333064369716e+00 1.332831867268e+00 1.332886733355e+00 1.333274290283e+00 1.334055780150e+00 1.335280403789e+00 1.336983716476e+00 1.339210316347e+00 1.341971180454e+00 1.345279198402e+00 1.349129198153e+00 1.353488870135e+00 1.358327411006e+00 1.363581091532e+00 1.369181480976e+00 1.375044041681e+00 1.381072094148e+00 1.387167027807e+00 1.393218152561e+00 1.399121763554e+00 1.404777669745e+00 1.410084669990e+00 1.414965585979e+00 1.419346134130e+00 1.423174545614e+00 1.426419506815e+00 1.429068092745e+00 1.431129024329e+00 1.432632904859e+00 1.433632033790e+00 1.434194279851e+00 1.434405440091e+00 1.434364050785e+00 1.434174850721e+00 1.433951054829e+00 1.433799781212e+00 1.433827924936e+00 1.434129395720e+00 1.434784775880e+00 1.435864317038e+00 1.437409148573e+00 1.439451303332e+00 1.441999447558e+00 1.445042030009e+00 1.448559046645e+00 1.452513545552e+00 1.456866016189e+00 1.461565566267e+00 1.466570729230e+00 1.471833904351e+00 1.477316458425e+00 1.482994262124e+00 1.488833255605e+00 1.494825546668e+00 1.500960013724e+00 1.507218627830e+00 1.513603712831e+00 1.520088416947e+00 1.526654999133e+00 1.533266447754e+00 1.539860251080e+00 1.546386381151e+00 1.552742920304e+00 1.558836625207e+00 1.564568003869e+00 1.569795865185e+00 1.574427265704e+00 1.578334260129e+00 1.581413728170e+00 1.583599739572e+00 1.584809909470e+00 1.585035798430e+00 1.584268242068e+00 1.582540150430e+00 1.579940113730e+00 1.576538799002e+00 1.572486529753e+00 1.567915418082e+00 1.562971339693e+00 1.557836199499e+00 1.552626290212e+00 1.547505371427e+00 1.542575619149e+00 1.537912350355e+00 1.533603386968e+00 1.529646336538e+00 1.526070770859e+00 1.522858565906e+00 1.519963289164e+00 1.517385943375e+00 1.515059039917e+00 1.512987459955e+00 1.511162229837e+00 1.509581484030e+00 1.508313333970e+00 1.507375019154e+00 1.506864447252e+00 1.506853109549e+00 1.507394297122e+00 1.508598299187e+00 1.510462225386e+00 1.513028716149e+00 1.516274363077e+00 1.520087650296e+00 1.524395565525e+00 1.528969471431e+00 1.533597817953e+00 1.538010742427e+00 1.541835182706e+00 1.544775641945e+00 1.546413374264e+00 1.546389724541e+00 1.544379706192e+00 1.540021695698e+00 1.533133516696e+00 1.523524605559e+00 1.511166660956e+00 1.496191582316e+00 1.478795252967e+00 1.459448909268e+00 1.438690147443e+00 1.417231531264e+00 1.395941713692e+00 1.375646873283e+00 1.357278258988e+00 1.341595448428e+00 1.329188826418e+00 1.320454246879e+00 1.315362743234e+00 1.313669327589e+00 1.314751780990e+00 1.317749505685e+00 1.321719148286e+00 1.325566739451e+00 1.328374171884e+00 1.329323438339e+00 1.327807299199e+00 1.323579516943e+00 1.316568815015e+00 1.307071953303e+00 1.295574870011e+00 1.282695648746e+00 1.269209396025e+00 1.255747671678e+00 1.242911110656e+00 1.231060984888e+00 1.220269787289e+00 1.210456737417e+00 1.201226391826e+00 1.192133641797e+00 1.182689440449e+00 1.172442285118e+00 1.161196546792e+00 1.148903266161e+00 1.135821264732e+00 1.122445509015e+00 1.109394860019e+00 1.097438029744e+00 1.087214556782e+00 1.079234265540e+00 1.073714020032e+00 1.070498925336e+00 1.064772243900e+00 1.054672069347e+00 1.049071249676e+00 1.052987247606e+00 1.062122341609e+00 1.066682465510e+00 1.060316292604e+00 1.045509533762e+00 1.031184904182e+00 1.024390086789e+00 1.023320552356e+00 1.019039961151e+00 1.004197620968e+00 9.800871849939e-01 9.560416520318e-01 9.414536495614e-01 9.370191461269e-01 9.343283490472e-01 9.246183702968e-01 9.075848867737e-01 8.921944431385e-01 8.886655901430e-01 8.983417701030e-01 9.121580037243e-01 9.195382026513e-01 9.180759601011e-01 9.152359039290e-01 9.209092479148e-01 9.372328870861e-01 9.559059226119e-01 9.658740925413e-01 9.631200268401e-01 9.538726578750e-01 9.489099728475e-01 9.533805098146e-01 9.617550617875e-01 9.633625856375e-01 9.525352900548e-01 9.339841035590e-01 9.190667355956e-01 9.154507011926e-01 9.196135889811e-01 9.204235208105e-01 9.098403700785e-01 8.901748718404e-01 8.721648028379e-01 8.650088341354e-01 8.670711290729e-01 8.675054918089e-01 8.571241622536e-01 8.373697963814e-01 8.200142794658e-01 8.171885348935e-01 8.297908157176e-01 8.472378452012e-01 8.590438954788e-01 8.652251884290e-01 8.762439735543e-01 9.026266873358e-01 9.434602107533e-01 9.863453508548e-01 1.018403679506e+00 1.036271871297e+00 1.047298685277e+00 1.061890440836e+00 1.083057965155e+00 1.102985131231e+00 1.110125123992e+00 1.099477241768e+00 1.077150939884e+00 1.055985665942e+00 1.044985401250e+00 1.041511208356e+00 1.034596872383e+00 1.016056502014e+00 9.884951320629e-01 9.637882403510e-01 9.532611501787e-01 9.582670836485e-01 9.265367135888e-01 8.190074551439e-01 7.569959622108e-01 8.123966916740e-01 8.889796831729e-01 8.822308823720e-01 8.014377387879e-01 7.659302333611e-01 8.573661822309e-01 9.770024409415e-01 1.001288890245e+00 9.070250696708e-01 7.867139930379e-01 7.825290725349e-01 8.840513560608e-01 9.531764281924e-01 9.310311348860e-01 8.838392931143e-01 9.234513548672e-01 1.036078393836e+00 1.096886950487e+00 1.028808176762e+00 8.723884787293e-01 7.911897310890e-01 8.971109441782e-01 1.051434003783e+00 1.099214585879e+00 1.013500874781e+00 8.916213110573e-01 8.828473442005e-01 9.855939314600e-01 1.053524357860e+00 1.002680850871e+00 8.804939328809e-01 8.462975424686e-01 9.791237597302e-01 1.139621375885e+00 1.183128057813e+00 1.071457981618e+00 8.848298452494e-01 8.160022704348e-01 9.618917654345e-01 1.154603843152e+00 1.235406435455e+00 1.160712280073e+00 9.885945429341e-01 8.643233542663e-01 9.070655276566e-01 1.034695561977e+00 1.102266911578e+00 1.056743662276e+00 9.439417045199e-01 8.739552010523e-01 9.125350599259e-01 9.926906771626e-01 1.020644567754e+00 9.731640094875e-01 8.996318997860e-01 8.729792194981e-01 9.092380560922e-01 9.585317013837e-01 9.795540347106e-01 9.722364199357e-01 9.543679287619e-01 9.318997228493e-01 9.017150927071e-01 8.773468519139e-01 8.882610290489e-01 9.367440140062e-01 9.804206612048e-01 9.764173862615e-01 9.259411252593e-01 8.793926606424e-01 8.880852238549e-01 9.394821682706e-01 9.797017038624e-01 9.828783447659e-01 9.687448108838e-01 9.675892233693e-01 9.783947992630e-01 9.770765099952e-01 9.594126547586e-01 9.526746166924e-01 9.754414303201e-01 1.001831463707e+00 9.912938109990e-01 9.408627773381e-01 8.969132889056e-01 9.035063667255e-01 9.370903199731e-01 9.373043774356e-01 8.846336141801e-01 8.260146783668e-01 8.242570409803e-01 8.657436680049e-01 8.770403853263e-01 8.233157790409e-01 7.516470284985e-01 7.499504084420e-01 8.208798561319e-01 8.721979402009e-01 8.426896537918e-01 7.596679408231e-01 7.230928690027e-01 7.895401587254e-01 8.832649882982e-01 9.146846294473e-01 8.686210893167e-01 8.024836688164e-01 7.933444153814e-01 8.475298327388e-01 9.028262694963e-01 9.146352682847e-01 8.862540042749e-01 8.482664427325e-01 8.257114075299e-01 8.219741865431e-01 8.292159661755e-01
 8.590609997552e-01 8.590229154922e-01 8.601806695197e-01 8.615969565469e-01 8.619756110928e-01 8.614994086037e-01 8.614973358684e-01 8.625286828315e-01 8.636813150935e-01 8.639250046004e-01 8.635106015316e-01 8.635769329718e-01 8.645728965235e-01 8.656136116280e-01 8.657359733688e-01 8.653288098940e-01 8.656280726473e-01 8.668912356017e-01 8.679819214579e-01 8.680194832284e-01 8.676544589492e-01 8.681292962494e-01 8.695408131231e-01 8.707185029638e-01 8.708187484863e-01 8.704636253389e-01 8.709319122038e-01 8.724237828572e-01 8.737277286930e-01 8.738712517428e-01 8.734912913810e-01 8.739730387607e-01 8.755094845640e-01 8.768311310005e-01 8.769678284655e-01 8.765815258679e-01 8.770491240972e-01 8.785853997957e-01 8.799190531524e-01 8.800382760474e-01 8.796170356373e-01 8.801084118884e-01 8.816791536451e-01 8.829596998106e-01 8.829962377330e-01 8.825990946419e-01 8.831614689860e-01 8.846831861133e-01 8.858118879744e-01 8.857745143066e-01 8.854463789054e-01 8.860947111492e-01 8.875726691636e-01 8.885437287081e-01 8.884253271401e-01 8.882158795581e-01 8.890175712531e-01 8.904470157643e-01 8.912371249593e-01 8.910812758081e-01 8.910244187610e-01 8.919471999991e-01 8.933318583049e-01 8.940229708905e-01 8.938743273008e-01 8.939521142974e-01 8.949942823784e-01 8.963624842389e-01 8.969845048100e-01 8.968837025729e-01 8.970886952342e-01 8.981692843635e-01 8.994878364684e-01 9.001099580325e-01 9.000912335160e-01 9.003746606265e-01 9.014651694618e-01 9.027466018999e-01 9.033732499567e-01 9.034446435404e-01 9.037998221310e-01 9.048500661163e-01 9.060667306230e-01 9.067338013587e-01 9.069043382095e-01 9.072948097850e-01 9.083013572113e-01 9.094771281011e-01 9.101826360267e-01 9.104503724320e-01 9.108775783426e-01 9.118059951540e-01 9.129147936669e-01 9.136772204437e-01 9.140462818875e-01 9.144850365297e-01 9.153375193036e-01 9.163864443862e-01 9.171876415861e-01 9.176550971226e-01 9.181194362911e-01 9.188791466808e-01 9.198476614532e-01 9.206895876702e-01 9.212508742893e-01 9.217377549249e-01 9.224330302395e-01 9.233326389502e-01 9.241865155539e-01 9.248308220312e-01 9.253622137646e-01 9.260037822981e-01 9.268308195771e-01 9.276882492361e-01 9.283942041590e-01 9.289745280825e-01 9.296065997418e-01 9.303772371593e-01 9.312057961801e-01 9.319537610069e-01 9.325941162841e-01 9.332317292480e-01 9.339665897438e-01 9.347633973426e-01 9.355236916960e-01 9.362154861331e-01 9.368932735209e-01 9.376108784171e-01 9.383730303823e-01 9.391326037184e-01 9.398495438345e-01 9.405408100493e-01 9.412535907022e-01 9.419956449330e-01 9.427419742120e-01 9.434666500402e-01 9.441555042015e-01 9.448393852443e-01 9.455596665354e-01 9.463032725959e-01 9.470234643912e-01 9.476998783239e-01 9.483631604864e-01 9.490564857785e-01 9.497924782219e-01 9.505300534036e-01 9.512127230077e-01 9.518631253379e-01 9.525379414402e-01 9.532571008778e-01 9.539995472949e-01 9.547208596277e-01 9.553960570290e-01 9.560559972502e-01 9.567492326087e-01 9.574809187203e-01 9.582221675724e-01 9.589389782063e-01 9.596116675580e-01 9.602723033551e-01 9.609723218425e-01 9.617113187153e-01 9.624411173011e-01 9.631315504414e-01 9.637863991735e-01 9.644472124339e-01 9.651465546720e-01 9.658625966467e-01 9.665547771642e-01 9.672149286400e-01 9.678637672561e-01 9.685214179752e-01 9.691964767965e-01 9.698717631355e-01 9.705271834942e-01 9.711700720068e-01 9.718141129958e-01 9.724582602492e-01 9.731046003760e-01 9.737431805090e-01 9.743703577810e-01 9.749990089851e-01 9.756336234704e-01 9.762619976555e-01 9.768764432150e-01 9.774820950686e-01 9.780887344264e-01 9.787057364853e-01 9.793228091050e-01 9.799229757532e-01 9.805080708015e-01 9.810938681563e-01 9.816854046990e-01 9.822803487892e-01 9.828700914355e-01 9.834459301453e-01 9.840123530955e-01 9.845793353932e-01 9.851496645665e-01 9.857195121359e-01 9.862820816148e-01 9.868321710222e-01 9.873756878569e-01 9.879235458094e-01 9.884698104699e-01 9.890092641724e-01 9.895377475386e-01 9.900575110940e-01 9.905801724324e-01 9.911073175855e-01 9.916222701846e-01 9.921233036688e-01 9.926187882267e-01 9.931152481941e-01 9.936153317548e-01 9.941053912738e-01 9.945794067394e-01 9.950461393573e-01 9.955185455031e-01 9.959869412135e-01 9.964440166835e-01 9.968900896049e-01 9.973271249149e-01 9.977702116127e-01 9.982114002016e-01 9.986334555713e-01 9.990441085705e-01 9.994572149310e-01 9.998673607744e-01 1.000274226517e+00 1.000669888102e+00 1.001050512305e+00 1.001429890731e+00 1.001810102812e+00 1.002181910027e+00 1.002546506400e+00 1.002902127050e+00 1.003247101263e+00 1.003592663767e+00 1.003930343546e+00 1.004258545941e+00 1.004584283178e+00 1.004898751421e+00 1.005204995981e+00 1.005507907118e+00 1.005800844155e+00 1.006086427238e+00 1.006369915226e+00 1.006636744099e+00 1.006897577017e+00 1.007155863513e+00 1.007402449392e+00 1.007643983376e+00 1.007875909185e+00 1.008093156430e+00 1.008310106807e+00 1.008520574191e+00 1.008717376311e+00 1.008909717103e+00 1.009089140242e+00 1.009261582915e+00 1.009432890723e+00 1.009589403565e+00 1.009735503127e+00 1.009876905526e+00 1.010007757925e+00 1.010131822511e+00 1.010247761005e+00 1.010347561459e+00 1.010445057960e+00 1.010533784439e+00 1.010608495782e+00 1.010676925103e+00 1.010735003475e+00 1.010783619377e+00 1.010828083368e+00 1.010858117719e+00 1.010878274632e+00 1.010890999188e+00 1.010891147822e+00 1.010884014237e+00 1.010870351596e+00 1.010842425002e+00 1.010805619217e+00 1.010759105849e+00 1.010699385332e+00 1.010634598393e+00 1.010559848919e+00 1.010472876347e+00 1.010376805396e+00 1.010268808537e+00 1.010149832967e+00 1.010024162963e+00 1.009887310099e+00 1.009742140013e+00 1.009587477063e+00 1.009415789880e+00 1.009238654114e+00 1.009051985931e+00 1.008854086781e+00 1.008648575451e+00 1.008430018477e+00 1.008198695598e+00 1.007960114137e+00 1.007710089184e+00 1.007448744331e+00 1.007180388935e+00 1.006896295555e+00 1.006602269509e+00 1.006298112106e+00 1.005981177579e+00 1.005656688332e+00 1.005321688344e+00 1.004970389280e+00 1.004611806008e+00 1.004238736557e+00 1.003855436148e+00 1.003465295200e+00 1.003062403728e+00 1.002644504149e+00 1.002218893060e+00 1.001779360168e+00 1.001331523658e+00 1.000873774153e+00 1.000402672519e+00 9.999229524336e-01 9.994272718429e-01 9.989231749419e-01 9.984111491833e-01 9.978857401076e-01 9.973506609764e-01 9.968022040953e-01 9.962400158040e-01 9.956712777726e-01 9.950916660982e-01 9.944989848088e-01 9.938978489490e-01 9.932800874304e-01 9.926531213266e-01 9.920172144964e-01 9.913672925480e-01 9.907086120889e-01 9.900371080234e-01 9.893517423581e-01 9.886594732295e-01 9.879527424266e-01 9.872370997203e-01 9.865094720795e-01 9.857675824211e-01 9.850177268002e-01 9.842561140904e-01 9.834820474150e-01 9.826998074054e-01 9.819019424975e-01 9.810945488573e-01 9.802795335435e-01 9.794500442064e-01 9.786114844029e-01 9.777590857775e-01 9.768961958515e-01 9.760256942795e-01 9.751418542533e-01 9.742475007689e-01 9.733426406211e-01 9.724248506854e-01 9.715002366724e-01 9.705640905733e-01 9.696150975893e-01 9.686559536945e-01 9.676847974732e-01 9.667068685323e-01 9.657184740283e-01 9.647166613256e-01 9.637063633173e-01 9.626833913438e-01 9.616531725464e-01 9.606129827346e-01 9.595593810808e-01 9.584973443846e-01 9.574250547228e-01 9.563434162767e-01 9.552536863024e-01 9.541501523772e-01 9.530382374219e-01 9.519180711954e-01 9.507849847409e-01 9.496471108345e-01 9.484963120426e-01 9.473361177045e-01 9.461675879746e-01 9.449884428013e-01 9.438017058014e-01 9.426050920414e-01 9.413999599600e-01 9.401858520802e-01 9.389601445450e-01 9.377284751193e-01 9.364890939162e-01 9.352400094648e-01 9.339819980898e-01 9.327148055065e-01 9.314395242960e-01 9.301590659760e-01 9.288675646664e-01 9.275720802297e-01 9.262639833018e-01 9.249494545251e-01 9.236303797499e-01 9.223001748124e-01 9.209664501477e-01 9.196238965932e-01 9.182699811264e-01 9.169161191657e-01 9.155505099526e-01 9.141809187791e-01 9.128052135537e-01 9.114174885664e-01 9.100287004065e-01 9.086317912219e-01 9.072292492900e-01 9.058217266960e-01 9.044043339759e-01 9.029840515860e-01 9.015578291921e-01 9.001241062676e-01 8.986904636309e-01 8.972436157531e-01 8.957957895019e-01 8.943442309477e-01 8.928827615547e-01 8.914231537693e-01 8.899530734835e-01 8.884808207923e-01 8.870056794431e-01 8.855220624012e-01 8.840390004330e-01 8.825485348260e-01 8.810553547952e-01 8.795605313460e-01 8.780569274573e-01 8.765566683489e-01 8.750480125276e-01 8.735374396096e-01 8.720261629075e-01 8.705074707166e-01 8.689917803817e-01 8.674693149388e-01 8.659453355362e-01 8.644223918526e-01 8.628901618412e-01 8.613624056299e-01 8.598315736955e-01 8.582967572842e-01 8.567653295607e-01 8.552263372234e-01 8.536908356490e-01 8.521527313644e-01 8.506118185462e-01 8.490762128842e-01 8.475309060406e-01 8.459928510167e-01 8.444521624909e-01 8.429093539932e-01 8.413722661369e-01 8.398283364781e-01 8.382884065760e-01 8.367489408752e-01 8.352078776762e-01 8.336727533525e-01 8.321337990028e-01 8.305957309208e-01 8.290627532502e-01 8.275262846370e-01 8.259973149265e-01 8.244654078435e-01 8.229337710754e-01 8.214118465007e-01 8.198819516489e-01 8.183629204419e-01 8.168424039976e-01 8.153213716055e-01 8.138116248462e-01 8.122948501999e-01 8.107902426880e-01 8.092823432584e-01 8.077769103264e-01 8.062827353334e-01 8.047807962716e-01 8.032936053480e-01 8.018040436072e-01 8.003164579705e-01 7.988420498563e-01 7.973594887151e-01 7.958912948025e-01 7.944226836154e-01 7.929573409784e-01 7.915055305112e-01 7.900431574285e-01 7.886014394760e-01 7.871555236938e-01 7.857132745987e-01 7.842892828479e-01 7.828513079403e-01 7.814362161630e-01 7.800179339374e-01 7.786038626189e-01 7.772079504283e-01 7.757989421797e-01 7.744132815636e-01 7.730244847230e-01 7.716399942780e-01 7.702756277730e-01 7.688965401737e-01 7.675446698737e-01 7.661863485031e-01 7.648355781544e-01 7.635047085279e-01 7.621581854240e-01 7.608426630995e-01 7.595166349686e-01 7.582016179742e-01 7.569047880169e-01 7.555943284400e-01 7.543144814340e-01 7.530252083970e-01 7.517480871570e-01 7.504863342408e-01 7.492135063378e-01 7.479710460568e-01 7.467189218892e-01 7.454798384764e-01 7.442576020489e-01 7.430237134768e-01 7.418192078682e-01 7.406070715012e-01 7.394065543114e-01 7.382236929540e-01 7.370300370393e-01 7.358643053969e-01 7.346923818492e-01 7.335319969021e-01 7.323873298061e-01 7.312343428630e-01 7.301092541251e-01 7.289776126666e-01 7.278554520583e-01 7.267534885572e-01 7.256400065298e-01 7.245525449158e-01 7.234631804883e-01 7.223808781995e-01 7.213174670080e-01 7.202450454714e-01 7.191974961753e-01 7.181461708184e-01 7.171025089030e-01 7.160799142140e-01 7.150440934779e-01 7.140367949000e-01 7.130234098528e-01 7.120174045054e-01 7.110336920692e-01 7.100341965664e-01 7.090629859246e-01 7.080871204083e-01 7.071169746254e-01 7.061688330236e-01 7.052049634733e-01 7.042692737520e-01 7.033276538528e-01 7.023921591105e-01 7.014770698514e-01 7.005450912644e-01 6.996425911391e-01 6.987325601651e-01 6.978278364629e-01 6.969439402529e-01 6.960419219237e-01 6.951683086754e-01 6.942873958117e-01 6.934097439249e-01 6.925536486044e-01 6.916777814372e-01 6.908284674139e-01 6.899736516325e-01 6.891192980070e-01 6.882861213654e-01 6.874334176042e-01 6.866055663045e-01 6.857712616487e-01 6.849357542357e-01 6.841206426126e-01 6.832852565885e-01 6.824745981192e-01 6.816549797887e-01 6.808347693174e-01 6.800324930635e-01 6.792100127197e-01 6.784104420332e-01 6.776011027609e-01 6.767884710647e-01 6.759956857305e-01 6.751781918009e-01 6.743832356014e-01 6.735779094034e-01 6.727679198011e-01 6.719766882746e-01 6.711604117509e-01 6.703626558806e-01 6.695559516523e-01 6.687410948353e-01 6.679439554080e-01 6.671206990331e-01 6.663144949812e-01 6.654982195275e-01 6.646726310566e-01 6.638639948213e-01 6.630254309770e-01 6.622042382443e-01 6.613707822576e-01 6.605242496729e-01 6.596957584008e-01 6.588368923141e-01 6.579914765512e-01 6.571342780701e-01 6.562616072021e-01 6.554039801021e-01 6.545144962566e-01 6.536390713240e-01 6.527489466136e-01 6.518409837192e-01 6.509490016909e-01 6.500219495788e-01 6.491061113362e-01 6.481767987878e-01 6.472259860594e-01 6.462899304361e-01 6.453181978794e-01 6.443552479943e-01 6.433774607485e-01 6.423779196543e-01 6.413904350575e-01 6.403659825053e-01 6.393479421927e-01 6.383154506274e-01 6.372577449730e-01 6.362123235227e-01 6.351285180990e-01 6.340489379381e-01 6.329544207232e-01 6.318334736058e-01 6.307228814100e-01 6.295742360600e-01 6.284282081217e-01 6.272643581466e-01 6.260750961259e-01 6.248940349315e-01 6.236747207774e-01 6.224551118272e-01 6.212208822942e-01 6.199576119689e-01 6.187035692787e-01 6.174086898763e-01 6.161144016518e-01 6.148053115653e-01 6.134633630584e-01 6.121337186960e-01 6.107620236417e-01 6.093903417808e-01 6.080054953057e-01 6.065874842348e-01 6.051810295219e-01 6.037336205162e-01 6.022843131766e-01 6.008243395688e-01 5.993309566589e-01 5.978490499988e-01 5.963299783764e-01 5.948078005518e-01 5.932772852812e-01 5.917122778673e-01 5.901616959542e-01 5.885741496325e-01 5.869860345121e-01 5.853896009748e-01 5.837636341700e-01 5.821524177992e-01 5.805062678878e-01 5.788612919130e-01 5.772133042641e-01 5.755358905380e-01 5.738759357327e-01 5.721857585415e-01 5.704984075223e-01 5.688130332138e-01 5.670997789746e-01 5.654083150158e-01 5.636923860100e-01 5.619809298140e-01 5.602761305374e-01 5.585493481905e-01 5.568475259160e-01 5.551265650659e-01 5.534169269988e-01 5.517174285786e-01 5.500034357635e-01 5.483179600100e-01 5.466213977146e-01 5.449387595085e-01 5.432748107122e-01 5.416024016829e-01 5.399669621048e-01 5.383282723263e-01 5.367064124075e-01 5.351156156277e-01 5.335203648760e-01 5.319684152184e-01 5.304240647619e-01 5.289048221018e-01 5.274229125577e-01 5.259472877739e-01 5.245233474732e-01 5.231158549330e-01 5.217417667814e-01 5.204144789572e-01 5.191017605992e-01 5.178489585234e-01 5.166248598378e-01 5.154424783436e-01 5.143170592907e-01 5.132175815878e-01 5.121868007199e-01 5.111924798984e-01 5.102502269789e-01 5.093758294194e-01 5.085365531031e-01 5.077759035853e-01 5.070616450620e-01 5.064107079957e-01 5.058343589228e-01 5.053047005958e-01 5.048615715529e-01 5.044765836393e-01 5.041602087574e-01 5.039311896373e-01 5.037557742843e-01 5.036753993994e-01 5.036614009285e-01 5.037242001950e-01 5.038816221138e-01 5.041012338705e-01 5.044206405090e-01 5.048153121752e-01 5.052929109394e-01 5.058703242952e-01 5.065145897487e-01 5.072648250911e-01 5.080955718839e-01 5.090126903866e-01 5.100326573105e-01 5.111264868922e-01 5.123257672153e-01 5.136092116732e-01 5.149804405864e-01 5.164557254796e-01 5.180077421041e-01 5.196631630415e-01 5.214055186419e-01 5.232338955315e-01 5.251648052628e-01 5.271700926911e-01 5.292790919776e-01 5.314717676193e-01 5.337485192649e-01 5.361245657768e-01 5.385737935843e-01 5.411177760391e-01 5.437426801821e-01 5.464488413902e-01 5.492459245857e-01 5.521135640031e-01 5.550709220979e-01 5.581018512816e-01 5.612064173624e-01 5.643974065961e-01 5.676491088718e-01 5.709843838743e-01 5.743870848700e-01 5.778556721296e-01 5.814010776557e-01 5.850033406412e-01 5.886754837307e-01 5.924096114747e-01 5.962003253984e-01 6.000580920115e-01 6.039646794109e-01 6.079316828020e-01 6.119519705571e-01 6.160200295514e-01 6.201433200471e-01 6.243098866213e-01 6.285248936214e-01 6.327846758699e-01 6.370805781213e-01 6.414225882527e-01 6.457976892906e-01 6.502115417658e-01 6.546597255195e-01 6.591361062359e-01 6.636469145801e-01 6.681805824301e-01 6.727433981631e-01 6.773286033148e-01 6.819333260424e-01 6.865604282708e-01 6.912014717016e-01 6.958602649885e-01 7.005312119196e-01 7.052101996227e-01 7.099035082546e-01 7.145976633606e-01 7.192990560218e-01 7.240017916217e-01 7.287032504796e-01 7.334042600529e-01 7.380982213736e-01 7.427876151829e-01 7.474667698167e-01 7.521325910935e-01 7.567894801164e-01 7.614259217883e-01 7.660462540258e-01 7.706453673026e-01 7.752183181938e-01 7.797704648771e-01 7.842909644550e-01 7.887837116017e-01 7.932439249135e-01 7.976663121706e-01 8.020565526874e-01 8.064027258142e-01 8.107062487385e-01 8.149692741923e-01 8.191792407150e-01 8.233442798896e-01 8.274568415232e-01 8.315141275169e-01 8.355188460349e-01 8.394590683219e-01 8.433425922945e-01 8.471611893526e-01 8.509129675857e-01 8.546008386131e-01 8.582135130741e-01 8.617600075266e-01 8.652305709933e-01 8.686229668765e-01 8.719435712167e-01 8.751794117027e-01 8.783358775813e-01 8.814122848458e-01 8.843992094191e-01 8.873067596081e-01 8.901235345272e-01 8.928522546151e-01 8.954949988154e-01 8.980428865585e-01 9.005059984982e-01 9.028726316328e-01 9.051493602241e-01 9.073354067289e-01 9.094243493364e-01 9.114264507688e-01 9.133322487214e-01 9.151462620878e-01 9.168730887409e-01 9.185025485644e-01 9.200470342417e-01 9.215017832648e-01 9.228670392032e-01 9.241514820127e-01 9.253450823879e-01 9.264614346540e-01 9.274955060667e-01 9.284500965211e-01 9.293353658471e-01 9.301408672396e-01 9.308820585543e-01 9.315584770313e-01 9.321659788763e-01 9.327230899277e-01 9.332173985517e-01 9.336642792511e-01 9.340661092527e-01 9.344199968799e-01 9.347437486587e-01 9.350266653513e-01 9.352870171960e-01 9.355243452953e-01 9.357386270967e-01 9.359487771417e-01 9.361400102711e-01 9.363348281494e-01 9.365341875818e-01 9.367338064571e-01 9.369571065448e-01 9.371912987459e-01 9.374523395186e-01 9.377430702537e-01 9.380600771999e-01 9.384239963122e-01 9.388234865843e-01 9.392718479324e-01 9.397735019502e-01 9.403204864368e-01 9.409386145296e-01 9.416058987052e-01 9.423406152003e-01 9.431452660112e-01 9.440074262786e-01 9.449503276085e-01 9.459553677989e-01 9.470318469216e-01 9.481843453250e-01 9.493974469234e-01 9.506910206981e-01 9.520458306010e-01 9.534672391314e-01 9.549597414137e-01 9.564993660728e-01 9.581092936606e-01 9.597651782848e-01 9.614683407638e-01 9.632238389876e-01 9.650054052755e-01 9.668290039322e-01 9.686761929582e-01 9.705371713606e-01 9.724214982744e-01 9.742956515184e-01 9.761757331033e-01 9.780409095062e-01 9.798805006635e-01 9.817028094170e-01 9.834745174034e-01 9.852063994089e-01 9.868815329808e-01 9.884837434524e-01 9.900204524657e-01 9.914638392485e-01 9.928179860089e-01 9.940688711458e-01 9.952004974831e-01 9.962202539487e-01 9.970998184561e-01 9.978444138370e-01 9.984434830276e-01 9.988795757363e-01 9.991625969726e-01 9.992641790005e-01 9.991938102040e-01 9.989399416578e-01 9.984874535425e-01 9.978498620311e-01 9.970034576005e-01 9.959546289434e-01 9.947018004070e-01 9.932270670012e-01 9.915502218592e-01 9.896498274270e-01 9.875324738146e-01 9.852054210085e-01 9.826530127839e-01 9.798957187717e-01 9.769225207911e-01 9.737378252356e-01 9.703569754522e-01 9.667675981944e-01 9.629923084678e-01 9.590294213092e-01 9.548861120204e-01 9.505802468778e-01 9.461073713506e-01 9.414932782295e-01 9.367408820092e-01 9.318640903376e-01 9.268835378416e-01 9.218028226853e-01 9.166491720522e-01 9.114346057390e-01 9.061715623291e-01 9.008905924829e-01 8.955996460878e-01 8.903245504658e-01 8.850859741534e-01 8.798994215527e-01 8.747969598679e-01 8.697911090976e-01 8.649067943601e-01 8.601722910928e-01 8.555999859550e-01 8.512202221889e-01 8.470534151338e-01 8.431159673921e-01 8.394370243132e-01 8.360309261270e-01 8.329175023448e-01 8.301199243169e-01 8.276476042174e-01 8.255232019263e-01 8.237581557142e-01 8.223612437856e-01 8.213507272736e-01 8.207287055739e-01 8.205035078309e-01 8.206867142205e-01 8.212700621903e-01 8.222642691704e-01 8.236625958057e-01 8.254605524241e-01 8.276598944469e-01 8.302442417677e-01 8.332122320502e-01 8.365522843476e-01 8.402457537101e-01 8.442894899109e-01 8.486583621861e-01 8.533415389128e-01 8.583246083619e-01 8.635762195410e-01 8.690971160356e-01 8.748518875588e-01 8.808242741849e-01 8.870023728527e-01 8.933488035757e-01 8.998595594695e-01 9.065025896808e-01 9.132567698096e-01 9.201080904449e-01 9.270226568278e-01 9.339930818933e-01 9.409866809499e-01 9.479848055196e-01 9.549735229078e-01 9.619176850913e-01 9.688117013681e-01 9.756271366941e-01 9.823413826067e-01 9.889443424953e-01 9.954042923477e-01 1.001713633434e+00 1.007850208115e+00 1.013792352946e+00 1.019537804552e+00 1.025054982990e+00 1.030342551764e+00 1.035386720365e+00 1.040167522801e+00 1.044693343148e+00 1.048943238879e+00 1.052920001677e+00 1.056628300741e+00 1.060053709654e+00 1.063220264982e+00 1.066122363113e+00 1.068776860974e+00 1.071203303765e+00 1.073408136690e+00 1.075429699496e+00 1.077284653804e+00 1.079002937229e+00 1.080630973742e+00 1.082188294574e+00 1.083732407483e+00 1.085299218163e+00 1.086931055116e+00 1.088689283694e+00 1.090607510542e+00 1.092746369515e+00 1.095152407218e+00 1.097866030069e+00 1.100946387002e+00 1.104421594475e+00 1.108338174547e+00 1.112727200576e+00 1.117607692344e+00 1.123012597346e+00 1.128938879307e+00 1.135397573640e+00 1.142384211656e+00 1.149879383609e+00 1.157866989112e+00 1.166309475033e+00 1.175172123565e+00 1.184407256568e+00 1.193958348010e+00 1.203770870472e+00 1.213775834380e+00 1.223912072518e+00 1.234105175545e+00 1.244283158663e+00 1.254383015779e+00 1.264324859063e+00 1.274050039790e+00 1.283490480477e+00 1.292588324607e+00 1.301291807586e+00 1.309549285298e+00 1.317327352694e+00 1.324587505283e+00 1.331304416002e+00 1.337468625828e+00 1.343059146711e+00 1.348085031192e+00 1.352549185638e+00 1.356460172595e+00 1.359847433192e+00 1.362727284528e+00 1.365135768119e+00 1.367106330664e+00 1.368670713865e+00 1.369877137428e+00 1.370755525150e+00 1.371350569483e+00 1.371697146163e+00 1.371825230778e+00 1.371773894420e+00 1.371560299160e+00 1.371211915730e+00 1.370745129947e+00 1.370169704878e+00 1.369499428031e+00 1.368733139578e+00 1.367876457894e+00 1.366928888942e+00 1.365885514538e+00 1.364752756725e+00 1.363525331850e+00 1.362212434740e+00 1.360825048873e+00 1.359372913734e+00 1.357887674313e+00 1.356389688009e+00 1.354918168066e+00 1.353521108155e+00 1.352243618547e+00 1.351147620380e+00 1.350290442087e+00 1.349736300700e+00 1.349549240088e+00 1.349787626636e+00 1.350514863252e+00 1.351770166850e+00 1.353595483592e+00 1.356016670168e+00 1.359036934849e+00 1.362656016452e+00 1.366845059500e+00 1.371558932501e+00 1.376744900920e+00 1.382320307826e+00 1.388199263230e+00 1.394285262284e+00 1.400466767155e+00 1.406635505493e+00 1.412680929041e+00 1.418495192523e+00 1.423983185657e+00 1.429055813709e+00 1.433645458725e+00 1.437696749099e+00 1.441174327030e+00 1.444068954912e+00 1.446386389731e+00 1.448156554542e+00 1.449428779247e+00 1.450266865826e+00 1.450752755615e+00 1.450978054337e+00 1.451038008624e+00 1.451039233340e+00 1.451071209459e+00 1.451232642740e+00 1.451603375060e+00 1.452247269765e+00 1.453223703771e+00 1.454562337789e+00 1.456278868949e+00 1.458381737494e+00 1.460852556790e+00 1.463668177805e+00 1.466800356460e+00 1.470214503906e+00 1.473871666476e+00 1.477740650391e+00 1.481802572025e+00 1.486030414909e+00 1.490423424732e+00 1.494981463440e+00 1.499699184044e+00 1.504603594568e+00 1.509690684478e+00 1.514969476749e+00 1.520443693333e+00 1.526079112772e+00 1.531866611417e+00 1.537732171932e+00 1.543613684995e+00 1.549434029880e+00 1.555062259733e+00 1.560407434890e+00 1.565333639759e+00 1.569710567653e+00 1.573446768600e+00 1.576406506006e+00 1.578537215393e+00 1.579771090007e+00 1.580071668329e+00 1.579472734205e+00 1.577980532533e+00 1.575690876763e+00 1.572690278392e+00 1.569082750477e+00 1.565026253599e+00 1.560622155403e+00 1.556027815230e+00 1.551353871372e+00 1.546687906269e+00 1.542140438395e+00 1.537728472901e+00 1.533500895006e+00 1.529462401399e+00 1.525571965480e+00 1.521842309156e+00 1.518201704542e+00 1.514648696005e+00 1.511170357428e+00 1.507743170842e+00 1.504436641874e+00 1.501262905457e+00 1.498321669067e+00 1.495714545157e+00 1.493520955516e+00 1.491908216053e+00 1.490939005955e+00 1.490733924615e+00 1.491373823965e+00 1.492838497649e+00 1.495170305248e+00 1.498239295887e+00 1.501921686403e+00 1.506037068830e+00 1.510263908384e+00 1.514340698009e+00 1.517856706151e+00 1.520413286620e+00 1.521626396113e+00 1.521028749797e+00 1.518294847827e+00 1.513066705931e+00 1.505095664841e+00 1.494291509724e+00 1.480592910664e+00 1.464212910854e+00 1.445455005671e+00 1.424799285460e+00 1.402971793257e+00 1.380709876365e+00 1.358965772496e+00 1.338661676008e+00 1.320648732873e+00 1.305719701687e+00 1.294315332392e+00 1.286674875602e+00 1.282652136000e+00 1.281740696207e+00 1.283239399641e+00 1.286149438741e+00 1.289482640747e+00 1.292240274853e+00 1.293535163168e+00 1.292784384593e+00 1.289567073509e+00 1.283841332830e+00 1.275818936361e+00 1.265914665890e+00 1.254805621664e+00 1.243137451671e+00 1.231610941628e+00 1.220778300468e+00 1.210925763269e+00 1.202175326550e+00 1.194279863115e+00 1.186832619489e+00 1.179282778321e+00 1.170988024950e+00 1.161483766834e+00 1.150388586106e+00 1.137624440138e+00 1.123407169207e+00 1.108177960809e+00 1.092681995883e+00 1.077728950480e+00 1.064186994127e+00 1.052796905783e+00 1.044015099051e+00 1.034640005908e+00 1.021697366585e+00 1.014247299409e+00 1.017480433639e+00 1.027111818280e+00 1.033260942606e+00 1.029531474849e+00 1.018393964281e+00 1.008613190987e+00 1.006801660927e+00 1.010630554558e+00 1.010854759945e+00 1.000079740486e+00 9.795837862105e-01 9.584683606652e-01 9.457198817042e-01 9.417847115360e-01 9.383586856280e-01 9.269392227125e-01 9.073450451778e-01 8.885610076110e-01 8.809444060862e-01 8.862618379535e-01 8.959404211358e-01 8.997251545754e-01 8.953641220265e-01 8.903934795612e-01 8.947528621000e-01 9.105151217351e-01 9.292545537936e-01 9.398861066210e-01 9.384603559124e-01 9.312113088471e-01 9.286615710229e-01 9.354658909220e-01 9.457451989717e-01 9.489041369352e-01 9.396981492871e-01 9.232255747071e-01 9.108856837051e-01 9.099895359640e-01 9.166405213934e-01 9.197773796279e-01 9.118560085082e-01 8.956894828551e-01 8.820244877233e-01 8.794069594436e-01 8.853782673711e-01 8.887750871318e-01 8.806155554742e-01 8.625541224634e-01 8.461486441979e-01 8.429994421235e-01 8.537549773274e-01 8.681589383584e-01 8.763012964724e-01 8.786689872397e-01 8.860829195841e-01 9.093625696810e-01 9.478213799720e-01 9.891752071415e-01 1.020622709615e+00 1.038893368428e+00 1.051313432263e+00 1.068003072158e+00 1.091492511118e+00 1.113634825405e+00 1.122959681835e+00 1.114861534960e+00 1.095885011664e+00 1.079032316030e+00 1.073122768579e+00 1.075247468976e+00 1.074385815203e+00 1.062253055977e+00 1.040579470593e+00 1.018847592096e+00 1.004696962113e+00 9.968401536223e-01 9.206544056368e-01 7.863571098681e-01 7.463897345860e-01 8.453590214419e-01 9.415063940514e-01 9.341904838733e-01 8.500801086379e-01 8.106639181594e-01 8.800275063356e-01 9.581522707069e-01 9.374143862689e-01 8.202260928358e-01 7.336388426039e-01 8.038543385199e-01 9.425901014312e-01 1.005383295432e+00 9.618852256892e-01 8.991954342868e-01 9.289333181968e-01 1.022501812572e+00 1.056540022617e+00 9.751410784911e-01 8.506131514898e-01 8.459619330212e-01 9.866264036709e-01 1.110992295225e+00 1.106272816279e+00 9.868265593165e-01 8.838793344172e-01 9.258487791687e-01 1.040541452336e+00 1.076406979274e+00 9.842665103777e-01 8.528500741684e-01 8.594583056671e-01 1.021992410339e+00 1.165847191958e+00 1.168705678498e+00 1.024552443744e+00 8.471817442664e-01 8.322418302883e-01 1.000306879037e+00 1.165285609843e+00 1.203838766298e+00 1.103235053455e+00 9.452997420731e-01 8.753882944784e-01 9.558119765242e-01 1.073222315379e+00 1.108674038538e+00 1.033752880578e+00 9.101496280000e-01 8.554793675681e-01 9.196285522339e-01 1.013549393335e+00 1.040373453227e+00 9.798552981354e-01 8.866790497272e-01 8.477025595909e-01 8.910041331359e-01 9.581036455769e-01 9.908829200340e-01 9.794568822386e-01 9.467005957675e-01 9.168441612895e-01 8.991199701641e-01 8.958184975237e-01 9.097407384963e-01 9.339626823129e-01 9.477784690006e-01 9.354867063291e-01 9.067200449105e-01 8.908884240177e-01 9.028367542432e-01 9.233309387582e-01 9.278346232645e-01 9.204895287753e-01 9.273355827013e-01 9.554386300883e-01 9.766224192005e-01 9.639450173338e-01 9.295841888951e-01 9.175952626099e-01 9.476294356398e-01 9.827374156878e-01 9.776102047762e-01 9.329737793998e-01 8.964248117461e-01 9.041434959798e-01 9.273699239409e-01 9.137918260934e-01 8.582216504157e-01 8.153893495828e-01 8.329524743281e-01 8.737462701153e-01 8.651322554472e-01 7.900605861105e-01 7.162767999462e-01 7.342221982592e-01 8.177932723697e-01 8.621066440734e-01 8.180180567962e-01 7.303945858442e-01 7.061444906846e-01 7.808332858267e-01 8.650453846860e-01 8.835123544457e-01 8.419453218478e-01 8.048067264734e-01 8.213956800713e-01 8.659931883028e-01 8.887372974536e-01 8.820426307830e-01 8.758627335583e-01 8.877466285106e-01 8.957385257974e-01 8.730719148746e-01 8.299183179383e-01
 8.460811587955e-01 8.460356705656e-01 8.471767739335e-01 8.485730634620e-01 8.489400086010e-01 8.484613540014e-01 8.484472816932e-01 8.494558608298e-01 8.505927378078e-01 8.508380745822e-01 8.504215859004e-01 8.504683602024e-01 8.514373981092e-01 8.524646741992e-01 8.525901021715e-01 8.521869748539e-01 8.524713658434e-01 8.537039279069e-01 8.547708656207e-01 8.548085303753e-01 8.544532315957e-01 8.549188487391e-01 8.563000559545e-01 8.574536360336e-01 8.575522329817e-01 8.572049839598e-01 8.576716343359e-01 8.591431949961e-01 8.604274331785e-01 8.605665444361e-01 8.601952890253e-01 8.606791579463e-01 8.622023410412e-01 8.635102223222e-01 8.636491700635e-01 8.632670272410e-01 8.637332385527e-01 8.652621879729e-01 8.665941337236e-01 8.667168970771e-01 8.662987630859e-01 8.667863959199e-01 8.683511829129e-01 8.696341549580e-01 8.696790327565e-01 8.692836246823e-01 8.698364413613e-01 8.713514709500e-01 8.724886005628e-01 8.724638616907e-01 8.721351810306e-01 8.727705718881e-01 8.742417917018e-01 8.752223491678e-01 8.751196624351e-01 8.749115587957e-01 8.757031086558e-01 8.771210829816e-01 8.779219050732e-01 8.777848180379e-01 8.777323705127e-01 8.786429015217e-01 8.800204299188e-01 8.807217430043e-01 8.805936292178e-01 8.806791116970e-01 8.817136908347e-01 8.830742951921e-01 8.837059918990e-01 8.836267966757e-01 8.838421789945e-01 8.849181741375e-01 8.862306357809e-01 8.868656605334e-01 8.868686821273e-01 8.871647364241e-01 8.882557412763e-01 8.895339567219e-01 8.901722936441e-01 8.902663555084e-01 8.906378597756e-01 8.916895172493e-01 8.929056449989e-01 8.935876965047e-01 8.937826695094e-01 8.941926364580e-01 8.952058288727e-01 8.963839289567e-01 8.971035247936e-01 8.973969874288e-01 8.978462943660e-01 8.987829347578e-01 8.998970432788e-01 9.006770654387e-01 9.010726903646e-01 9.015367497328e-01 9.024025752243e-01 9.034595890403e-01 9.042787047838e-01 9.047747744484e-01 9.052664066246e-01 9.060420546316e-01 9.070227568183e-01 9.078853747897e-01 9.084743104880e-01 9.089907259576e-01 9.097099990426e-01 9.106252256284e-01 9.114999754490e-01 9.121730570398e-01 9.127360907785e-01 9.134043057498e-01 9.142551554559e-01 9.151344001677e-01 9.158695264467e-01 9.164844922670e-01 9.171468770808e-01 9.179456969547e-01 9.187972393388e-01 9.195743976367e-01 9.202513635535e-01 9.209258262272e-01 9.216934140189e-01 9.225185567135e-01 9.233075142633e-01 9.240355555639e-01 9.247541389609e-01 9.255082049147e-01 9.263030985415e-01 9.270946462748e-01 9.278483473012e-01 9.285808844063e-01 9.293357397131e-01 9.301147256188e-01 9.308969366933e-01 9.316581035376e-01 9.323889492570e-01 9.331166233578e-01 9.338799849252e-01 9.346651478711e-01 9.354236779694e-01 9.361419103336e-01 9.368489691208e-01 9.375909192438e-01 9.383741052582e-01 9.391529345483e-01 9.398781722974e-01 9.405738915830e-01 9.412987192204e-01 9.420683157930e-01 9.428589439350e-01 9.436252337976e-01 9.443488110778e-01 9.450597452021e-01 9.458045210715e-01 9.465897861772e-01 9.473819550107e-01 9.481483133872e-01 9.488713131371e-01 9.495873114539e-01 9.503449013265e-01 9.511378757701e-01 9.519223602211e-01 9.526677499700e-01 9.533789690312e-01 9.540983889811e-01 9.548571605156e-01 9.556321811901e-01 9.563814901506e-01 9.571015874874e-01 9.578116731542e-01 9.585307715133e-01 9.592679188499e-01 9.600055739562e-01 9.607234482745e-01 9.614320830942e-01 9.621401041165e-01 9.628494464236e-01 9.635613540581e-01 9.642669657517e-01 9.649617816740e-01 9.656581267694e-01 9.663624676789e-01 9.670588520759e-01 9.677424524585e-01 9.684182778405e-01 9.690977465887e-01 9.697855199410e-01 9.704750719838e-01 9.711469604378e-01 9.718059649814e-01 9.724661327772e-01 9.731323797987e-01 9.738032228417e-01 9.744687468825e-01 9.751204463160e-01 9.757643644033e-01 9.764094052702e-01 9.770581540651e-01 9.777073318470e-01 9.783500161394e-01 9.789798641703e-01 9.796034045515e-01 9.802327722501e-01 9.808614201001e-01 9.814837910918e-01 9.820969396305e-01 9.827009500520e-01 9.833077343900e-01 9.839185680135e-01 9.845195321439e-01 9.851075510312e-01 9.856906981842e-01 9.862752354982e-01 9.868623179585e-01 9.874419386415e-01 9.880046272493e-01 9.885608381915e-01 9.891243747752e-01 9.896847055084e-01 9.902333862577e-01 9.907708304880e-01 9.913028439307e-01 9.918391648891e-01 9.923733182583e-01 9.928900163782e-01 9.933976633565e-01 9.939058685446e-01 9.944126671389e-01 9.949166503236e-01 9.954095831819e-01 9.958874672287e-01 9.963659859866e-01 9.968459352967e-01 9.973174327300e-01 9.977819347955e-01 9.982382937059e-01 9.986843392148e-01 9.991317827933e-01 9.995736829550e-01 1.000004227564e+00 1.000432664636e+00 1.000851798713e+00 1.001261516767e+00 1.001670653044e+00 1.002067686746e+00 1.002461709915e+00 1.002850994415e+00 1.003225142244e+00 1.003594893624e+00 1.003959705057e+00 1.004314821430e+00 1.004666966928e+00 1.005007512169e+00 1.005335548718e+00 1.005663700563e+00 1.005984420773e+00 1.006293407627e+00 1.006596254762e+00 1.006889173822e+00 1.007174898590e+00 1.007460477500e+00 1.007730025658e+00 1.007989673807e+00 1.008247148832e+00 1.008491857634e+00 1.008731695144e+00 1.008962697544e+00 1.009179202900e+00 1.009393399667e+00 1.009599833942e+00 1.009792560069e+00 1.009978844278e+00 1.010155466924e+00 1.010321888884e+00 1.010485172548e+00 1.010635739657e+00 1.010775078166e+00 1.010908680356e+00 1.011029257814e+00 1.011142323303e+00 1.011249703979e+00 1.011342792083e+00 1.011429313680e+00 1.011503977297e+00 1.011566166687e+00 1.011623912322e+00 1.011672103812e+00 1.011707539526e+00 1.011736443819e+00 1.011750582699e+00 1.011756238098e+00 1.011755473532e+00 1.011743491289e+00 1.011722291405e+00 1.011691825201e+00 1.011647122327e+00 1.011593197362e+00 1.011532783467e+00 1.011461361669e+00 1.011380990645e+00 1.011288168740e+00 1.011182799811e+00 1.011070699847e+00 1.010946041753e+00 1.010812368451e+00 1.010670280847e+00 1.010514155167e+00 1.010346043663e+00 1.010167935297e+00 1.009978660387e+00 1.009781510534e+00 1.009572921573e+00 1.009350436889e+00 1.009117330590e+00 1.008872392116e+00 1.008617629434e+00 1.008354685149e+00 1.008077160125e+00 1.007789297129e+00 1.007489421353e+00 1.007175793012e+00 1.006856219981e+00 1.006526651759e+00 1.006183289403e+00 1.005829283563e+00 1.005460500435e+00 1.005083598429e+00 1.004697814954e+00 1.004300008013e+00 1.003890260162e+00 1.003468143164e+00 1.003033273622e+00 1.002591142951e+00 1.002136917669e+00 1.001670713450e+00 1.001192768425e+00 1.000700725611e+00 1.000199503477e+00 9.996894201770e-01 9.991633391683e-01 9.986301695349e-01 9.980817089099e-01 9.975199861123e-01 9.969515920755e-01 9.963684657737e-01 9.957746040584e-01 9.951704615791e-01 9.945506462373e-01 9.939230793149e-01 9.932820950909e-01 9.926302882167e-01 9.919672791443e-01 9.912905632693e-01 9.906031112698e-01 9.899072693057e-01 9.891950904120e-01 9.884746576059e-01 9.877412319472e-01 9.869966169983e-01 9.862441170698e-01 9.854741824023e-01 9.846973850121e-01 9.839063995373e-01 9.831035909605e-01 9.822940723955e-01 9.814702117220e-01 9.806337399339e-01 9.797879445078e-01 9.789288287068e-01 9.780623335419e-01 9.771836339213e-01 9.762895341662e-01 9.753893244078e-01 9.744734272862e-01 9.735512241549e-01 9.726187160744e-01 9.716702130252e-01 9.707143839070e-01 9.697458816702e-01 9.687670200864e-01 9.677799534553e-01 9.667783335406e-01 9.657681410406e-01 9.647464069837e-01 9.637146165414e-01 9.626746998371e-01 9.616207057576e-01 9.605569416367e-01 9.594843051853e-01 9.583987532004e-01 9.573067747875e-01 9.562027621505e-01 9.550884693492e-01 9.539651206756e-01 9.528291421092e-01 9.516862957556e-01 9.505338607723e-01 9.493702050285e-01 9.481984200689e-01 9.470145014598e-01 9.458223622707e-01 9.446242253345e-01 9.434136904571e-01 9.421964724036e-01 9.409675967165e-01 9.397284182888e-01 9.384861094093e-01 9.372324563411e-01 9.359704495396e-01 9.346981300566e-01 9.334174836167e-01 9.321319576518e-01 9.308354546091e-01 9.295325279999e-01 9.282218610301e-01 9.268983623199e-01 9.255726279917e-01 9.242367711377e-01 9.228936287810e-01 9.215457026646e-01 9.201853805778e-01 9.188209828212e-01 9.174495614213e-01 9.160694323071e-01 9.146843610308e-01 9.132899050720e-01 9.118906621531e-01 9.104849145421e-01 9.090702836655e-01 9.076538159368e-01 9.062254991977e-01 9.047951909175e-01 9.033579823934e-01 9.019124487525e-01 9.004664612879e-01 8.990092748595e-01 8.975500401970e-01 8.960854138893e-01 8.946108906087e-01 8.931387800027e-01 8.916564282751e-01 8.901707294237e-01 8.886832954665e-01 8.871850274178e-01 8.856886371637e-01 8.841841905355e-01 8.826765302272e-01 8.811678498892e-01 8.796492295903e-01 8.781329891041e-01 8.766099651648e-01 8.750835614508e-01 8.735575398125e-01 8.720216556802e-01 8.704890233780e-01 8.689517284805e-01 8.674101442502e-01 8.658697019314e-01 8.643220578633e-01 8.627761654996e-01 8.612278653223e-01 8.596746364901e-01 8.581247998865e-01 8.565664956103e-01 8.550127522792e-01 8.534558279932e-01 8.518944511665e-01 8.503388973400e-01 8.487759500589e-01 8.472156995482e-01 8.456563940766e-01 8.440905331421e-01 8.425316531510e-01 8.409671899459e-01 8.394044074484e-01 8.378444908238e-01 8.362797460338e-01 8.347218096365e-01 8.331595658117e-01 8.315984445727e-01 8.300423231034e-01 8.284797299220e-01 8.269280909143e-01 8.253708938902e-01 8.238146328767e-01 8.222681205141e-01 8.207117738821e-01 8.191680333786e-01 8.176202013419e-01 8.160723470525e-01 8.145371730734e-01 8.129911722728e-01 8.114603656602e-01 8.099247346089e-01 8.083904664517e-01 8.068701592470e-01 8.053373234351e-01 8.038230600620e-01 8.023024336076e-01 8.007857289516e-01 7.992845029363e-01 7.977683919086e-01 7.962736895642e-01 7.947731246682e-01 7.932750298553e-01 7.917943738940e-01 7.902992030995e-01 7.888289343754e-01 7.873501159764e-01 7.858770894372e-01 7.844201772250e-01 7.829493790676e-01 7.815038864563e-01 7.800492498920e-01 7.786042439211e-01 7.771735225538e-01 7.757304793998e-01 7.743140846763e-01 7.728882591654e-01 7.714727614110e-01 7.700715700550e-01 7.686579159578e-01 7.672724741071e-01 7.658768080891e-01 7.644923959507e-01 7.631251346424e-01 7.617450596330e-01 7.603919896737e-01 7.590296471535e-01 7.576814815860e-01 7.563451879458e-01 7.550014504542e-01 7.536836064584e-01 7.523579679802e-01 7.510454884619e-01 7.497451468134e-01 7.484380935810e-01 7.471575863821e-01 7.458699244630e-01 7.445934163915e-01 7.433334325997e-01 7.420648487317e-01 7.408204346548e-01 7.395719858662e-01 7.383338680192e-01 7.371142639579e-01 7.358833702696e-01 7.346812670520e-01 7.334725169215e-01 7.322732857457e-01 7.310942817289e-01 7.299030252815e-01 7.287396402820e-01 7.275721289746e-01 7.264140529391e-01 7.252739774711e-01 7.241242957110e-01 7.230013167324e-01 7.218737201077e-01 7.207558938490e-01 7.196573464323e-01 7.185461164535e-01 7.174657141461e-01 7.163767516310e-01 7.152988716469e-01 7.142396475075e-01 7.131684562011e-01 7.121263447102e-01 7.110772160946e-01 7.100371506317e-01 7.090178128716e-01 7.079848137666e-01 7.069813433006e-01 7.059690103697e-01 7.049662482919e-01 7.039837646526e-01 7.029871368589e-01 7.020202581944e-01 7.010446337605e-01 7.000767381131e-01 6.991297612419e-01 6.981666482355e-01 6.972323165490e-01 6.962916200589e-01 6.953565541352e-01 6.944402228088e-01 6.935091683107e-01 6.926058784864e-01 6.916948576308e-01 6.907884047050e-01 6.899028072457e-01 6.889989435479e-01 6.881233305468e-01 6.872380370549e-01 6.863573412848e-01 6.854976388007e-01 6.846157596124e-01 6.837634859715e-01 6.829014571267e-01 6.820409749620e-01 6.812001051535e-01 6.803401435144e-01 6.795034969458e-01 6.786605075172e-01 6.778149885532e-01 6.769910888721e-01 6.761427159312e-01 6.753204167099e-01 6.744872250580e-01 6.736535753609e-01 6.728375035398e-01 6.719978348668e-01 6.711824404677e-01 6.703541028931e-01 6.695240685239e-01 6.687106557233e-01 6.678724888288e-01 6.670565116210e-01 6.662291152221e-01 6.653939499799e-01 6.645779319093e-01 6.637343224263e-01 6.629103163212e-01 6.620739616987e-01 6.612295982627e-01 6.604016285327e-01 6.595456846600e-01 6.587065026525e-01 6.578556606154e-01 6.569938770299e-01 6.561468867138e-01 6.552690123043e-01 6.544092445159e-01 6.535336789272e-01 6.526453491429e-01 6.517735535083e-01 6.508673592778e-01 6.499764780779e-01 6.490707932853e-01 6.481492836026e-01 6.472422250713e-01 6.463015554705e-01 6.453726390070e-01 6.444288456235e-01 6.434674998540e-01 6.425175239509e-01 6.415342293869e-01 6.405594275100e-01 6.395700175389e-01 6.385603980061e-01 6.375622524295e-01 6.365280480778e-01 6.355014863792e-01 6.344604105613e-01 6.333958958609e-01 6.323448327813e-01 6.312535947280e-01 6.301694844250e-01 6.290709035813e-01 6.279461999472e-01 6.268335060174e-01 6.256827648335e-01 6.245357436882e-01 6.233756414160e-01 6.221863113564e-01 6.210100812083e-01 6.197938655540e-01 6.185822519537e-01 6.173562382020e-01 6.161018317475e-01 6.148578820238e-01 6.135769763518e-01 6.122973129884e-01 6.110063499300e-01 6.096841236353e-01 6.083750025857e-01 6.070282949581e-01 6.056829667211e-01 6.043265538538e-01 6.029399751158e-01 6.015677768711e-01 6.001597999987e-01 5.987524198314e-01 5.973364980420e-01 5.958922501925e-01 5.944601533636e-01 5.929956454016e-01 5.915344432973e-01 5.900665731014e-01 5.885704895451e-01 5.870923343576e-01 5.855823585408e-01 5.840768276766e-01 5.825695138859e-01 5.810336920465e-01 5.795222054924e-01 5.779811639547e-01 5.764459141688e-01 5.749149728387e-01 5.733604508118e-01 5.718303440777e-01 5.702782889671e-01 5.687329504169e-01 5.671983998377e-01 5.656448188008e-01 5.641201611165e-01 5.625798207435e-01 5.610516386197e-01 5.595390476237e-01 5.580145919664e-01 5.565232540027e-01 5.550224483569e-01 5.535414403728e-01 5.520809810871e-01 5.506153661256e-01 5.491914059006e-01 5.477639288920e-01 5.463643610799e-01 5.449939444220e-01 5.436257042765e-01 5.423053264249e-01 5.409924182526e-01 5.397119827302e-01 5.384714553946e-01 5.372414836298e-01 5.360677592228e-01 5.349120417489e-01 5.337961000764e-01 5.327293515331e-01 5.316816883636e-01 5.306993053741e-01 5.297462099258e-01 5.288419349898e-01 5.279961374125e-01 5.271799206124e-01 5.264371810370e-01 5.257319714539e-01 5.250869113742e-01 5.245104705332e-01 5.239722944835e-01 5.235173587732e-01 5.231110935354e-01 5.227702580178e-01 5.225093673977e-01 5.222956595465e-01 5.221728452550e-01 5.221094898238e-01 5.221194462610e-01 5.222159272588e-01 5.223699540007e-01 5.226218681838e-01 5.229407058951e-01 5.233396467968e-01 5.238326200484e-01 5.243896503051e-01 5.250487968469e-01 5.257833677955e-01 5.266022617962e-01 5.275202192073e-01 5.285081791671e-01 5.296012420996e-01 5.307741935312e-01 5.320349418703e-01 5.333963047004e-01 5.348317627381e-01 5.363728691161e-01 5.379965146610e-01 5.397087603004e-01 5.415235203618e-01 5.434140725266e-01 5.454057369265e-01 5.474825100049e-01 5.496454631360e-01 5.519070181677e-01 5.542436503237e-01 5.566806113255e-01 5.591993514305e-01 5.618010649756e-01 5.644998915222e-01 5.672678424077e-01 5.701310925671e-01 5.730722713136e-01 5.760898003196e-01 5.791986102284e-01 5.823735462110e-01 5.856345569895e-01 5.889705544428e-01 5.923759854507e-01 5.958637094692e-01 5.994130218296e-01 6.030385162083e-01 6.067318961081e-01 6.104876404291e-01 6.143173371808e-01 6.182003263135e-01 6.221525251044e-01 6.261638881134e-01 6.302278561672e-01 6.343569290106e-01 6.385326682553e-01 6.427658597822e-01 6.470490082629e-01 6.513769380009e-01 6.557583702892e-01 6.601790715903e-01 6.646466304363e-01 6.691543567327e-01 6.736985321036e-01 6.782855454586e-01 6.829023259295e-01 6.875537408483e-01 6.922374454776e-01 6.969462715153e-01 7.016876889667e-01 7.064481488653e-01 7.112338563247e-01 7.160402837869e-01 7.208627118864e-01 7.257055949302e-01 7.305582299231e-01 7.354248569570e-01 7.403004170304e-01 7.451817777180e-01 7.500702340113e-01 7.549587660929e-01 7.598498457884e-01 7.647404707281e-01 7.696234143056e-01 7.745035932938e-01 7.793721884252e-01 7.842295667852e-01 7.890754406157e-01 7.939023642059e-01 7.987125644872e-01 8.035013238960e-01 8.082658229119e-01 8.130074960804e-01 8.177155676378e-01 8.223971999614e-01 8.270424100355e-01 8.316512183667e-01 8.362242650709e-01 8.407524859741e-01 8.452406985856e-01 8.496787173981e-01 8.540684674012e-01 8.584109385851e-01 8.626934496801e-01 8.669241580729e-01 8.710939804112e-01 8.751995935226e-01 8.792464213050e-01 8.832211748898e-01 8.871293671242e-01 8.909673348173e-01 8.947284498928e-01 8.984178863572e-01 9.020247456559e-01 9.055552655366e-01 9.090032108125e-01 9.123622508642e-01 9.156401061863e-01 9.188263645322e-01 9.219226253607e-01 9.249311398087e-01 9.278408714069e-01 9.306624151641e-01 9.333847712301e-01 9.360088864425e-01 9.385405136945e-01 9.409654497148e-01 9.432962378181e-01 9.455256615314e-01 9.476518156087e-01 9.496833907025e-01 9.516063760436e-01 9.534339154991e-01 9.551613435649e-01 9.567839901184e-01 9.583151447395e-01 9.597382661223e-01 9.610703834378e-01 9.623063798507e-01 9.634433146670e-01 9.644958657722e-01 9.654499615982e-01 9.663206608725e-01 9.671062631472e-01 9.678031076670e-01 9.684282787464e-01 9.689684050002e-01 9.694394867292e-01 9.698408008636e-01 9.701717960622e-01 9.704495837078e-01 9.706608545648e-01 9.708232765486e-01 9.709397742386e-01 9.710045908298e-01 9.710412583851e-01 9.710361577899e-01 9.710048971444e-01 9.709553812665e-01 9.708801583500e-01 9.708029146886e-01 9.707104717739e-01 9.706210718615e-01 9.705399626793e-01 9.704606708970e-01 9.704084961038e-01 9.703681901109e-01 9.703569094998e-01 9.703828502151e-01 9.704352417666e-01 9.705411640123e-01 9.706840861487e-01 9.708800330171e-01 9.711364833327e-01 9.714386910433e-01 9.718149921602e-01 9.722480607940e-01 9.727489415893e-01 9.733263768760e-01 9.739621199923e-01 9.746843315426e-01 9.754713664167e-01 9.763295184686e-01 9.772718899089e-01 9.782742774718e-01 9.793575389211e-01 9.805067810456e-01 9.817193152021e-01 9.830064496904e-01 9.843402467698e-01 9.857434192287e-01 9.871937034725e-01 9.886870490043e-01 9.902344976659e-01 9.918035694130e-01 9.934112427078e-01 9.950401265035e-01 9.966766506150e-01 9.983331218957e-01 9.999765524677e-01 1.001618099716e+00 1.003241604295e+00 1.004831592827e+00 1.006398258828e+00 1.007907614598e+00 1.009368601327e+00 1.010766692165e+00 1.012081133487e+00 1.013326149261e+00 1.014466820160e+00 1.015510537893e+00 1.016446476793e+00 1.017249017721e+00 1.017935877524e+00 1.018474543164e+00 1.018867762271e+00 1.019110510034e+00 1.019180992339e+00 1.019091887195e+00 1.018816456639e+00 1.018358801649e+00 1.017718532551e+00 1.016871122740e+00 1.015835057901e+00 1.014588500757e+00 1.013134239869e+00 1.011476528568e+00 1.009596523518e+00 1.007510392925e+00 1.005207767431e+00 1.002688763843e+00 9.999664241087e-01 9.970226029552e-01 9.938792315317e-01 9.905299532754e-01 9.869784876506e-01 9.832421460665e-01 9.793121665007e-01 9.752074743389e-01 9.709355493216e-01 9.664989469197e-01 9.619200270244e-01 9.572010900218e-01 9.523597649284e-01 9.474103739559e-01 9.423617337454e-01 9.372408954548e-01 9.320533650578e-01 9.268235799522e-01 9.215691648393e-01 9.163074264217e-01 9.110630656699e-01 9.058532437885e-01 9.006980146196e-01 8.956257744306e-01 8.906502097576e-01 8.858000125738e-01 8.810972887018e-01 8.765614614481e-01 8.722217710534e-01 8.680935257120e-01 8.642022052849e-01 8.605710870331e-01 8.572133925422e-01 8.541570214623e-01 8.514192190977e-01 8.490106315122e-01 8.469578087230e-01 8.452656107569e-01 8.439536530915e-01 8.430333339488e-01 8.425043373918e-01 8.423889821643e-01 8.426811428980e-01 8.433851282674e-01 8.445124607275e-01 8.460468954044e-01 8.479983314282e-01 8.503566429557e-01 8.531127945478e-01 8.562666818104e-01 8.597981697125e-01 8.637013402525e-01 8.679645580292e-01 8.725645207998e-01 8.774991137127e-01 8.827369075372e-01 8.882682339942e-01 8.940769726865e-01 9.001304346518e-01 9.064273408694e-01 9.129306397673e-01 9.196249423534e-01 9.264958365734e-01 9.335053071072e-01 9.406477407712e-01 9.478927307816e-01 9.552145407983e-01 9.626039663295e-01 9.700203201594e-01 9.774563885480e-01 9.848823391335e-01 9.922714789239e-01 9.996160623983e-01 1.006875537594e+00 1.014040814243e+00 1.021088936660e+00 1.027989008538e+00 1.034736632872e+00 1.041295886052e+00 1.047657359267e+00 1.053803519593e+00 1.059707600325e+00 1.065370451851e+00 1.070762438263e+00 1.075880097980e+00 1.080716752114e+00 1.085252517135e+00 1.089499079390e+00 1.093441675699e+00 1.097084996799e+00 1.100441829507e+00 1.103504864124e+00 1.106301146739e+00 1.108838314201e+00 1.111134398559e+00 1.113226033540e+00 1.115122677949e+00 1.116871984772e+00 1.118504780495e+00 1.120054879095e+00 1.121579577631e+00 1.123109227536e+00 1.124700617770e+00 1.126403703981e+00 1.128261548757e+00 1.130338149346e+00 1.132670973524e+00 1.135315748563e+00 1.138318507786e+00 1.141715189957e+00 1.145551060636e+00 1.149851113996e+00 1.154643452244e+00 1.159947143106e+00 1.165765489066e+00 1.172105288538e+00 1.178956537216e+00 1.186301259123e+00 1.194117189039e+00 1.202365121798e+00 1.211010385755e+00 1.219997837081e+00 1.229274634990e+00 1.238779994204e+00 1.248446894549e+00 1.258213648915e+00 1.268002353104e+00 1.277752737509e+00 1.287389872013e+00 1.296845730796e+00 1.306063872347e+00 1.314972796648e+00 1.323529419767e+00 1.331680535796e+00 1.339383202787e+00 1.346607612891e+00 1.353318116397e+00 1.359506398516e+00 1.365155077854e+00 1.370256713742e+00 1.374827746812e+00 1.378863256169e+00 1.382391417645e+00 1.385432008833e+00 1.388007023876e+00 1.390157186496e+00 1.391906570251e+00 1.393290444617e+00 1.394351313230e+00 1.395113646673e+00 1.395616223164e+00 1.395885971483e+00 1.395947065209e+00 1.395826209322e+00 1.395534500950e+00 1.395090415636e+00 1.394499915353e+00 1.393766698592e+00 1.392898119819e+00 1.391884969954e+00 1.390735195437e+00 1.389439783205e+00 1.388000804160e+00 1.386425688802e+00 1.384714452070e+00 1.382885857284e+00 1.380956948129e+00 1.378953950403e+00 1.376913868542e+00 1.374878525101e+00 1.372901725689e+00 1.371036228217e+00 1.369351512205e+00 1.367914903788e+00 1.366793859356e+00 1.366065514492e+00 1.365791142580e+00 1.366036165298e+00 1.366854939643e+00 1.368281559632e+00 1.370351935690e+00 1.373070684807e+00 1.376430492193e+00 1.380409525783e+00 1.384956621345e+00 1.390013394151e+00 1.395500796957e+00 1.401323423243e+00 1.407379924918e+00 1.413557427633e+00 1.419742626907e+00 1.425823365060e+00 1.431688113956e+00 1.437237939239e+00 1.442388288069e+00 1.447064749621e+00 1.451216391713e+00 1.454808946377e+00 1.457825357022e+00 1.460279468859e+00 1.462196024068e+00 1.463621518706e+00 1.464620504264e+00 1.465264332307e+00 1.465642147754e+00 1.465839433087e+00 1.465948228775e+00 1.466056217387e+00 1.466235224487e+00 1.466563492077e+00 1.467085097334e+00 1.467842137746e+00 1.468862981311e+00 1.470143842804e+00 1.471693652023e+00 1.473489679903e+00 1.475507121025e+00 1.477725469066e+00 1.480113295491e+00 1.482656647229e+00 1.485326939696e+00 1.488130964224e+00 1.491071690724e+00 1.494149903992e+00 1.497409583700e+00 1.500861478189e+00 1.504541428917e+00 1.508485580847e+00 1.512690525789e+00 1.517189171137e+00 1.521951982844e+00 1.526951848598e+00 1.532152926188e+00 1.537449446006e+00 1.542777898420e+00 1.548009765265e+00 1.553015188895e+00 1.557692538308e+00 1.561878234506e+00 1.565481751507e+00 1.568390586716e+00 1.570511840602e+00 1.571823041033e+00 1.572265348977e+00 1.571874121041e+00 1.570683737279e+00 1.568739802317e+00 1.566167762415e+00 1.563034790021e+00 1.559472008768e+00 1.555595075345e+00 1.551476687555e+00 1.547247481848e+00 1.542931225408e+00 1.538593425363e+00 1.534260305679e+00 1.529897392680e+00 1.525527580599e+00 1.521082707653e+00 1.516547318065e+00 1.511904618565e+00 1.507104852205e+00 1.502206399203e+00 1.497201256714e+00 1.492174205067e+00 1.487232653548e+00 1.482457076956e+00 1.478045438592e+00 1.474107048454e+00 1.470816592059e+00 1.468346062841e+00 1.466765229989e+00 1.466226394187e+00 1.466725938927e+00 1.468246116778e+00 1.470735089063e+00 1.473966724734e+00 1.477761096589e+00 1.481777088444e+00 1.485631123900e+00 1.488944484585e+00 1.491199198060e+00 1.491979971048e+00 1.490812022945e+00 1.487268523896e+00 1.481064011618e+00 1.471903258339e+00 1.459732775952e+00 1.444595338906e+00 1.426696851680e+00 1.406517464720e+00 1.384598345000e+00 1.361754601612e+00 1.338886080475e+00 1.316924039637e+00 1.296892340416e+00 1.279584120682e+00 1.265682470806e+00 1.255558667063e+00 1.249188623991e+00 1.246299676166e+00 1.246189817663e+00 1.248007498530e+00 1.250753651367e+00 1.253381224942e+00 1.255050257721e+00 1.255017756519e+00 1.252878922718e+00 1.248511929188e+00 1.242036146978e+00 1.233913482212e+00 1.224689765796e+00 1.215059129840e+00 1.205686647639e+00 1.197045488704e+00 1.189481586383e+00 1.182971654194e+00 1.177262743051e+00 1.171866323010e+00 1.166086071446e+00 1.159275460408e+00 1.150781570059e+00 1.140182901473e+00 1.127337540696e+00 1.112356814660e+00 1.095746540528e+00 1.078222146453e+00 1.060730427514e+00 1.044305428138e+00 1.029865023295e+00 1.016111882185e+00 9.990249341088e-01 9.879342447856e-01 9.883984118122e-01 9.963932324923e-01 1.002100663979e+00 9.991185303610e-01 9.899430654639e-01 9.832770856805e-01 9.854592747086e-01 9.937299546567e-01 9.985123601567e-01 9.923119457603e-01 9.763513177496e-01 9.594771473643e-01 9.502021104621e-01 9.485980605075e-01 9.463251655148e-01 9.350420112976e-01 9.146244820007e-01 8.939339998117e-01 8.832769228292e-01 8.847214485062e-01 8.902394933267e-01 8.900091674901e-01 8.819623910422e-01 8.737317834870e-01 8.753798550188e-01 8.891145747791e-01 9.065906508770e-01 9.167746729587e-01 9.157652650409e-01 9.097464110701e-01 9.089818309043e-01 9.176727728458e-01 9.295928545935e-01 9.341991150065e-01 9.265850395759e-01 9.121626846190e-01 9.023186821016e-01 9.040273028632e-01 9.130718501681e-01 9.185264024218e-01 9.133861482363e-01 9.009991607088e-01 8.921578821759e-01 8.947920189967e-01 9.056681542902e-01 9.133265292547e-01 9.089777280146e-01 8.944208692334e-01 8.808416842429e-01 8.790559657937e-01 8.892317537262e-01 9.013197045885e-01 9.058723995139e-01 9.036679144103e-01 9.056752770831e-01 9.230716591986e-01 9.558296376818e-01 9.922633075131e-01 1.019888463999e+00 1.035576029327e+00 1.046745769358e+00 1.063457696994e+00 1.088007252016e+00 1.111999507962e+00 1.123936310513e+00 1.119449928301e+00 1.105319458734e+00 1.094444884572e+00 1.095098753816e+00 1.103807087053e+00 1.109374729422e+00 1.103543706787e+00 1.087583879592e+00 1.069323395572e+00 1.053043759872e+00 1.031643739569e+00 9.176874952911e-01 7.685783464977e-01 7.594149360869e-01 8.942534193345e-01 1.000206907393e+00 9.883321223427e-01 9.002687052357e-01 8.555261628379e-01 9.009350622939e-01 9.374426158183e-01 8.751551455351e-01 7.460872949838e-01 7.110538661280e-01 8.490974605753e-01 1.006227495357e+00 1.051261566983e+00 9.795019420599e-01 8.953625541697e-01 9.115074806610e-01 9.874806424947e-01 1.002297380472e+00 9.227842964217e-01 8.491736137657e-01 9.155711853837e-01 1.069429119903e+00 1.153280903491e+00 1.093602804786e+00 9.453627963204e-01 8.733293833111e-01 9.682340990472e-01 1.092268004143e+00 1.100732818452e+00 9.783668686115e-01 8.490958266353e-01 8.879314462897e-01 1.054942590996e+00 1.167150745792e+00 1.130338986594e+00 9.722145226020e-01 8.353316716977e-01 8.784907845465e-01 1.040610521379e+00 1.153796441466e+00 1.140114336039e+00 1.022349041223e+00 9.041889844946e-01 9.033796149584e-01 1.007698781199e+00 1.098876016871e+00 1.096361012812e+00 9.987983016698e-01 8.799937810880e-01 8.496276559537e-01 9.295291102177e-01 1.022208128175e+00 1.040981518433e+00 9.720851284543e-01 8.720687735182e-01 8.307363516109e-01 8.787097217307e-01 9.527086716588e-01 9.869246344222e-01 9.677686594976e-01 9.243952885030e-01 8.963510682483e-01 8.996461120240e-01 9.201617221862e-01 9.356488241521e-01 9.333397762402e-01 9.143260539178e-01 8.930694752459e-01 8.891904132839e-01 9.072967711681e-01 9.260408846550e-01 9.187108577832e-01 8.850271534239e-01 8.609292376499e-01 8.833196546318e-01 9.368826500660e-01 9.685635240793e-01 9.485454699521e-01 9.009700736966e-01 8.829071947225e-01 9.155256829551e-01 9.546991981211e-01 9.537971245091e-01 9.178140099114e-01 8.933796867451e-01 9.055722320888e-01 9.193864082965e-01 8.912640401960e-01 8.317043033055e-01 8.041539020112e-01 8.411072882859e-01 8.842307645352e-01 8.617521722341e-01 7.710748505254e-01 6.961839698777e-01 7.266721225737e-01 8.145292108384e-01 8.507470480015e-01 7.988321880568e-01 7.172127869229e-01 7.081425129935e-01 7.806002008660e-01 8.430004774855e-01 8.426695200670e-01 8.104006861257e-01 8.129682437339e-01 8.595087498027e-01 8.918698161398e-01 8.742761958658e-01 8.414148536667e-01 8.590325602351e-01 9.262632130076e-01 9.697952471372e-01 9.369236221907e-01 8.488002873809e-01
 8.322707759162e-01 8.322178013134e-01 8.333380753276e-01 8.347079923888e-01 8.350611147524e-01 8.345772234590e-01 8.345482981479e-01 8.355294446330e-01 8.366482880788e-01 8.368930626574e-01 8.364721366800e-01 8.364958092022e-01 8.374338973277e-01 8.384454441016e-01 8.385716174383e-01 8.381689232151e-01 8.384341445765e-01 8.396335133588e-01 8.406735416856e-01 8.407095371614e-01 8.403600757531e-01 8.408131125262e-01 8.421600332239e-01 8.432854317884e-01 8.433789942519e-01 8.430380338812e-01 8.434979960859e-01 8.449462587732e-01 8.462064268122e-01 8.463386727572e-01 8.459741787005e-01 8.464554340485e-01 8.479610630539e-01 8.492513107711e-01 8.493879215828e-01 8.490106610709e-01 8.494731596297e-01 8.509888764384e-01 8.523139293272e-01 8.524372331090e-01 8.520196707472e-01 8.524993187604e-01 8.540557386058e-01 8.553369757463e-01 8.553873930758e-01 8.549894846977e-01 8.555294753459e-01 8.570342036289e-01 8.581748388694e-01 8.581584787900e-01 8.578262900127e-01 8.584467391812e-01 8.599079806256e-01 8.608952103871e-01 8.608026260912e-01 8.605938601786e-01 8.613671017027e-01 8.627754265275e-01 8.635816195271e-01 8.634592789640e-01 8.634079308553e-01 8.643023660677e-01 8.656681299114e-01 8.663779020159e-01 8.662652272183e-01 8.663545149195e-01 8.673775076709e-01 8.687254281433e-01 8.693647564362e-01 8.693040852317e-01 8.695260688894e-01 8.705922215365e-01 8.718963117642e-01 8.725390619879e-01 8.725602585243e-01 8.728653095852e-01 8.739511387798e-01 8.752224165983e-01 8.758698372160e-01 8.759834609424e-01 8.763680702779e-01 8.774166749087e-01 8.786289251790e-01 8.793217426958e-01 8.795365057428e-01 8.799613311560e-01 8.809755978990e-01 8.821524792853e-01 8.828828105285e-01 8.831995918345e-01 8.836664119472e-01 8.846078312784e-01 8.857242801720e-01 8.865168584060e-01 8.869346548802e-01 8.874192898523e-01 8.882933266457e-01 8.893550970644e-01 8.901889084318e-01 8.907088812015e-01 8.912227491974e-01 8.920117007499e-01 8.930020836781e-01 8.938800026803e-01 8.944933682456e-01 8.950353601018e-01 8.957722136289e-01 8.967005379940e-01 8.975915148110e-01 8.982894935741e-01 8.988814371976e-01 8.995728375107e-01 9.004398915789e-01 9.013377976635e-01 9.020960027604e-01 9.027411631410e-01 9.034347856219e-01 9.042553606723e-01 9.051269605338e-01 9.059292095254e-01 9.066369224147e-01 9.073451843046e-01 9.081398896446e-01 9.089882610108e-01 9.098022612482e-01 9.105645772948e-01 9.113184489937e-01 9.121060642539e-01 9.129280493644e-01 9.137480772433e-01 9.145323992575e-01 9.153038525582e-01 9.160961143226e-01 9.169083542005e-01 9.177216764042e-01 9.185167031462e-01 9.192836100446e-01 9.200512845100e-01 9.208544350955e-01 9.216757459373e-01 9.224680741113e-01 9.232229403720e-01 9.239733967362e-01 9.247565775274e-01 9.255839157212e-01 9.263995592885e-01 9.271618741032e-01 9.279010560071e-01 9.286718044493e-01 9.294866072470e-01 9.303211006969e-01 9.311306639386e-01 9.318953024064e-01 9.326522864433e-01 9.334466338134e-01 9.342785384003e-01 9.351192893566e-01 9.359311799053e-01 9.367025842742e-01 9.374688910220e-01 9.382785614212e-01 9.391223364238e-01 9.399575717001e-01 9.407526912651e-01 9.415162006571e-01 9.422904063331e-01 9.431050430901e-01 9.439330167205e-01 9.447370356761e-01 9.455132650601e-01 9.462795630723e-01 9.470576257474e-01 9.478530822996e-01 9.486472011721e-01 9.494257814046e-01 9.501946655531e-01 9.509626080280e-01 9.517346328760e-01 9.525078532532e-01 9.532744659037e-01 9.540330574142e-01 9.547955527856e-01 9.555637856385e-01 9.563252551327e-01 9.570737593940e-01 9.578164384599e-01 9.585630717706e-01 9.593207442198e-01 9.600782061741e-01 9.608181501319e-01 9.615464750735e-01 9.622781721309e-01 9.630147047154e-01 9.637567698206e-01 9.644948263865e-01 9.652194033852e-01 9.659368401656e-01 9.666575986217e-01 9.673802849280e-01 9.681038951322e-01 9.688229211109e-01 9.695289949907e-01 9.702322583669e-01 9.709387486623e-01 9.716466924888e-01 9.723483578834e-01 9.730398560086e-01 9.737235145437e-01 9.744129022032e-01 9.751049352615e-01 9.757897006745e-01 9.764614862962e-01 9.771265643397e-01 9.777959001643e-01 9.784679517520e-01 9.791334587429e-01 9.797819795491e-01 9.804272499112e-01 9.810769412529e-01 9.817248827666e-01 9.823631748927e-01 9.829898346129e-01 9.836120392608e-01 9.842392588818e-01 9.848640524146e-01 9.854725126258e-01 9.860741628134e-01 9.866739597591e-01 9.872745771360e-01 9.878740152538e-01 9.884599890098e-01 9.890334087551e-01 9.896091902196e-01 9.901850574291e-01 9.907539819173e-01 9.913176879112e-01 9.918702408789e-01 9.924166038496e-01 9.929631698197e-01 9.935046113100e-01 9.940359929988e-01 9.945664706039e-01 9.950870610311e-01 9.956003017114e-01 9.961117759490e-01 9.966128849546e-01 9.971098847412e-01 9.976030906551e-01 9.980841731112e-01 9.985584011374e-01 9.990302711165e-01 9.994933846072e-01 9.999518265486e-01 1.000400486025e+00 1.000836834769e+00 1.001273755152e+00 1.001704083898e+00 1.002123807760e+00 1.002538280124e+00 1.002941039212e+00 1.003338490802e+00 1.003734723294e+00 1.004117762314e+00 1.004490515736e+00 1.004860816962e+00 1.005220745122e+00 1.005575318939e+00 1.005920785739e+00 1.006253294423e+00 1.006584242831e+00 1.006906208978e+00 1.007214834093e+00 1.007519565114e+00 1.007812725900e+00 1.008098211520e+00 1.008380644061e+00 1.008649058223e+00 1.008907199804e+00 1.009161824717e+00 1.009401429112e+00 1.009635772376e+00 1.009864277414e+00 1.010078860250e+00 1.010287209385e+00 1.010484013783e+00 1.010668107741e+00 1.010849191272e+00 1.011020507050e+00 1.011179770918e+00 1.011331533073e+00 1.011471268791e+00 1.011600830172e+00 1.011725389811e+00 1.011837127169e+00 1.011942067783e+00 1.012037357502e+00 1.012118395266e+00 1.012191997168e+00 1.012256891316e+00 1.012311935663e+00 1.012359581493e+00 1.012394588581e+00 1.012416145066e+00 1.012431993772e+00 1.012435604007e+00 1.012429874230e+00 1.012415884217e+00 1.012387317991e+00 1.012348986882e+00 1.012300704299e+00 1.012240144166e+00 1.012172979189e+00 1.012093632714e+00 1.011999345075e+00 1.011897080862e+00 1.011781860511e+00 1.011655720945e+00 1.011524418344e+00 1.011376496687e+00 1.011219554434e+00 1.011049893000e+00 1.010866334119e+00 1.010677837583e+00 1.010478578365e+00 1.010264461820e+00 1.010040509090e+00 1.009803766754e+00 1.009555549110e+00 1.009302533144e+00 1.009033843948e+00 1.008754732098e+00 1.008463752748e+00 1.008157732627e+00 1.007846848766e+00 1.007523172407e+00 1.007186281747e+00 1.006839289284e+00 1.006477711888e+00 1.006105896066e+00 1.005724804303e+00 1.005329162704e+00 1.004924720271e+00 1.004505075804e+00 1.004073660897e+00 1.003633490635e+00 1.003179516526e+00 1.002713164460e+00 1.002238125715e+00 1.001745243925e+00 1.001245571364e+00 1.000733822295e+00 1.000206629974e+00 9.996722502787e-01 9.991210686359e-01 9.985611140684e-01 9.979894902706e-01 9.974036483739e-01 9.968093509004e-01 9.962012695540e-01 9.955793746683e-01 9.949496035548e-01 9.943062485096e-01 9.936496470522e-01 9.929835002869e-01 9.923024144043e-01 9.916143673609e-01 9.909118071534e-01 9.901961800993e-01 9.894705690199e-01 9.887307585308e-01 9.879831614273e-01 9.872230966280e-01 9.864489251410e-01 9.856643925667e-01 9.848670856483e-01 9.840603063594e-01 9.832424467426e-01 9.824093226275e-01 9.815664169708e-01 9.807115746301e-01 9.798476384533e-01 9.789726114019e-01 9.780822171464e-01 9.771822324318e-01 9.762703001528e-01 9.753479393954e-01 9.744152623024e-01 9.734699592841e-01 9.725128033992e-01 9.715467846975e-01 9.705660870655e-01 9.695770985559e-01 9.685774292703e-01 9.675647766918e-01 9.665433901204e-01 9.655089403741e-01 9.644645865105e-01 9.634112174387e-01 9.623450316343e-01 9.612708696624e-01 9.601821697711e-01 9.590854267877e-01 9.579802913787e-01 9.568630608487e-01 9.557358363953e-01 9.545975002700e-01 9.534494099708e-01 9.522948136771e-01 9.511268342154e-01 9.499524885909e-01 9.487652644942e-01 9.475680526274e-01 9.463644909410e-01 9.451493866343e-01 9.439255071682e-01 9.426936879140e-01 9.414496315700e-01 9.401998834627e-01 9.389391497568e-01 9.376701340566e-01 9.363941870259e-01 9.351040917894e-01 9.338107369184e-01 9.325064342568e-01 9.311942771169e-01 9.298762058658e-01 9.285448035740e-01 9.272087789184e-01 9.258639453000e-01 9.245096171537e-01 9.231516029321e-01 9.217820444641e-01 9.204059335119e-01 9.190238775320e-01 9.176308519713e-01 9.162362455757e-01 9.148291167865e-01 9.134171849572e-01 9.119983894040e-01 9.105711613885e-01 9.091414556319e-01 9.077011375862e-01 9.062559052622e-01 9.048064256547e-01 9.033455962641e-01 9.018841542401e-01 9.004147883132e-01 8.989388903312e-01 8.974606335210e-01 8.959711265752e-01 8.944815964581e-01 8.929841733948e-01 8.914814284325e-01 8.899767238203e-01 8.884631154419e-01 8.869486999263e-01 8.854270426212e-01 8.839021941649e-01 8.823746744092e-01 8.808388711631e-01 8.793028182070e-01 8.777616237542e-01 8.762154606398e-01 8.746696971716e-01 8.731160534627e-01 8.715622762252e-01 8.700050847490e-01 8.684404555859e-01 8.668812283419e-01 8.653120183845e-01 8.637443867786e-01 8.621737693773e-01 8.605962850598e-01 8.590260631535e-01 8.574452546714e-01 8.558668210198e-01 8.542876373931e-01 8.527004258899e-01 8.511216783864e-01 8.495340376174e-01 8.479469780619e-01 8.463632702144e-01 8.447717371574e-01 8.431874513302e-01 8.415973326431e-01 8.400063434520e-01 8.384211707760e-01 8.368270546297e-01 8.352431744022e-01 8.336523533902e-01 8.320620824480e-01 8.304802028098e-01 8.288874033224e-01 8.273058220549e-01 8.257185963484e-01 8.241328737442e-01 8.225572568380e-01 8.209703573698e-01 8.193968908498e-01 8.178163698064e-01 8.162390994465e-01 8.146728171233e-01 8.130923413537e-01 8.115323546346e-01 8.099629649684e-01 8.083971503999e-01 8.068458098790e-01 8.052773993544e-01 8.037324760396e-01 8.021759148793e-01 8.006270753094e-01 7.990914559475e-01 7.975401899850e-01 7.960131203110e-01 7.944754455796e-01 7.929463954512e-01 7.914289390611e-01 7.898978820249e-01 7.883930400006e-01 7.868755250419e-01 7.853695316241e-01 7.838748030534e-01 7.823682195025e-01 7.808868817780e-01 7.793941291298e-01 7.779149127072e-01 7.764451865326e-01 7.749654553774e-01 7.735120842142e-01 7.720466253831e-01 7.705965379563e-01 7.691559917757e-01 7.677054720126e-01 7.662826864457e-01 7.648478309485e-01 7.634287864216e-01 7.620200052633e-01 7.606032600903e-01 7.592122523985e-01 7.578116143269e-01 7.564257944980e-01 7.550514199976e-01 7.536688569525e-01 7.523123508823e-01 7.509481719440e-01 7.495984849908e-01 7.482605165334e-01 7.469146649379e-01 7.455957668115e-01 7.442703447665e-01 7.429563121876e-01 7.416582316651e-01 7.403512804648e-01 7.390713845177e-01 7.377841990960e-01 7.365094695480e-01 7.352524761229e-01 7.339848930002e-01 7.327449224195e-01 7.314998986946e-01 7.302652538577e-01 7.290486164467e-01 7.278227731681e-01 7.266237536916e-01 7.254194858346e-01 7.242265466980e-01 7.230519021087e-01 7.218669073029e-01 7.207103815341e-01 7.195477974046e-01 7.183976109544e-01 7.172645402363e-01 7.161206559994e-01 7.150056999015e-01 7.138836628670e-01 7.127762454151e-01 7.116843630076e-01 7.105820041941e-01 7.095087956133e-01 7.084281100840e-01 7.073606088122e-01 7.063095976924e-01 7.052475858829e-01 7.042147506917e-01 7.031745311257e-01 7.021450367308e-01 7.011347355906e-01 7.001116428333e-01 6.991170817784e-01 6.981163399134e-01 6.971245388911e-01 6.961507839887e-01 6.951648246131e-01 6.942054082784e-01 6.932412453330e-01 6.922838486236e-01 6.913460461333e-01 6.903937796344e-01 6.894688625247e-01 6.885365144319e-01 6.876118748127e-01 6.867055765935e-01 6.857829881470e-01 6.848899234444e-01 6.839862388138e-01 6.830890224886e-01 6.822109063863e-01 6.813147542765e-01 6.804475747686e-01 6.795699733839e-01 6.786950670886e-01 6.778405505144e-01 6.769662682785e-01 6.761189961006e-01 6.752620329492e-01 6.744059782950e-01 6.735696654902e-01 6.727116038205e-01 6.718802292840e-01 6.710360134794e-01 6.701939171959e-01 6.693693761118e-01 6.685215120867e-01 6.676984806725e-01 6.668653792443e-01 6.660282053151e-01 6.652084127469e-01 6.643642110291e-01 6.635439958103e-01 6.627116218198e-01 6.618736852110e-01 6.610536194677e-01 6.602072126807e-01 6.593811096554e-01 6.585428450910e-01 6.576969311072e-01 6.568677972404e-01 6.560112520691e-01 6.551727997992e-01 6.543222287427e-01 6.534609646350e-01 6.526161446536e-01 6.517416863227e-01 6.508825613553e-01 6.500118167370e-01 6.491264998279e-01 6.482579542610e-01 6.473584650615e-01 6.464730485770e-01 6.455742605582e-01 6.446599808274e-01 6.437588859239e-01 6.428276003062e-01 6.419060777530e-01 6.409734437709e-01 6.400210474026e-01 6.390831076198e-01 6.381110095002e-01 6.371506713677e-01 6.361752165342e-01 6.351793162520e-01 6.341973119762e-01 6.331804904689e-01 6.321733036290e-01 6.311493395948e-01 6.301067455597e-01 6.290748584455e-01 6.280077267882e-01 6.269488214398e-01 6.258750338859e-01 6.247768286040e-01 6.236937405849e-01 6.225731841088e-01 6.214599960900e-01 6.203317925937e-01 6.191796476483e-01 6.180402324307e-01 6.168651453528e-01 6.156961377483e-01 6.145147653290e-01 6.133077263900e-01 6.121149228555e-01 6.108850913029e-01 6.096613802495e-01 6.084284847527e-01 6.071673149847e-01 6.059241156499e-01 6.046459069577e-01 6.033721442394e-01 6.020906762777e-01 6.007848101362e-01 5.994956865579e-01 5.981747445310e-01 5.968592485584e-01 5.955397032226e-01 5.941965279160e-01 5.928724442191e-01 5.915197002825e-01 5.901737793209e-01 5.888284414463e-01 5.874613107032e-01 5.861171799795e-01 5.847472969372e-01 5.833879992912e-01 5.820336232694e-01 5.806610448264e-01 5.793141245693e-01 5.779483520684e-01 5.765956523537e-01 5.752534331803e-01 5.738963765153e-01 5.725732365091e-01 5.712343378819e-01 5.699160396685e-01 5.686133522239e-01 5.673006318645e-01 5.660281521901e-01 5.647483451970e-01 5.634910950959e-01 5.622601543260e-01 5.610255260480e-01 5.598369615411e-01 5.586496768172e-01 5.574933888992e-01 5.563684981046e-01 5.552497443880e-01 5.541844656235e-01 5.531282332987e-01 5.521095952810e-01 5.511345293412e-01 5.501731805459e-01 5.492721980529e-01 5.483916131676e-01 5.475556123326e-01 5.467721230583e-01 5.460105546254e-01 5.453190775699e-01 5.446597970834e-01 5.440522941039e-01 5.435064326321e-01 5.429937314997e-01 5.425581652058e-01 5.421638530228e-01 5.418317291236e-01 5.415695175822e-01 5.413504868302e-01 5.412164960678e-01 5.411328288028e-01 5.411191669311e-01 5.411862160965e-01 5.413036148007e-01 5.415144824104e-01 5.417844253760e-01 5.421310590130e-01 5.425655174391e-01 5.430584071249e-01 5.436500597445e-01 5.443103223707e-01 5.450503454722e-01 5.458881814361e-01 5.467881740847e-01 5.477923908044e-01 5.488710040178e-01 5.500329458264e-01 5.512956019751e-01 5.526272854082e-01 5.540642482763e-01 5.555796990648e-01 5.571818429811e-01 5.588848257346e-01 5.606602006192e-01 5.625401639446e-01 5.645016430075e-01 5.665493729951e-01 5.686989660925e-01 5.709206532716e-01 5.732426504333e-01 5.756496431632e-01 5.781377079859e-01 5.807244293687e-01 5.833850997037e-01 5.861410967434e-01 5.889771786349e-01 5.918947507202e-01 5.949037696132e-01 5.979825519064e-01 6.011521024677e-01 6.043984438301e-01 6.077176743356e-01 6.111266864961e-01 6.145973357129e-01 6.181538042983e-01 6.217800391165e-01 6.254727278818e-01 6.292455522797e-01 6.330771850684e-01 6.369834452068e-01 6.409547053080e-01 6.449830601372e-01 6.490847367060e-01 6.532363455198e-01 6.574540245113e-01 6.617289499653e-01 6.660534648887e-01 6.704391594755e-01 6.748698911318e-01 6.793533849752e-01 6.838874177146e-01 6.884630106431e-01 6.930871264287e-01 6.977502744830e-01 7.024540639069e-01 7.071979969239e-01 7.119751552999e-01 7.167902004616e-01 7.216338871394e-01 7.265099567645e-01 7.314144047794e-01 7.363418247891e-01 7.412978562062e-01 7.462710805820e-01 7.512652747773e-01 7.562785711231e-01 7.613026215255e-01 7.663432803857e-01 7.713936713611e-01 7.764515139017e-01 7.815160804198e-01 7.865826695001e-01 7.916536194302e-01 7.967205007959e-01 8.017844745237e-01 8.068443407728e-01 8.118925395125e-01 8.169334788044e-01 8.219575819208e-01 8.269671691272e-01 8.319600842863e-01 8.369288926827e-01 8.418773820314e-01 8.467975380779e-01 8.516876732496e-01 8.565500010457e-01 8.613725681231e-01 8.661619480471e-01 8.709113236718e-01 8.756165818295e-01 8.802792827253e-01 8.848917290544e-01 8.894552283163e-01 8.939654066489e-01 8.984160722217e-01 9.028127056821e-01 9.071441641986e-01 9.114124505667e-01 9.156159026465e-01 9.197442613297e-01 9.238072509184e-01 9.277914636978e-01 9.316983431456e-01 9.355281550658e-01 9.392704111297e-01 9.429342814163e-01 9.465063327005e-01 9.499896811291e-01 9.533865735462e-01 9.566815189813e-01 9.598884431974e-01 9.629960644210e-01 9.660015064013e-01 9.689124217948e-01 9.717121182924e-01 9.744161798649e-01 9.770132496936e-01 9.794991092046e-01 9.818870712215e-01 9.841571626151e-01 9.863256274352e-01 9.883842732291e-01 9.903274407135e-01 9.921718379552e-01 9.938964909216e-01 9.955174917809e-01 9.970305566987e-01 9.984296048054e-01 9.997304607891e-01 1.000916866142e+00 1.002005289445e+00 1.002989983188e+00 1.003868393077e+00 1.004658129583e+00 1.005340965847e+00 1.005934492473e+00 1.006440101306e+00 1.006849186295e+00 1.007184956645e+00 1.007431527917e+00 1.007603474622e+00 1.007706768533e+00 1.007732707829e+00 1.007703818777e+00 1.007607916951e+00 1.007460488236e+00 1.007267823848e+00 1.007020752052e+00 1.006746843955e+00 1.006432377303e+00 1.006091680867e+00 1.005735065919e+00 1.005351912060e+00 1.004970155791e+00 1.004575592750e+00 1.004185613782e+00 1.003808744974e+00 1.003436842810e+00 1.003092667761e+00 1.002768247733e+00 1.002473622089e+00 1.002223913217e+00 1.002002896085e+00 1.001839230941e+00 1.001720158611e+00 1.001653730108e+00 1.001656736609e+00 1.001708464172e+00 1.001839122769e+00 1.002033304377e+00 1.002297303394e+00 1.002644694554e+00 1.003053180475e+00 1.003549426115e+00 1.004118951430e+00 1.004758983543e+00 1.005488552680e+00 1.006278187283e+00 1.007152690404e+00 1.008095941818e+00 1.009101768523e+00 1.010184629986e+00 1.011315725822e+00 1.012511532063e+00 1.013758616891e+00 1.015042681516e+00 1.016380879264e+00 1.017739670738e+00 1.019132197942e+00 1.020545492687e+00 1.021959751668e+00 1.023391335727e+00 1.024804876393e+00 1.026208640647e+00 1.027592037346e+00 1.028934617701e+00 1.030245152379e+00 1.031494821368e+00 1.032686398318e+00 1.033809753814e+00 1.034843928017e+00 1.035797775625e+00 1.036643138016e+00 1.037380065277e+00 1.038002724590e+00 1.038486278081e+00 1.038844057621e+00 1.039048905251e+00 1.039100286090e+00 1.038996019013e+00 1.038712670696e+00 1.038263406213e+00 1.037626280374e+00 1.036798417464e+00 1.035785895465e+00 1.034563829842e+00 1.033148770292e+00 1.031526812543e+00 1.029692951165e+00 1.027658087462e+00 1.025405058701e+00 1.022945160895e+00 1.020277639524e+00 1.017397727758e+00 1.014318744134e+00 1.011033162825e+00 1.007552752654e+00 1.003882610753e+00 1.000023693053e+00 9.959934908665e-01 9.917897051649e-01 9.874283696306e-01 9.829214969911e-01 9.782740928463e-01 9.735094163432e-01 9.686313452313e-01 9.636587179499e-01 9.586118240428e-01 9.534977273878e-01 9.483447006142e-01 9.431651359761e-01 9.379791680015e-01 9.328124766327e-01 9.276763871283e-01 9.226012343320e-01 9.176071257006e-01 9.127097507402e-01 9.079441286275e-01 9.033226802637e-01 8.988702980949e-01 8.946175493010e-01 8.905760839002e-01 8.867773968475e-01 8.832369369768e-01 8.799745217460e-01 8.770203799511e-01 8.743788052004e-01 8.720776976436e-01 8.701327220101e-01 8.685519330060e-01 8.673592238976e-01 8.665569588495e-01 8.661552043733e-01 8.661701964094e-01 8.665950951482e-01 8.674443889995e-01 8.687170212268e-01 8.704065129413e-01 8.725232413997e-01 8.750465550552e-01 8.779846277752e-01 8.813240920516e-01 8.850488369102e-01 8.891623134835e-01 8.936365176973e-01 8.984655767956e-01 9.036370669483e-01 9.091216131385e-01 9.149187950463e-01 9.209973831939e-01 9.273403783853e-01 9.339349324966e-01 9.407469534421e-01 9.477698510830e-01 9.549727384150e-01 9.623326665322e-01 9.698385601988e-01 9.774509160963e-01 9.851584129393e-01 9.929358000201e-01 1.000750152184e+00 1.008594657486e+00 1.016426792474e+00 1.024235653242e+00 1.031992021174e+00 1.039668431653e+00 1.047252255878e+00 1.054704641776e+00 1.062015663779e+00 1.069158590315e+00 1.076102311089e+00 1.082843270000e+00 1.089344105481e+00 1.095596234110e+00 1.101584018338e+00 1.107279410042e+00 1.112685648720e+00 1.117780713198e+00 1.122556262904e+00 1.127017557297e+00 1.131143641321e+00 1.134954943985e+00 1.138442365197e+00 1.141617535268e+00 1.144501195391e+00 1.147096608927e+00 1.149435967519e+00 1.151540868014e+00 1.153435726865e+00 1.155167201772e+00 1.156757622036e+00 1.158258533840e+00 1.159715665693e+00 1.161167725197e+00 1.162679231426e+00 1.164287703766e+00 1.166052568081e+00 1.168026881186e+00 1.170254483168e+00 1.172796059077e+00 1.175686563722e+00 1.178972254606e+00 1.182691575391e+00 1.186865560265e+00 1.191530965804e+00 1.196691691844e+00 1.202359990913e+00 1.208533346859e+00 1.215198857809e+00 1.222340565057e+00 1.229926275378e+00 1.237920982469e+00 1.246282776830e+00 1.254954584520e+00 1.263887222011e+00 1.273013363462e+00 1.282270899105e+00 1.291593317186e+00 1.300907430504e+00 1.310153827174e+00 1.319257686464e+00 1.328162521605e+00 1.336805177820e+00 1.345128206209e+00 1.353091226580e+00 1.360642553520e+00 1.367750603758e+00 1.374389583451e+00 1.380532453182e+00 1.386174978377e+00 1.391301865268e+00 1.395921435481e+00 1.400042729692e+00 1.403670292221e+00 1.406838285455e+00 1.409559398015e+00 1.411866213170e+00 1.413790505246e+00 1.415353380596e+00 1.416596132991e+00 1.417541738123e+00 1.418216614905e+00 1.418654101578e+00 1.418862406988e+00 1.418870143461e+00 1.418682999516e+00 1.418310240435e+00 1.417759745501e+00 1.417027555552e+00 1.416115966698e+00 1.415020821046e+00 1.413735746310e+00 1.412262170093e+00 1.410596817782e+00 1.408744959474e+00 1.406715158374e+00 1.404521548303e+00 1.402191098919e+00 1.399748686684e+00 1.397239227005e+00 1.394709036549e+00 1.392216223634e+00 1.389827739266e+00 1.387611443678e+00 1.385645805647e+00 1.384007407300e+00 1.382771839071e+00 1.382017111052e+00 1.381802658112e+00 1.382194266653e+00 1.383229822912e+00 1.384937303472e+00 1.387335367599e+00 1.390407024486e+00 1.394130201110e+00 1.398459983217e+00 1.403322640126e+00 1.408642929540e+00 1.414323922820e+00 1.420251383949e+00 1.426320351009e+00 1.432408750941e+00 1.438399101971e+00 1.444189840356e+00 1.449670358112e+00 1.454760665327e+00 1.459390249954e+00 1.463500895199e+00 1.467068197995e+00 1.470071998612e+00 1.472524701994e+00 1.474454840412e+00 1.475902429477e+00 1.476933272966e+00 1.477611925477e+00 1.478017917550e+00 1.478234837567e+00 1.478333675297e+00 1.478398105391e+00 1.478487139596e+00 1.478653720514e+00 1.478948004409e+00 1.479381012896e+00 1.479978890376e+00 1.480734201443e+00 1.481635554079e+00 1.482673298015e+00 1.483816084373e+00 1.485055372183e+00 1.486363779599e+00 1.487741423968e+00 1.489192320829e+00 1.490716397802e+00 1.492363463290e+00 1.494150532255e+00 1.496125367405e+00 1.498355172841e+00 1.500859722175e+00 1.503708524847e+00 1.506920197958e+00 1.510500707603e+00 1.514471606189e+00 1.518764140041e+00 1.523357691637e+00 1.528156969699e+00 1.533046667224e+00 1.537941962052e+00 1.542673647932e+00 1.547131512279e+00 1.551182560174e+00 1.554682851471e+00 1.557569375769e+00 1.559723999531e+00 1.561120471455e+00 1.561741049961e+00 1.561565372073e+00 1.560676073546e+00 1.559090889536e+00 1.556909450254e+00 1.554224985663e+00 1.551094677001e+00 1.547643989945e+00 1.543909550327e+00 1.539957778790e+00 1.535834068614e+00 1.531508311296e+00 1.527016799852e+00 1.522296104864e+00 1.517318748474e+00 1.512067683044e+00 1.506467035457e+00 1.500552108833e+00 1.494295691167e+00 1.487740332096e+00 1.480987047104e+00 1.474091248000e+00 1.467247929418e+00 1.460588961614e+00 1.454309247143e+00 1.448645239355e+00 1.443735321204e+00 1.439823160430e+00 1.437028131890e+00 1.435446896791e+00 1.435172576208e+00 1.436106785795e+00 1.438194739596e+00 1.441216477946e+00 1.444860661158e+00 1.448819380027e+00 1.452587665881e+00 1.455728514832e+00 1.457709711114e+00 1.457986879282e+00 1.456128375977e+00 1.451639352287e+00 1.444233072580e+00 1.433698722280e+00 1.419952795470e+00 1.403194898143e+00 1.383698133664e+00 1.362030440000e+00 1.338931295544e+00 1.315236485162e+00 1.292007332412e+00 1.270211129125e+00 1.250827268205e+00 1.234664179667e+00 1.222195601764e+00 1.213662812962e+00 1.208839454256e+00 1.207209750496e+00 1.207982248158e+00 1.210143588571e+00 1.212737081375e+00 1.214784382905e+00 1.215558235316e+00 1.214589253828e+00 1.211643304520e+00 1.206882980739e+00 1.200630866418e+00 1.193461295264e+00 1.186040900184e+00 1.178947918843e+00 1.172726659824e+00 1.167590436059e+00 1.163515896277e+00 1.160196100234e+00 1.157009413427e+00 1.153261030415e+00 1.148138388557e+00 1.140940451609e+00 1.131181279726e+00 1.118588304342e+00 1.103308211659e+00 1.085759847449e+00 1.066720131512e+00 1.047227029510e+00 1.028392851528e+00 1.010618137896e+00 9.891261534896e-01 9.734904556309e-01 9.697291686452e-01 9.742832580000e-01 9.775661264805e-01 9.732462087289e-01 9.638879627991e-01 9.582748671359e-01 9.626722415081e-01 9.740570279911e-01 9.825839245994e-01 9.806058269648e-01 9.692498450555e-01 9.571089119473e-01 9.522301946227e-01 9.542406486203e-01 9.546623109611e-01 9.452327643888e-01 9.258156131836e-01 9.050514651630e-01 8.930046134444e-01 8.918521686727e-01 8.940323506538e-01 8.901825283089e-01 8.784505820775e-01 8.665304671763e-01 8.646342702484e-01 8.752517274923e-01 8.903313259061e-01 8.990153883826e-01 8.974638397068e-01 8.918063874818e-01 8.920681638182e-01 9.020628227139e-01 9.152592806826e-01 9.211234591268e-01 9.150015843188e-01 9.025072377173e-01 8.949581475019e-01 8.989823860116e-01 9.101267711058e-01 9.176466814852e-01 9.150817068177e-01 9.063098781772e-01 9.021899118235e-01 9.101287584879e-01 9.262297590638e-01 9.388237793525e-01 9.393103915761e-01 9.295808671503e-01 9.203539714381e-01 9.215277199677e-01 9.326450413633e-01 9.437104734788e-01 9.456000957422e-01 9.391643801208e-01 9.352555094801e-01 9.452772948141e-01 9.700462738971e-01 9.988559471404e-01 1.019803222073e+00 1.030027758455e+00 1.037167863775e+00 1.051515283956e+00 1.075433076497e+00 1.100409038837e+00 1.114861163814e+00 1.114464240614e+00 1.105997775273e+00 1.101938310903e+00 1.109649131327e+00 1.124801169087e+00 1.135929700087e+00 1.134968229915e+00 1.123326147438e+00 1.108661661214e+00 1.095260940296e+00 1.056152183988e+00 9.199742854698e-01 7.742227054663e-01 7.994536473679e-01 9.536568522393e-01 1.054776370899e+00 1.031081016269e+00 9.381329320613e-01 8.920573232440e-01 9.206285380104e-01 9.233658909460e-01 8.288181170862e-01 7.013287476981e-01 7.229882134425e-01 9.055776261476e-01 1.060811687877e+00 1.078505266979e+00 9.755144596584e-01 8.720031029824e-01 8.810006476677e-01 9.470895548264e-01 9.513294924531e-01 8.841199604452e-01 8.641972289340e-01 9.805992879229e-01 1.129913745770e+00 1.170220651421e+00 1.061070899317e+00 8.959971848033e-01 8.667534432349e-01 1.008038086007e+00 1.133434145851e+00 1.117288493855e+00 9.776001243261e-01 8.649944365694e-01 9.292820186477e-01 1.081231450623e+00 1.149409787488e+00 1.073545933089e+00 9.199536360499e-01 8.501077644997e-01 9.463327426436e-01 1.082657547306e+00 1.128537158381e+00 1.056495724145e+00 9.325619734107e-01 8.767923440244e-01 9.442509182146e-01 1.053324184174e+00 1.105068219873e+00 1.062628865793e+00 9.538831738317e-01 8.589735796238e-01 8.590413798092e-01 9.409260080738e-01 1.016089542115e+00 1.019914621486e+00 9.485756591889e-01 8.569873635268e-01 8.250998604410e-01 8.744832484340e-01 9.429930426871e-01 9.682219893089e-01 9.387884094269e-01 8.904066705021e-01 8.731324813271e-01 9.021051544713e-01 9.444601950657e-01 9.593659848576e-01 9.321832602818e-01 8.827734910942e-01 8.541465734449e-01 8.752852528986e-01 9.248270112977e-01 9.513495603408e-01 9.228490713449e-01 8.559144007476e-01 8.130787156189e-01 8.438056137623e-01 9.146610418188e-01 9.536966706700e-01 9.298468553888e-01 8.750831519417e-01 8.532886092816e-01 8.847146016464e-01 9.219882173737e-01 9.216952700288e-01 8.947902641364e-01 8.857140958447e-01 9.060607797055e-01 9.133875328600e-01 8.720620732399e-01 8.077082650061e-01 7.925494577549e-01 8.457317001499e-01 8.924135602364e-01 8.627308582880e-01 7.654055091275e-01 6.937958305946e-01 7.301902424244e-01 8.130086577607e-01 8.382777463126e-01 7.840421474627e-01 7.193729438520e-01 7.302377388353e-01 7.945947899529e-01 8.256907691172e-01 7.990498858930e-01 7.765689084176e-01 8.239557397631e-01 9.023547056826e-01 9.243273618009e-01 8.650982127556e-01 7.993890469414e-01 8.370887162582e-01 9.570611255894e-01 1.035776872439e+00 1.000975993798e+00 8.801702906082e-01
 8.176403381333e-01 8.175768615047e-01 8.186716640425e-01 8.200120884741e-01 8.203481188920e-01 8.198576367141e-01 8.198120672542e-01 8.207616478812e-01 8.218593958259e-01 8.220993143597e-01 8.216707826397e-01 8.216679950256e-01 8.225733451841e-01 8.235653095941e-01 8.236887215844e-01 8.232831901197e-01 8.235286354244e-01 8.246884704988e-01 8.256983403769e-01 8.257296076590e-01 8.253854974463e-01 8.258209476036e-01 8.271297188317e-01 8.282239926020e-01 8.283104216898e-01 8.279736821157e-01 8.284230346476e-01 8.298430336093e-01 8.310742493478e-01 8.311972705601e-01 8.308370131780e-01 8.313130406837e-01 8.327953510755e-01 8.340659354453e-01 8.341966727342e-01 8.338212556240e-01 8.342738240290e-01 8.357742414275e-01 8.370871781394e-01 8.372092514609e-01 8.367896522368e-01 8.372583832662e-01 8.388012746968e-01 8.400763708703e-01 8.401270652884e-01 8.397259817156e-01 8.402505683482e-01 8.417402740962e-01 8.428804146720e-01 8.428698215672e-01 8.425307968403e-01 8.431322266091e-01 8.445789588857e-01 8.455677987003e-01 8.454836710336e-01 8.452710587771e-01 8.460236932033e-01 8.474153450029e-01 8.482247104991e-01 8.481145919633e-01 8.480597273448e-01 8.489347845848e-01 8.502850170075e-01 8.509980157549e-01 8.508979994313e-01 8.509882283799e-01 8.519941886977e-01 8.533281446684e-01 8.539706736778e-01 8.539242153339e-01 8.541505704052e-01 8.551996609684e-01 8.564915019016e-01 8.571391959847e-01 8.571756785096e-01 8.574868965048e-01 8.585622351813e-01 8.598230692734e-01 8.604747883111e-01 8.606063545405e-01 8.609982028720e-01 8.620381623368e-01 8.632434798534e-01 8.639433054467e-01 8.641750012026e-01 8.646101683219e-01 8.656219340558e-01 8.667936166859e-01 8.675318274250e-01 8.678670586289e-01 8.683467530968e-01 8.692869449615e-01 8.704015053863e-01 8.712033983064e-01 8.716413992090e-01 8.721417626485e-01 8.730209971735e-01 8.740838609764e-01 8.749265419749e-01 8.754670003411e-01 8.759998323282e-01 8.767972680586e-01 8.777923960677e-01 8.786803661526e-01 8.793135374249e-01 8.798794272037e-01 8.806300424887e-01 8.815662349127e-01 8.824690626161e-01 8.831879720360e-01 8.838028889086e-01 8.845144527082e-01 8.853946882886e-01 8.863060580010e-01 8.870855841110e-01 8.877571765482e-01 8.884756986151e-01 8.893130472197e-01 8.901996469575e-01 8.910232978825e-01 8.917583543620e-01 8.924956057812e-01 8.933144107864e-01 8.941817997096e-01 8.950180088132e-01 8.958085432770e-01 8.965933053339e-01 8.974089409733e-01 8.982547470135e-01 8.990981272246e-01 8.999111658339e-01 9.007151550462e-01 9.015407642476e-01 9.023830741690e-01 9.032237701226e-01 9.040465052487e-01 9.048454748805e-01 9.056491513255e-01 9.064886669071e-01 9.073412547524e-01 9.081641044442e-01 9.089517408941e-01 9.097390834742e-01 9.105623396241e-01 9.114252027091e-01 9.122757006868e-01 9.130718406152e-01 9.138491571433e-01 9.146603881729e-01 9.155172186508e-01 9.163905314147e-01 9.172377474485e-01 9.180415688386e-01 9.188405806222e-01 9.196808230872e-01 9.205563090466e-01 9.214389529652e-01 9.222932389240e-01 9.231070155954e-01 9.239192547791e-01 9.247767117548e-01 9.256678408129e-01 9.265493648089e-01 9.273904962903e-01 9.282018928493e-01 9.290270705042e-01 9.298920045856e-01 9.307698040730e-01 9.316245324530e-01 9.324521351449e-01 9.332714216320e-01 9.341021204006e-01 9.349513274839e-01 9.358008576196e-01 9.366335739932e-01 9.374585220163e-01 9.382841728886e-01 9.391118990120e-01 9.399431080091e-01 9.407691855122e-01 9.415864391824e-01 9.424107213089e-01 9.432388700739e-01 9.440597701089e-01 9.448706887938e-01 9.456763394119e-01 9.464862694730e-01 9.473086480714e-01 9.481296509546e-01 9.489332988243e-01 9.497286193772e-01 9.505260569933e-01 9.513306781009e-01 9.521418873698e-01 9.529465450194e-01 9.537396231066e-01 9.545275128378e-01 9.553179603458e-01 9.561117190026e-01 9.569079667929e-01 9.576983497185e-01 9.584779220458e-01 9.592546962470e-01 9.600358801250e-01 9.608172279961e-01 9.615948768180e-01 9.623631599751e-01 9.631242733526e-01 9.638913047645e-01 9.646624596795e-01 9.654253403050e-01 9.661747195007e-01 9.669202759535e-01 9.676715950917e-01 9.684260293422e-01 9.691734103204e-01 9.699049796132e-01 9.706321058030e-01 9.713669801060e-01 9.721003571418e-01 9.728234502717e-01 9.735369953948e-01 9.742447983324e-01 9.749593475595e-01 9.756724803216e-01 9.763708872237e-01 9.770595094329e-01 9.777511586058e-01 9.784434433049e-01 9.791330966962e-01 9.798105022088e-01 9.804770278515e-01 9.811455393969e-01 9.818154342462e-01 9.824783483109e-01 9.831359480331e-01 9.837850674118e-01 9.844270763812e-01 9.850711417829e-01 9.857099768147e-01 9.863397006976e-01 9.869681900117e-01 9.875871449364e-01 9.882011296642e-01 9.888126487208e-01 9.894149881149e-01 9.900136914760e-01 9.906096957363e-01 9.911928768949e-01 9.917712608194e-01 9.923478963640e-01 9.929143735139e-01 9.934775673911e-01 9.940329963219e-01 9.945762559881e-01 9.951203597201e-01 9.956587962366e-01 9.961847356927e-01 9.967086065274e-01 9.972202173455e-01 9.977280050652e-01 9.982353272741e-01 9.987276549206e-01 9.992135181437e-01 9.996958843548e-01 1.000167998841e+00 1.000635343423e+00 1.001093641703e+00 1.001540699045e+00 1.001985891678e+00 1.002423586096e+00 1.002847654604e+00 1.003267214362e+00 1.003677912550e+00 1.004081435061e+00 1.004481036918e+00 1.004866326546e+00 1.005245361659e+00 1.005616744486e+00 1.005976941817e+00 1.006331671695e+00 1.006679547851e+00 1.007016183360e+00 1.007343979492e+00 1.007661914769e+00 1.007969554514e+00 1.008273816157e+00 1.008567259761e+00 1.008850579421e+00 1.009125748405e+00 1.009389266255e+00 1.009643954482e+00 1.009892679741e+00 1.010130411896e+00 1.010361093987e+00 1.010582371656e+00 1.010789331674e+00 1.010989505620e+00 1.011182382035e+00 1.011365742262e+00 1.011541033106e+00 1.011702336626e+00 1.011852916396e+00 1.011996979971e+00 1.012130006747e+00 1.012253338493e+00 1.012369907455e+00 1.012471694656e+00 1.012562952278e+00 1.012644744698e+00 1.012714770923e+00 1.012777861098e+00 1.012829681684e+00 1.012867391926e+00 1.012896836357e+00 1.012913384663e+00 1.012919657188e+00 1.012918585394e+00 1.012905733876e+00 1.012878992249e+00 1.012841616273e+00 1.012791811830e+00 1.012736116836e+00 1.012669634881e+00 1.012588764961e+00 1.012499696318e+00 1.012395134857e+00 1.012281334694e+00 1.012160611578e+00 1.012025732864e+00 1.011881088018e+00 1.011722732156e+00 1.011551952300e+00 1.011373991222e+00 1.011184195706e+00 1.010981991711e+00 1.010768976563e+00 1.010539083434e+00 1.010302545748e+00 1.010054933068e+00 1.009793662745e+00 1.009522693064e+00 1.009237220441e+00 1.008938947926e+00 1.008632503393e+00 1.008310680831e+00 1.007979984989e+00 1.007636347530e+00 1.007277977266e+00 1.006911072913e+00 1.006530323621e+00 1.006136376733e+00 1.005734623395e+00 1.005315520419e+00 1.004886992183e+00 1.004448530962e+00 1.003993863510e+00 1.003529979357e+00 1.003051022429e+00 1.002561609371e+00 1.002062109029e+00 1.001548871650e+00 1.001023231281e+00 1.000484142591e+00 9.999322587126e-01 9.993734273001e-01 9.987984438760e-01 9.982120753469e-01 9.976133020670e-01 9.970000629206e-01 9.963798470050e-01 9.957448539562e-01 9.950970971644e-01 9.944375375587e-01 9.937635649500e-01 9.930825142330e-01 9.923883861809e-01 9.916786145695e-01 9.909593188566e-01 9.902261796983e-01 9.894824425013e-01 9.887276758120e-01 9.879580064036e-01 9.871778352041e-01 9.863864315032e-01 9.855806916574e-01 9.847668125139e-01 9.839377781818e-01 9.830981185219e-01 9.822458315870e-01 9.813803296816e-01 9.805066186758e-01 9.796194242948e-01 9.787206721352e-01 9.778098098960e-01 9.768849899288e-01 9.759522700562e-01 9.750078239430e-01 9.740516039091e-01 9.730828154821e-01 9.721012420965e-01 9.711101232845e-01 9.701096680490e-01 9.690965084601e-01 9.680734728537e-01 9.670362371921e-01 9.659890344956e-01 9.649339666701e-01 9.638650530697e-01 9.627884007820e-01 9.616989714313e-01 9.605970136974e-01 9.594874730993e-01 9.583665662158e-01 9.572374545345e-01 9.560963208302e-01 9.549410505639e-01 9.537812978315e-01 9.526074546368e-01 9.514259833885e-01 9.502357196758e-01 9.490314037668e-01 9.478198444359e-01 9.465986765172e-01 9.453660359595e-01 9.441274573980e-01 9.428742113382e-01 9.416156257190e-01 9.403457101330e-01 9.390666489015e-01 9.377810497951e-01 9.364817206336e-01 9.351772654529e-01 9.338624863289e-01 9.325381308856e-01 9.312080569158e-01 9.298650568261e-01 9.285169623491e-01 9.271603731081e-01 9.257935420107e-01 9.244221870520e-01 9.230378046973e-01 9.216496110057e-01 9.202532841772e-01 9.188455906990e-01 9.174362084439e-01 9.160140797984e-01 9.145877192158e-01 9.131541695461e-01 9.117093294350e-01 9.102633610173e-01 9.088073871322e-01 9.073449107120e-01 9.058787749299e-01 9.044006236105e-01 9.029206075808e-01 9.014334925498e-01 8.999390558463e-01 8.984423215281e-01 8.969334500522e-01 8.954246845856e-01 8.939072827757e-01 8.923851082044e-01 8.908601918481e-01 8.893260355381e-01 8.877891579999e-01 8.862470236123e-01 8.846990980258e-01 8.831503853810e-01 8.815927396365e-01 8.800333415437e-01 8.784690688260e-01 8.768994132873e-01 8.753298951954e-01 8.737512897703e-01 8.721716112876e-01 8.705901972447e-01 8.690014903216e-01 8.674153494906e-01 8.658209199130e-01 8.642249975091e-01 8.626294832481e-01 8.610247217542e-01 8.594261453925e-01 8.578175518359e-01 8.562100862358e-01 8.546037414927e-01 8.529880704271e-01 8.513798719299e-01 8.497623167699e-01 8.481458345267e-01 8.465325943582e-01 8.449086012885e-01 8.432949010301e-01 8.416726787476e-01 8.400516580809e-01 8.384352506246e-01 8.368069324796e-01 8.351919443812e-01 8.335669346285e-01 8.319454916431e-01 8.303308805828e-01 8.287022633925e-01 8.270910255650e-01 8.254672352358e-01 8.238485037421e-01 8.222376569647e-01 8.206128634513e-01 8.190072200833e-01 8.173902130311e-01 8.157789776189e-01 8.141772939276e-01 8.125595121975e-01 8.109647457357e-01 8.093562786992e-01 8.077560201925e-01 8.061644564586e-01 8.045599492026e-01 8.029794309867e-01 8.013831794641e-01 7.997989627012e-01 7.982226794166e-01 7.966330285913e-01 7.950692904764e-01 7.934894878109e-01 7.919248328998e-01 7.903667508495e-01 7.887981677437e-01 7.872540675495e-01 7.856962765695e-01 7.841521049264e-01 7.826157415102e-01 7.810711085409e-01 7.795503757674e-01 7.780168626665e-01 7.764979679272e-01 7.749880948437e-01 7.734693363122e-01 7.719758113183e-01 7.704709802732e-01 7.689813888423e-01 7.674991200436e-01 7.660098675786e-01 7.645468047013e-01 7.630728251779e-01 7.616132697868e-01 7.601637478325e-01 7.587095446226e-01 7.572774235769e-01 7.558376836082e-01 7.544120899307e-01 7.529985515371e-01 7.515778056326e-01 7.501819244027e-01 7.487796554478e-01 7.473894650275e-01 7.460146483613e-01 7.446309952090e-01 7.432745765673e-01 7.419103154033e-01 7.405580135640e-01 7.392236148002e-01 7.378806970573e-01 7.365633072731e-01 7.352407936441e-01 7.339304994683e-01 7.326368216528e-01 7.313341250419e-01 7.300604267881e-01 7.287795294334e-01 7.275118038320e-01 7.262615104875e-01 7.250011932143e-01 7.237710122747e-01 7.225347714071e-01 7.213108982147e-01 7.201025307348e-01 7.188877565407e-01 7.177013280969e-01 7.165086829129e-01 7.153301511405e-01 7.141666469398e-01 7.129951430975e-01 7.118539843069e-01 7.107062840633e-01 7.095714596589e-01 7.084547041020e-01 7.073268017493e-01 7.062297043385e-01 7.051264173340e-01 7.040349393277e-01 7.029623454132e-01 7.018787596268e-01 7.008254579727e-01 6.997658618311e-01 6.987187486049e-01 6.976879220176e-01 6.966472456347e-01 6.956361207790e-01 6.946186879280e-01 6.936114389993e-01 6.926244615531e-01 6.916237885375e-01 6.906534457243e-01 6.896739845952e-01 6.887075773042e-01 6.877577481689e-01 6.867962613306e-01 6.858635635258e-01 6.849226436882e-01 6.839912679440e-01 6.830782205383e-01 6.821511193762e-01 6.812519504505e-01 6.803445512119e-01 6.794448011228e-01 6.785638329019e-01 6.776671673416e-01 6.767988597156e-01 6.759210757370e-01 6.750487589730e-01 6.741949878021e-01 6.733243626150e-01 6.724803872690e-01 6.716268956431e-01 6.707765856408e-01 6.699454436482e-01 6.690947077996e-01 6.682703508375e-01 6.674354004131e-01 6.666017913899e-01 6.657868432192e-01 6.649511537951e-01 6.641385086365e-01 6.633155717938e-01 6.624931184977e-01 6.616875165488e-01 6.608582508668e-01 6.600529335127e-01 6.592359561336e-01 6.584151244862e-01 6.576127713048e-01 6.567842100407e-01 6.559781503802e-01 6.551593896779e-01 6.543350614275e-01 6.535288890160e-01 6.526936028319e-01 6.518783827089e-01 6.510508259037e-01 6.502160076576e-01 6.493959289246e-01 6.485475906469e-01 6.477188282975e-01 6.468726400433e-01 6.460197918152e-01 6.451808700202e-01 6.443122173617e-01 6.434595420611e-01 6.425915817978e-01 6.417122570839e-01 6.408480978847e-01 6.399513390184e-01 6.390701762327e-01 6.381740176732e-01 6.372619609446e-01 6.363655853300e-01 6.354358716908e-01 6.345187228286e-01 6.335883618093e-01 6.326401193824e-01 6.317073920340e-01 6.307390822857e-01 6.297826712683e-01 6.288136490146e-01 6.278238544537e-01 6.268498019135e-01 6.258417493337e-01 6.248439703518e-01 6.238326805701e-01 6.228005305969e-01 6.217845862282e-01 6.207336491111e-01 6.196932818561e-01 6.186415224193e-01 6.175668509543e-01 6.165094843426e-01 6.154181369133e-01 6.143350769704e-01 6.132433306154e-01 6.121313486734e-01 6.110355749754e-01 6.099071522741e-01 6.087898738448e-01 6.076645562016e-01 6.065185553194e-01 6.053912485833e-01 6.042343352071e-01 6.030885225750e-01 6.019391700959e-01 6.007702192597e-01 5.996243419838e-01 5.984492496774e-01 5.972891327052e-01 5.961268675619e-01 5.949489083371e-01 5.937969939632e-01 5.926210544103e-01 5.914617496421e-01 5.903078696275e-01 5.891397130977e-01 5.880008087735e-01 5.868469387124e-01 5.857081943171e-01 5.845830966984e-01 5.834483731527e-01 5.823483805725e-01 5.812374517232e-01 5.801507597321e-01 5.790808504784e-01 5.780087868764e-01 5.769766901388e-01 5.759420567225e-01 5.749343607191e-01 5.739539399540e-01 5.729767419057e-01 5.720458921973e-01 5.711216479297e-01 5.702316827722e-01 5.693763209413e-01 5.685314137040e-01 5.677416901179e-01 5.669656128849e-01 5.662316860183e-01 5.655421538441e-01 5.648722555105e-01 5.642645926368e-01 5.636790211128e-01 5.631449598528e-01 5.626635524885e-01 5.622107076190e-01 5.618293038348e-01 5.614798663165e-01 5.611883707862e-01 5.609594727263e-01 5.607672093260e-01 5.606548121870e-01 5.605857131299e-01 5.605809797727e-01 5.606496684740e-01 5.607629626396e-01 5.609620804372e-01 5.612143338510e-01 5.615393836390e-01 5.619445083890e-01 5.624020784071e-01 5.629540772722e-01 5.635675036777e-01 5.642573953722e-01 5.650357270681e-01 5.658748284878e-01 5.668116115308e-01 5.678178027912e-01 5.689043731411e-01 5.700858118097e-01 5.713324506274e-01 5.726800027433e-01 5.741029933532e-01 5.756097412150e-01 5.772158335583e-01 5.788894426339e-01 5.806658302942e-01 5.825215660733e-01 5.844619758889e-01 5.865006278783e-01 5.886113110467e-01 5.908233866586e-01 5.931143153903e-01 5.954926032500e-01 5.979675594189e-01 6.005140893750e-01 6.031588215454e-01 6.058835301570e-01 6.086892875378e-01 6.115905998890e-01 6.145618313562e-01 6.176267995938e-01 6.207701518925e-01 6.239893141428e-01 6.273003339530e-01 6.306771682136e-01 6.341411806384e-01 6.376784156366e-01 6.412877560869e-01 6.449805153983e-01 6.487369704410e-01 6.525715800003e-01 6.564751789581e-01 6.604425637992e-01 6.644865660777e-01 6.685886221959e-01 6.727584263772e-01 6.769930360005e-01 6.812811812758e-01 6.856374092096e-01 6.900458032135e-01 6.945138482168e-01 6.990359526732e-01 7.036062811464e-01 7.082344008299e-01 7.129053283389e-01 7.176262300069e-01 7.223935931577e-01 7.271994918481e-01 7.320521370869e-01 7.369416545806e-01 7.418679453331e-01 7.468321538051e-01 7.518257206862e-01 7.568556535935e-01 7.619107241898e-01 7.669948325224e-01 7.721054691393e-01 7.772339287414e-01 7.823884091805e-01 7.875583588771e-01 7.927437301111e-01 7.979476032106e-01 8.031577192400e-01 8.083812914235e-01 8.136099974009e-01 8.188435179318e-01 8.240801928072e-01 8.293132624716e-01 8.345474807773e-01 8.397752371865e-01 8.449935189893e-01 8.502059670216e-01 8.553998241564e-01 8.605817523070e-01 8.657461037675e-01 8.708862000313e-01 8.760063290494e-01 8.810966536170e-01 8.861592269471e-01 8.911916339248e-01 8.961855453162e-01 9.011473880861e-01 9.060627288986e-01 9.109395176429e-01 9.157696542382e-01 9.205464145567e-01 9.252769251354e-01 9.299472269415e-01 9.345618335844e-01 9.391173899258e-01 9.436041335002e-01 9.480316234904e-01 9.523839312919e-01 9.566646619146e-01 9.608752139115e-01 9.649979152098e-01 9.690494164506e-01 9.730127843590e-01 9.768886511711e-01 9.806812271350e-01 9.843747022852e-01 9.879831187920e-01 9.914903947107e-01 9.948986114963e-01 9.982118136580e-01 1.001412100017e+00 1.004517204451e+00 1.007509609942e+00 1.010392409965e+00 1.013173265653e+00 1.015830199371e+00 1.018384545501e+00 1.020820263509e+00 1.023137707775e+00 1.025347448779e+00 1.027429620873e+00 1.029399055794e+00 1.031253095524e+00 1.032979362531e+00 1.034601626071e+00 1.036093551659e+00 1.037473155773e+00 1.038740403948e+00 1.039882351779e+00 1.040919860536e+00 1.041837626777e+00 1.042645203965e+00 1.043347964351e+00 1.043933569368e+00 1.044427100108e+00 1.044808199117e+00 1.045095483239e+00 1.045291732404e+00 1.045383181197e+00 1.045401008481e+00 1.045325383617e+00 1.045170646520e+00 1.044946972183e+00 1.044640961198e+00 1.044281709894e+00 1.043855859470e+00 1.043373655096e+00 1.042850263819e+00 1.042270416732e+00 1.041666277994e+00 1.041021407581e+00 1.040351215735e+00 1.039669123964e+00 1.038960639331e+00 1.038259288499e+00 1.037549573389e+00 1.036844688015e+00 1.036160150367e+00 1.035480538290e+00 1.034837194571e+00 1.034217216132e+00 1.033631226679e+00 1.033095714704e+00 1.032594494394e+00 1.032155550875e+00 1.031768266370e+00 1.031439131731e+00 1.031185490040e+00 1.030984326677e+00 1.030868829516e+00 1.030824019109e+00 1.030849228903e+00 1.030966477831e+00 1.031149424882e+00 1.031422558892e+00 1.031776473084e+00 1.032202553654e+00 1.032723561179e+00 1.033307913562e+00 1.033975817833e+00 1.034718771524e+00 1.035521707818e+00 1.036405652789e+00 1.037338352386e+00 1.038332570667e+00 1.039381811630e+00 1.040466267451e+00 1.041600458151e+00 1.042756799642e+00 1.043940676916e+00 1.045143483370e+00 1.046343644524e+00 1.047554024379e+00 1.048746785694e+00 1.049921029778e+00 1.051071596344e+00 1.052174376202e+00 1.053238268838e+00 1.054236766772e+00 1.055168284864e+00 1.056027590464e+00 1.056788921031e+00 1.057462059522e+00 1.058021322794e+00 1.058464251829e+00 1.058787957999e+00 1.058965751422e+00 1.059009396915e+00 1.058898548004e+00 1.058623593239e+00 1.058191287163e+00 1.057574578831e+00 1.056785942179e+00 1.055810338113e+00 1.054638667803e+00 1.053281383534e+00 1.051717061685e+00 1.049954814523e+00 1.047991533505e+00 1.045816042935e+00 1.043443254782e+00 1.040859002845e+00 1.038073641984e+00 1.035088824663e+00 1.031899992072e+00 1.028524419906e+00 1.024955937512e+00 1.021205194146e+00 1.017283245607e+00 1.013188656581e+00 1.008941812961e+00 1.004546182788e+00 1.000014675441e+00 9.953674505350e-01 9.906043364937e-01 9.857537352479e-01 9.808248810096e-01 9.758322395912e-01 9.708019861304e-01 9.657432858083e-01 9.606834005456e-01 9.556393928790e-01 9.506301661774e-01 9.456834839539e-01 9.408153963941e-01 9.360501735352e-01 9.314155649308e-01 9.269236902380e-01 9.226086344877e-01 9.184869930020e-01 9.145808608812e-01 9.109202656697e-01 9.075144128305e-01 9.043944003836e-01 9.015782327505e-01 8.990781432739e-01 8.969233781180e-01 8.951190537842e-01 8.936861283772e-01 8.926406577591e-01 8.919833080005e-01 8.917368904216e-01 8.919019745942e-01 8.924824202480e-01 8.934930033813e-01 8.949224864015e-01 8.967802156801e-01 8.990621594424e-01 9.017587454043e-01 9.048774422353e-01 9.083960892035e-01 9.123153901801e-01 9.166242472498e-01 9.213014409876e-01 9.263485948010e-01 9.317374367475e-01 9.374576152756e-01 9.434967939820e-01 9.498237362072e-01 9.564355759435e-01 9.633010907153e-01 9.704013090313e-01 9.777238517892e-01 9.852312969779e-01 9.929170318209e-01 1.000750857719e+00 1.008703228599e+00 1.016763842216e+00 1.024893079673e+00 1.033078264516e+00 1.041291818129e+00 1.049497446933e+00 1.057687708850e+00 1.065820669321e+00 1.073877147921e+00 1.081835631412e+00 1.089656572474e+00 1.097331663578e+00 1.104823900885e+00 1.112111403837e+00 1.119179669465e+00 1.125991159269e+00 1.132540379557e+00 1.138798359047e+00 1.144749899700e+00 1.150388300747e+00 1.155686698141e+00 1.160648989503e+00 1.165262726626e+00 1.169523089081e+00 1.173439874516e+00 1.177004121058e+00 1.180238074978e+00 1.183149713690e+00 1.185750973017e+00 1.188078634017e+00 1.190145377626e+00 1.191990355671e+00 1.193650305188e+00 1.195155803408e+00 1.196563962768e+00 1.197910899129e+00 1.199249999012e+00 1.200638790801e+00 1.202118691151e+00 1.203755041382e+00 1.205593135643e+00 1.207686121414e+00 1.210086770472e+00 1.212833271784e+00 1.215974082099e+00 1.219538344106e+00 1.223555447219e+00 1.228050291037e+00 1.233028237943e+00 1.238501090824e+00 1.244459061401e+00 1.250888148659e+00 1.257769536096e+00 1.265067007631e+00 1.272744959462e+00 1.280754753673e+00 1.289047287310e+00 1.297562049944e+00 1.306237956821e+00 1.315012320979e+00 1.323816504121e+00 1.332585912536e+00 1.341257584453e+00 1.349765037308e+00 1.358054884719e+00 1.366066391133e+00 1.373755981661e+00 1.381077984303e+00 1.387995473213e+00 1.394485417641e+00 1.400517694107e+00 1.406083676972e+00 1.411177764371e+00 1.415792053793e+00 1.419945920997e+00 1.423639322483e+00 1.426892346307e+00 1.429735946978e+00 1.432177321581e+00 1.434258408102e+00 1.435997569582e+00 1.437418717767e+00 1.438556184710e+00 1.439423154981e+00 1.440044092784e+00 1.440434938353e+00 1.440602669223e+00 1.440562954961e+00 1.440311768660e+00 1.439851453669e+00 1.439180002590e+00 1.438287005842e+00 1.437174214919e+00 1.435827568928e+00 1.434245919408e+00 1.432431022374e+00 1.430378938440e+00 1.428106261000e+00 1.425628362632e+00 1.422968819348e+00 1.420165982623e+00 1.417261811497e+00 1.414308457377e+00 1.411372794086e+00 1.408524391845e+00 1.405838030195e+00 1.403399076942e+00 1.401288322526e+00 1.399590282842e+00 1.398382811439e+00 1.397736976672e+00 1.397709778331e+00 1.398353656382e+00 1.399694358471e+00 1.401742244798e+00 1.404496030613e+00 1.407916708112e+00 1.411960502001e+00 1.416561397416e+00 1.421624163142e+00 1.427061843505e+00 1.432755479247e+00 1.438590290220e+00 1.444455031563e+00 1.450221347857e+00 1.455789001863e+00 1.461059579874e+00 1.465937959935e+00 1.470366663745e+00 1.474288876628e+00 1.477672737661e+00 1.480517034663e+00 1.482818460706e+00 1.484618305018e+00 1.485951766921e+00 1.486874344584e+00 1.487459607863e+00 1.487765412138e+00 1.487877228633e+00 1.487852321953e+00 1.487755958314e+00 1.487647520945e+00 1.487552058405e+00 1.487512955677e+00 1.487536089520e+00 1.487621070942e+00 1.487772985595e+00 1.487958859154e+00 1.488174758093e+00 1.488398064480e+00 1.488612601998e+00 1.488826144824e+00 1.489025168087e+00 1.489253504288e+00 1.489533859983e+00 1.489906733081e+00 1.490457145969e+00 1.491217002689e+00 1.492284121962e+00 1.493711596225e+00 1.495546135611e+00 1.497856696825e+00 1.500627933846e+00 1.503881116404e+00 1.507578326255e+00 1.511635284395e+00 1.516006127331e+00 1.520537764438e+00 1.525126822995e+00 1.529638921987e+00 1.533902316609e+00 1.537827772475e+00 1.541251996698e+00 1.544095841338e+00 1.546293315931e+00 1.547757221060e+00 1.548522884191e+00 1.548554730566e+00 1.547900076491e+00 1.546631038021e+00 1.544768768502e+00 1.542426771583e+00 1.539637339187e+00 1.536460168128e+00 1.532956960105e+00 1.529103516128e+00 1.524945026303e+00 1.520426788929e+00 1.515518247633e+00 1.510199506629e+00 1.504372842929e+00 1.498056545891e+00 1.491189793069e+00 1.483776985554e+00 1.475894050094e+00 1.467549360088e+00 1.458915732967e+00 1.450113248297e+00 1.441321156750e+00 1.432804396226e+00 1.424734802443e+00 1.417417384288e+00 1.411067834522e+00 1.405876817242e+00 1.402080254334e+00 1.399721347384e+00 1.398887982950e+00 1.399520617540e+00 1.401436047573e+00 1.404450507177e+00 1.408145538219e+00 1.412127088926e+00 1.415885304757e+00 1.418823493899e+00 1.420425729461e+00 1.420065793817e+00 1.417260534672e+00 1.411591678360e+00 1.402702098149e+00 1.390509626729e+00 1.374994151032e+00 1.356423346616e+00 1.335282353525e+00 1.312186794372e+00 1.288064208727e+00 1.263873007703e+00 1.240692075311e+00 1.219597019216e+00 1.201453165153e+00 1.186988662682e+00 1.176511074241e+00 1.169995582055e+00 1.167051954636e+00 1.166914087229e+00 1.168702053210e+00 1.171360361873e+00 1.173941927177e+00 1.175673096747e+00 1.175963147331e+00 1.174620939580e+00 1.171660685475e+00 1.167421520901e+00 1.162450659325e+00 1.157318179514e+00 1.152676640076e+00 1.148949735359e+00 1.146359930172e+00 1.144855349753e+00 1.144000041785e+00 1.143197633152e+00 1.141604009085e+00 1.138360904302e+00 1.132716799691e+00 1.124045314566e+00 1.112098210612e+00 1.096905012696e+00 1.078895766776e+00 1.058880322892e+00 1.037886216498e+00 1.017396342399e+00 9.923300299118e-01 9.723804621027e-01 9.639612558008e-01 9.640544558636e-01 9.634522081555e-01 9.559707236554e-01 9.442866765360e-01 9.373770359944e-01 9.416875355686e-01 9.541957359944e-01 9.648897250213e-01 9.659719259858e-01 9.584350392325e-01 9.506473768728e-01 9.502406598952e-01 9.564110928734e-01 9.604812278129e-01 9.541807175992e-01 9.373212746368e-01 9.182524823552e-01 9.066654953212e-01 9.046373050632e-01 9.049266655312e-01 8.985861111300e-01 8.839553244589e-01 8.687478204517e-01 8.632606870870e-01 8.703233143347e-01 8.823213629166e-01 8.887281987745e-01 8.858265796685e-01 8.797088963963e-01 8.802125268846e-01 8.908595992143e-01 9.048898094218e-01 9.117594677248e-01 9.069591993551e-01 8.961953746268e-01 8.906235111786e-01 8.965469468460e-01 9.093312023955e-01 9.184511237464e-01 9.179585517473e-01 9.121993241234e-01 9.121070081729e-01 9.246986348628e-01 9.456146438016e-01 9.630819486646e-01 9.687036944771e-01 9.644146826679e-01 9.604388913654e-01 9.657377242372e-01 9.791732563500e-01 9.907040322488e-01 9.913860079116e-01 9.819781995106e-01 9.729662654050e-01 9.757112017993e-01 9.917846842904e-01 1.011602205666e+00 1.024040387853e+00 1.026626548382e+00 1.027351441230e+00 1.036985295444e+00 1.058305988121e+00 1.082899207063e+00 1.099081390810e+00 1.102418413153e+00 1.099451908853e+00 1.101956711242e+00 1.116122934192e+00 1.136588284012e+00 1.151563322860e+00 1.153313376508e+00 1.143881905005e+00 1.131735471768e+00 1.122058791644e+00 1.073348297156e+00 9.304354421201e-01 8.070517695220e-01 8.627100292624e-01 1.015830433780e+00 1.095731965426e+00 1.051525457775e+00 9.533290036321e-01 9.136682062601e-01 9.376740604738e-01 9.197050359759e-01 8.067729286715e-01 6.935894947967e-01 7.613666786560e-01 9.601800822378e-01 1.096075033732e+00 1.079427802886e+00 9.462929826568e-01 8.334641725548e-01 8.504248935213e-01 9.177892430772e-01 9.179691432563e-01 8.638680719465e-01 8.829273007239e-01 1.023203251818e+00 1.156119199019e+00 1.156470743902e+00 1.011264830026e+00 8.492026577838e-01 8.717452753505e-01 1.044018336312e+00 1.158138286995e+00 1.117212049956e+00 9.724547301904e-01 8.919747640994e-01 9.794895262105e-01 1.105311078163e+00 1.121532638783e+00 1.007636839821e+00 8.751241454098e-01 8.865962775021e-01 1.023848050731e+00 1.124078223147e+00 1.097291747190e+00 9.668899752736e-01 8.506065062920e-01 8.708235169766e-01 9.906730523673e-01 1.084865501743e+00 1.087684432319e+00 1.007333844909e+00 9.032648294486e-01 8.518173652838e-01 8.834248668936e-01 9.526954492816e-01 9.953769802393e-01 9.783792299627e-01 9.116201254507e-01 8.440148855362e-01 8.319303492388e-01 8.787347579819e-01 9.302453415208e-01 9.377527278776e-01 8.973829480590e-01 8.506811249061e-01 8.510185872984e-01 9.045228156110e-01 9.620190299650e-01 9.734600628198e-01 9.262200600953e-01 8.544547434028e-01 8.230935727085e-01 8.661457219670e-01 9.392124267744e-01 9.714164278690e-01 9.294329495474e-01 8.403373889123e-01 7.829772807330e-01 8.152107827675e-01 8.924588409835e-01 9.331860273276e-01 9.078598788603e-01 8.529882117154e-01 8.321802028220e-01 8.603246197802e-01 8.899125810439e-01 8.853779389799e-01 8.657624356527e-01 8.729123192441e-01 9.039429251675e-01 9.086751165339e-01 8.578440649670e-01 7.894610422523e-01 7.824629174100e-01 8.457623959202e-01 8.946688454976e-01 8.633731321929e-01 7.696743919484e-01 7.085863833429e-01 7.467211741046e-01 8.159064077671e-01 8.257987219986e-01 7.723256955180e-01 7.334652903004e-01 7.695719564755e-01 8.259505375934e-01 8.220210914802e-01 7.617872722311e-01 7.441523315123e-01 8.342918235391e-01 9.437556540454e-01 9.605533983997e-01 8.657471303215e-01 7.641736643134e-01 8.124709469909e-01 9.745248592340e-01 1.083353969878e+00 1.053090097937e+00 9.150760308806e-01
 8.022029458073e-01 8.021239666586e-01 8.031912526771e-01 8.044989759200e-01 8.048143968037e-01 8.043138216461e-01 8.042475730516e-01 8.051634574501e-01 8.062356045036e-01 8.064686695278e-01 8.060295422649e-01 8.059976566405e-01 8.068659259039e-01 8.078346386541e-01 8.079538432309e-01 8.075436076689e-01 8.077635788109e-01 8.088811233047e-01 8.098571506896e-01 8.098823436624e-01 8.095405542114e-01 8.099549736970e-01 8.112199229412e-01 8.122792526421e-01 8.123576763510e-01 8.120210147324e-01 8.124565108036e-01 8.138432090456e-01 8.150425977514e-01 8.151540268498e-01 8.147954424020e-01 8.152624845902e-01 8.167183206167e-01 8.179614872237e-01 8.180848671234e-01 8.177076870455e-01 8.181495554080e-01 8.196302754088e-01 8.209273756020e-01 8.210430816989e-01 8.206175964696e-01 8.210732606637e-01 8.225980363065e-01 8.238637333244e-01 8.239133736261e-01 8.235047971531e-01 8.240084822835e-01 8.254799325870e-01 8.266164804936e-01 8.266080709099e-01 8.262593818040e-01 8.268371124142e-01 8.282658230782e-01 8.292529647638e-01 8.291751855917e-01 8.289521088472e-01 8.296825207367e-01 8.310528366798e-01 8.318620411586e-01 8.317609507250e-01 8.316988499603e-01 8.325486410633e-01 8.338800540489e-01 8.345946101645e-01 8.345039537755e-01 8.345914689800e-01 8.355756051651e-01 8.368888890647e-01 8.375319967236e-01 8.374985061772e-01 8.377226524746e-01 8.387535114778e-01 8.400290997932e-01 8.406785271263e-01 8.407253532797e-01 8.410387373376e-01 8.420986523405e-01 8.433446238948e-01 8.439989580709e-01 8.441431427809e-01 8.445383204725e-01 8.455668940655e-01 8.467604038218e-01 8.474632601415e-01 8.477086524545e-01 8.481508756051e-01 8.491553347965e-01 8.503159808432e-01 8.510575072743e-01 8.514091706076e-01 8.518975511974e-01 8.528340094758e-01 8.539419833665e-01 8.547485132324e-01 8.552021631627e-01 8.557144999093e-01 8.565940602691e-01 8.576522913522e-01 8.585003476328e-01 8.590589257059e-01 8.596064694353e-01 8.604079488552e-01 8.614021011831e-01 8.622981554257e-01 8.629488077987e-01 8.635311673097e-01 8.642918281671e-01 8.652318011528e-01 8.661415987091e-01 8.668786186236e-01 8.675134283868e-01 8.682387294534e-01 8.691291042018e-01 8.700493588366e-01 8.708438895278e-01 8.715392012174e-01 8.722768933533e-01 8.731283707002e-01 8.740275032304e-01 8.748676242644e-01 8.756261992665e-01 8.763864672973e-01 8.772255221487e-01 8.781070498732e-01 8.789593800630e-01 8.797740045917e-01 8.805882786846e-01 8.814268064713e-01 8.822925778148e-01 8.831544833030e-01 8.839915044810e-01 8.848248462914e-01 8.856794410981e-01 8.865456667309e-01 8.874089664796e-01 8.882566347622e-01 8.890846488982e-01 8.899194971571e-01 8.907898213472e-01 8.916693482433e-01 8.925174008457e-01 8.933347143094e-01 8.941532117939e-01 8.950127373176e-01 8.959087093091e-01 8.967886084435e-01 8.976142171077e-01 8.984244047407e-01 8.992729917244e-01 9.001669032241e-01 9.010757903161e-01 9.019557426464e-01 9.027923224388e-01 9.036310879967e-01 9.045095064298e-01 9.054256575442e-01 9.063458674467e-01 9.072382389161e-01 9.080904907639e-01 9.089457251903e-01 9.098470724895e-01 9.107806569725e-01 9.117017008089e-01 9.125858910093e-01 9.134410694996e-01 9.143122419647e-01 9.152237690196e-01 9.161470852730e-01 9.170479495605e-01 9.179222020213e-01 9.187902201351e-01 9.196700258571e-01 9.205687717755e-01 9.214674713195e-01 9.223509884481e-01 9.232289668120e-01 9.241068250732e-01 9.249875775416e-01 9.258714211957e-01 9.267503444533e-01 9.276253665192e-01 9.285036779457e-01 9.293885417822e-01 9.302665271965e-01 9.311344959768e-01 9.319985982757e-01 9.328681800446e-01 9.337502289485e-01 9.346308039146e-01 9.354956194953e-01 9.363526864669e-01 9.372129621045e-01 9.380807358182e-01 9.389539509636e-01 9.398232265523e-01 9.406811107460e-01 9.415353845206e-01 9.423922185189e-01 9.432526420803e-01 9.441165765282e-01 9.449747926434e-01 9.458232823929e-01 9.466695816553e-01 9.475214994651e-01 9.483749041275e-01 9.492245573155e-01 9.500638554661e-01 9.508981365033e-01 9.517382623591e-01 9.525839781186e-01 9.534210593894e-01 9.542467685638e-01 9.550709222272e-01 9.558975327773e-01 9.567300845726e-01 9.575551239661e-01 9.583659647940e-01 9.591731692547e-01 9.599892069545e-01 9.608031325208e-01 9.616087905790e-01 9.624036153535e-01 9.631950054878e-01 9.639952864168e-01 9.647917247112e-01 9.655742861036e-01 9.663508561654e-01 9.671280490488e-01 9.679070838891e-01 9.686847612018e-01 9.694509807724e-01 9.702063145360e-01 9.709650450478e-01 9.717244294276e-01 9.724804300018e-01 9.732286970693e-01 9.739699050829e-01 9.747047526449e-01 9.754438320496e-01 9.761759622710e-01 9.769010138855e-01 9.776247846745e-01 9.783403079767e-01 9.790513328937e-01 9.797609923641e-01 9.804608609499e-01 9.811591059719e-01 9.818545287085e-01 9.825361832534e-01 9.832177760437e-01 9.838950259956e-01 9.845619636943e-01 9.852314802352e-01 9.858881439453e-01 9.865354213567e-01 9.871842054953e-01 9.878266011411e-01 9.884608364689e-01 9.890893254296e-01 9.897087481114e-01 9.903239398454e-01 9.909397622496e-01 9.915405598588e-01 9.921354456397e-01 9.927279380668e-01 9.933096928765e-01 9.938885907593e-01 9.944590669829e-01 9.950177755939e-01 9.955771420486e-01 9.961266251691e-01 9.966658099807e-01 9.972005919600e-01 9.977254301035e-01 9.982448331141e-01 9.987595620297e-01 9.992620242892e-01 9.997579977416e-01 1.000247712197e+00 1.000725845335e+00 1.001199908479e+00 1.001666569639e+00 1.002122133893e+00 1.002572055882e+00 1.003010469169e+00 1.003438760581e+00 1.003864653736e+00 1.004280661389e+00 1.004686347991e+00 1.005085736379e+00 1.005472091397e+00 1.005851414881e+00 1.006223931824e+00 1.006587056280e+00 1.006943628949e+00 1.007290110962e+00 1.007623826500e+00 1.007950250341e+00 1.008270794203e+00 1.008580443459e+00 1.008884068876e+00 1.009173239667e+00 1.009454244842e+00 1.009727123695e+00 1.009989261585e+00 1.010242693704e+00 1.010488831136e+00 1.010721476685e+00 1.010943380922e+00 1.011155655818e+00 1.011357817666e+00 1.011553959430e+00 1.011737314253e+00 1.011908516574e+00 1.012070277259e+00 1.012217882001e+00 1.012358579611e+00 1.012491923091e+00 1.012610947674e+00 1.012720206052e+00 1.012817268235e+00 1.012901208085e+00 1.012980249177e+00 1.013049194126e+00 1.013103726667e+00 1.013149709385e+00 1.013179377425e+00 1.013202444947e+00 1.013218216736e+00 1.013219519206e+00 1.013211133920e+00 1.013188860312e+00 1.013154556506e+00 1.013113993350e+00 1.013060725991e+00 1.012995028371e+00 1.012917541494e+00 1.012827065172e+00 1.012727606312e+00 1.012617929947e+00 1.012493443800e+00 1.012358624152e+00 1.012210787542e+00 1.012049855700e+00 1.011882598333e+00 1.011697790939e+00 1.011503939032e+00 1.011297302080e+00 1.011075801337e+00 1.010846211611e+00 1.010602558130e+00 1.010347956236e+00 1.010081183814e+00 1.009800149218e+00 1.009509128648e+00 1.009205871892e+00 1.008887577570e+00 1.008561078799e+00 1.008218312091e+00 1.007864748766e+00 1.007503116654e+00 1.007121633843e+00 1.006733175291e+00 1.006329719274e+00 1.005912696802e+00 1.005489415243e+00 1.005048567355e+00 1.004596010572e+00 1.004130912976e+00 1.003651767355e+00 1.003164372163e+00 1.002662904563e+00 1.002146285442e+00 1.001619860344e+00 1.001079233701e+00 1.000528905366e+00 9.999655974088e-01 9.993849905009e-01 9.987960127336e-01 9.981928620618e-01 9.975786265980e-01 9.969542948733e-01 9.963118406976e-01 9.956598123410e-01 9.949940693455e-01 9.943151202306e-01 9.936290287717e-01 9.929245665065e-01 9.922098547346e-01 9.914828329921e-01 9.907412037270e-01 9.899906755822e-01 9.892257183465e-01 9.884469444360e-01 9.876580489091e-01 9.868544210680e-01 9.860415672662e-01 9.852166098734e-01 9.843766384351e-01 9.835263876867e-01 9.826617536535e-01 9.817865456803e-01 9.809022985399e-01 9.800024538015e-01 9.790925728923e-01 9.781680742115e-01 9.772334326035e-01 9.762884363952e-01 9.753313011322e-01 9.743627896363e-01 9.733802779221e-01 9.723864227901e-01 9.713842326123e-01 9.703682149607e-01 9.693424794018e-01 9.683039734661e-01 9.672524126113e-01 9.661937684880e-01 9.651211315686e-01 9.640394883392e-01 9.629456561360e-01 9.618378968243e-01 9.607236037599e-01 9.595947268787e-01 9.584575157825e-01 9.573104737297e-01 9.561484393752e-01 9.549801841699e-01 9.537992041275e-01 9.526077191335e-01 9.514083967352e-01 9.501935213719e-01 9.489733859161e-01 9.477414152008e-01 9.464972484053e-01 9.452475849910e-01 9.439837676019e-01 9.427133379511e-01 9.414329692687e-01 9.401394712238e-01 9.388404249227e-01 9.375288773058e-01 9.362116687146e-01 9.348837351301e-01 9.335424698307e-01 9.321994926424e-01 9.308411442907e-01 9.294779393856e-01 9.281072584858e-01 9.267225801121e-01 9.253353061836e-01 9.239350820972e-01 9.225282164125e-01 9.211150957054e-01 9.196890040008e-01 9.182609811625e-01 9.168223489148e-01 9.153756891688e-01 9.139240667573e-01 9.124593288533e-01 9.109936501352e-01 9.095172081003e-01 9.080329581999e-01 9.065466060733e-01 9.050470326171e-01 9.035469075758e-01 9.020363832298e-01 9.005194586256e-01 8.989987088209e-01 8.974675254402e-01 8.959347709910e-01 8.943939419326e-01 8.928462336427e-01 8.912965952269e-01 8.897362072871e-01 8.881751054547e-01 8.866075089865e-01 8.850311563169e-01 8.834570630355e-01 8.818709313844e-01 8.802832591501e-01 8.786931263541e-01 8.770921712090e-01 8.754965300780e-01 8.738884032900e-01 8.722778085706e-01 8.706681939560e-01 8.690474143652e-01 8.674315725251e-01 8.658066057710e-01 8.641784560546e-01 8.625534781311e-01 8.609147662932e-01 8.592843218965e-01 8.576434822734e-01 8.560008401022e-01 8.543633856843e-01 8.527116662806e-01 8.510719888173e-01 8.494194812871e-01 8.477670718197e-01 8.461203709058e-01 8.444596854584e-01 8.428118102795e-01 8.411520559548e-01 8.394955326687e-01 8.378439083896e-01 8.361778297183e-01 8.345279632572e-01 8.328642073253e-01 8.312061995399e-01 8.295522414262e-01 8.278841981775e-01 8.262373096104e-01 8.245733341739e-01 8.229171309974e-01 8.212665308061e-01 8.196028481927e-01 8.179583225615e-01 8.162993134218e-01 8.146505113772e-01 8.130054488948e-01 8.113500041609e-01 8.097147793502e-01 8.080628440917e-01 8.064243902272e-01 8.047898716551e-01 8.031457542050e-01 8.015228856011e-01 7.998842963522e-01 7.982603925080e-01 7.966395409153e-01 7.950117475494e-01 7.934034197408e-01 7.917831827224e-01 7.901768794291e-01 7.885738634525e-01 7.869661291805e-01 7.853775046230e-01 7.837780835018e-01 7.821928964387e-01 7.806130545655e-01 7.790287202805e-01 7.774635270655e-01 7.758891388850e-01 7.743275138813e-01 7.727752972007e-01 7.712158709344e-01 7.696787217570e-01 7.681337532787e-01 7.666003915679e-01 7.650778338312e-01 7.635491737013e-01 7.620429652415e-01 7.605294879942e-01 7.590290765064e-01 7.575395348983e-01 7.560435698296e-01 7.545734427835e-01 7.530932236901e-01 7.516291653820e-01 7.501771475289e-01 7.487161429001e-01 7.472845206582e-01 7.458426403647e-01 7.444156762284e-01 7.430038752712e-01 7.415829696297e-01 7.401917016797e-01 7.387906657981e-01 7.374053419541e-01 7.360338130646e-01 7.346566113277e-01 7.333080802933e-01 7.319503134293e-01 7.306081848132e-01 7.292818272416e-01 7.279489742473e-01 7.266447701386e-01 7.253325917313e-01 7.240364981504e-01 7.227566525397e-01 7.214694544592e-01 7.202123122774e-01 7.189470702749e-01 7.176994881826e-01 7.164665297190e-01 7.152263989239e-01 7.140185382328e-01 7.128030504401e-01 7.116024278778e-01 7.104200715573e-01 7.092279275811e-01 7.080683768202e-01 7.069014588658e-01 7.057494171380e-01 7.046166464063e-01 7.034751226361e-01 7.023635948622e-01 7.012470139778e-01 7.001438497528e-01 6.990591230689e-01 6.979665484997e-01 6.969037164310e-01 6.958360106517e-01 6.947809526455e-01 6.937458264558e-01 6.926997130859e-01 6.916856523774e-01 6.906650590044e-01 6.896570390553e-01 6.886690335446e-01 6.876689147436e-01 6.867010901880e-01 6.857263465231e-01 6.847623424333e-01 6.838185199801e-01 6.828635674154e-01 6.819389542316e-01 6.810064731605e-01 6.800843658280e-01 6.791827725650e-01 6.782660134626e-01 6.773818214207e-01 6.764888722301e-01 6.756057868947e-01 6.747410588577e-01 6.738618791907e-01 6.730118252543e-01 6.721535680922e-01 6.713030956001e-01 6.704730170197e-01 6.696236050574e-01 6.688054504999e-01 6.679772203214e-01 6.671542219133e-01 6.663512856385e-01 6.655290054997e-01 6.647352104007e-01 6.639306368114e-01 6.631300041671e-01 6.623487242391e-01 6.615455487340e-01 6.607707259259e-01 6.599835609810e-01 6.591985622622e-01 6.584305888439e-01 6.576419033386e-01 6.568781130689e-01 6.561036919776e-01 6.553264826110e-01 6.545675659486e-01 6.537839238855e-01 6.530242941878e-01 6.522527078916e-01 6.514780615990e-01 6.507196856824e-01 6.499365582155e-01 6.491736408338e-01 6.483997799094e-01 6.476190593275e-01 6.468546911110e-01 6.460629880596e-01 6.452911834989e-01 6.445068539156e-01 6.437141267073e-01 6.429373712041e-01 6.421319594859e-01 6.413445163874e-01 6.405427930833e-01 6.397314173717e-01 6.389357261871e-01 6.381103744953e-01 6.373015630301e-01 6.364799189524e-01 6.356441385389e-01 6.348261450151e-01 6.339751172885e-01 6.331401925007e-01 6.322929823813e-01 6.314314751881e-01 6.305852092754e-01 6.297068174715e-01 6.288446322151e-01 6.279674862294e-01 6.270774352837e-01 6.262030508069e-01 6.252955135879e-01 6.244042191682e-01 6.235014050710e-01 6.225817891659e-01 6.216797098384e-01 6.207463248337e-01 6.198265596422e-01 6.188991964933e-01 6.179541197288e-01 6.170296461376e-01 6.160740000664e-01 6.151318366998e-01 6.141855551992e-01 6.132218954358e-01 6.122809835151e-01 6.113120606484e-01 6.103569791016e-01 6.093997752343e-01 6.084290076127e-01 6.074823272711e-01 6.065112976710e-01 6.055579089912e-01 6.046038897202e-01 6.036390104081e-01 6.027026584128e-01 6.017447890061e-01 6.008089366543e-01 5.998792861891e-01 5.989402698779e-01 5.980346975544e-01 5.971119843233e-01 5.962148507254e-01 5.953297052551e-01 5.944409548001e-01 5.935895031763e-01 5.927295954672e-01 5.918983116548e-01 5.910864529109e-01 5.902763524119e-01 5.895098468179e-01 5.887417007082e-01 5.880071208617e-01 5.873005450581e-01 5.866021473182e-01 5.859549165925e-01 5.853141794251e-01 5.847130036642e-01 5.841485955402e-01 5.835977773784e-01 5.831066974070e-01 5.826301405449e-01 5.822015088886e-01 5.818181760060e-01 5.814573607825e-01 5.811622401874e-01 5.808936054077e-01 5.806747327744e-01 5.805157783173e-01 5.803840514111e-01 5.803280812447e-01 5.803075643163e-01 5.803461438460e-01 5.804487762397e-01 5.805906925520e-01 5.808151329865e-01 5.810828725977e-01 5.814180466727e-01 5.818259691281e-01 5.822806328987e-01 5.828244596646e-01 5.834196090189e-01 5.840908220838e-01 5.848413538126e-01 5.856460563826e-01 5.865452231667e-01 5.875038247869e-01 5.885425467425e-01 5.896681937719e-01 5.908528371755e-01 5.921361074724e-01 5.934879542293e-01 5.949224621471e-01 5.964475287530e-01 5.980376754132e-01 5.997280709974e-01 6.014920423376e-01 6.033387777814e-01 6.052818502021e-01 6.072918708376e-01 6.094040423885e-01 6.115921781824e-01 6.138615797643e-01 6.162296166331e-01 6.186661791058e-01 6.212018761414e-01 6.238159818540e-01 6.265111075068e-01 6.293020787628e-01 6.321605479447e-01 6.351165126088e-01 6.381483214810e-01 6.412601573627e-01 6.444621350956e-01 6.477338084355e-01 6.510934321688e-01 6.545297101893e-01 6.580391146975e-01 6.616355846148e-01 6.652958361561e-01 6.690399506585e-01 6.728556479889e-01 6.767393377017e-01 6.807033517247e-01 6.847270270776e-01 6.888266319162e-01 6.929919749761e-01 6.972183864680e-01 7.015188113320e-01 7.058724335640e-01 7.102907120248e-01 7.147726667550e-01 7.193053535821e-01 7.239037890727e-01 7.285508174122e-01 7.332509782348e-01 7.380065763463e-01 7.428059550266e-01 7.476595457103e-01 7.525544779516e-01 7.574947141128e-01 7.624807072509e-01 7.675016892394e-01 7.725664578500e-01 7.776648978603e-01 7.827969006835e-01 7.879648932856e-01 7.931572237543e-01 7.983851996575e-01 8.036345219558e-01 8.089081988074e-01 8.142086210329e-01 8.195221807150e-01 8.248570786815e-01 8.302069515742e-01 8.355660585805e-01 8.409418666901e-01 8.463205518951e-01 8.517069604569e-01 8.570972383914e-01 8.624862595072e-01 8.678758775328e-01 8.732588362811e-01 8.786373801914e-01 8.840058305852e-01 8.893587274052e-01 8.947023874038e-01 9.000229472465e-01 9.053262937488e-01 9.106059041434e-01 9.158548762340e-01 9.210822466494e-01 9.262724414796e-01 9.314298474784e-01 9.365504964106e-01 9.416246680749e-01 9.466617663872e-01 9.516469792867e-01 9.565828138426e-01 9.614694219511e-01 9.662923545236e-01 9.710647881659e-01 9.757694487276e-01 9.804070814248e-01 9.849825140360e-01 9.894779053131e-01 9.939056236308e-01 9.982521130017e-01 1.002515050500e+00 1.006702060297e+00 1.010792545643e+00 1.014800954964e+00 1.018714431475e+00 1.022529022032e+00 1.026253591991e+00 1.029866918034e+00 1.033385665751e+00 1.036795031268e+00 1.040093297349e+00 1.043290161956e+00 1.046363230936e+00 1.049329486963e+00 1.052178996645e+00 1.054903232185e+00 1.057518542576e+00 1.060000236860e+00 1.062366419145e+00 1.064608356762e+00 1.066719512120e+00 1.068713977304e+00 1.070573428843e+00 1.072310403074e+00 1.073923082069e+00 1.075399400832e+00 1.076763048784e+00 1.077987952136e+00 1.079091745995e+00 1.080074485797e+00 1.080924102879e+00 1.081666305454e+00 1.082278766716e+00 1.082775668515e+00 1.083161700962e+00 1.083424305727e+00 1.083590478110e+00 1.083639854280e+00 1.083587279065e+00 1.083442652234e+00 1.083189183849e+00 1.082860054708e+00 1.082434183456e+00 1.081926785739e+00 1.081351256634e+00 1.080691711469e+00 1.079975857201e+00 1.079196772889e+00 1.078357910959e+00 1.077482025928e+00 1.076549885790e+00 1.075594265386e+00 1.074602279504e+00 1.073587117691e+00 1.072565318007e+00 1.071519256001e+00 1.070483542581e+00 1.069445664291e+00 1.068413864177e+00 1.067411781579e+00 1.066416842952e+00 1.065465311713e+00 1.064545576271e+00 1.063661172640e+00 1.062838737148e+00 1.062055011297e+00 1.061339536711e+00 1.060683213410e+00 1.060088491543e+00 1.059579644015e+00 1.059130786224e+00 1.058769199280e+00 1.058490095619e+00 1.058283046684e+00 1.058176847116e+00 1.058140843922e+00 1.058199273628e+00 1.058345689457e+00 1.058565347962e+00 1.058884211472e+00 1.059273172380e+00 1.059744897513e+00 1.060298430665e+00 1.060911187178e+00 1.061605938294e+00 1.062352058083e+00 1.063158363848e+00 1.064022035476e+00 1.064915838088e+00 1.065860361453e+00 1.066826461095e+00 1.067813012718e+00 1.068821039279e+00 1.069820533139e+00 1.070825089534e+00 1.071809858337e+00 1.072768636610e+00 1.073700072126e+00 1.074578103606e+00 1.075409329219e+00 1.076174906086e+00 1.076861747363e+00 1.077473344511e+00 1.077980456912e+00 1.078392104733e+00 1.078687036412e+00 1.078855708598e+00 1.078900837264e+00 1.078796515001e+00 1.078548596616e+00 1.078145575803e+00 1.077573054415e+00 1.076841077618e+00 1.075922593631e+00 1.074826460165e+00 1.073545439014e+00 1.072066986118e+00 1.070402014740e+00 1.068535775360e+00 1.066470257089e+00 1.064211256677e+00 1.061744872285e+00 1.059086089113e+00 1.056228383872e+00 1.053174464909e+00 1.049936150083e+00 1.046506653239e+00 1.042902912486e+00 1.039126461687e+00 1.035184519474e+00 1.031091759339e+00 1.026851423713e+00 1.022481415516e+00 1.017991704135e+00 1.013393009915e+00 1.008709360542e+00 1.003944896053e+00 9.991241009264e-01 9.942638495574e-01 9.893758334806e-01 9.844915667470e-01 9.796216653710e-01 9.747895298327e-01 9.700217090705e-01 9.653298004715e-01 9.607469305284e-01 9.562897734509e-01 9.519801878765e-01 9.478476261059e-01 9.439051861629e-01 9.401838368556e-01 9.367038257495e-01 9.334774709933e-01 9.305426454885e-01 9.279020984803e-01 9.255832199903e-01 9.236065549371e-01 9.219760151729e-01 9.207220156556e-01 9.198466426064e-01 9.193632125293e-01 9.192898001354e-01 9.196202236384e-01 9.203750304870e-01 9.215515182335e-01 9.231475139344e-01 9.251774302998e-01 9.276235745031e-01 9.304940221167e-01 9.337832003301e-01 9.374739490152e-01 9.415774624187e-01 9.460643556324e-01 9.509325722188e-01 9.561745322195e-01 9.617607074848e-01 9.676928200679e-01 9.739443474396e-01 9.804984505994e-01 9.873462581481e-01 9.944528425591e-01 1.001812397352e+00 1.009398165382e+00 1.017182064307e+00 1.025155038458e+00 1.033280250668e+00 1.041541218338e+00 1.049913093926e+00 1.058363039129e+00 1.066876999765e+00 1.075416857300e+00 1.083961268610e+00 1.092486258615e+00 1.100952309105e+00 1.109346373240e+00 1.117629134412e+00 1.125774014992e+00 1.133763442249e+00 1.141554817062e+00 1.149136246663e+00 1.156473940579e+00 1.163545252906e+00 1.170332364374e+00 1.176806524667e+00 1.182955386721e+00 1.188762528808e+00 1.194208403751e+00 1.199294295969e+00 1.204001518015e+00 1.208336178262e+00 1.212295643471e+00 1.215881687333e+00 1.219115159343e+00 1.221995961793e+00 1.224553272077e+00 1.226811170212e+00 1.228789826291e+00 1.230534766595e+00 1.232075357630e+00 1.233454302447e+00 1.234723796733e+00 1.235922523488e+00 1.237111674912e+00 1.238338991828e+00 1.239658943796e+00 1.241131062221e+00 1.242801021304e+00 1.244727144991e+00 1.246956493653e+00 1.249527864530e+00 1.252490104675e+00 1.255866086131e+00 1.259686878038e+00 1.263971003111e+00 1.268725712916e+00 1.273954541367e+00 1.279645368840e+00 1.285786053662e+00 1.292346694694e+00 1.299296527125e+00 1.306593685285e+00 1.314187178422e+00 1.322028637400e+00 1.330055290045e+00 1.338210338180e+00 1.346428303537e+00 1.354645249767e+00 1.362803756871e+00 1.370834965639e+00 1.378687084288e+00 1.386308436652e+00 1.393642783922e+00 1.400657815264e+00 1.407309279247e+00 1.413572056605e+00 1.419426334852e+00 1.424850336006e+00 1.429846658048e+00 1.434404970550e+00 1.438534339601e+00 1.442249372716e+00 1.445554974500e+00 1.448479536461e+00 1.451039107216e+00 1.453255384577e+00 1.455158026917e+00 1.456759511137e+00 1.458087808053e+00 1.459160075718e+00 1.459983451549e+00 1.460579581643e+00 1.460944276137e+00 1.461084648120e+00 1.461000824920e+00 1.460680753055e+00 1.460121274408e+00 1.459310544988e+00 1.458238387868e+00 1.456898768131e+00 1.455280271810e+00 1.453382943305e+00 1.451211695970e+00 1.448770741463e+00 1.446084054641e+00 1.443175547842e+00 1.440084840106e+00 1.436860524397e+00 1.433558667058e+00 1.430248944781e+00 1.427006305045e+00 1.423913137735e+00 1.421055318134e+00 1.418523400682e+00 1.416402223817e+00 1.414774624410e+00 1.413716600137e+00 1.413286588741e+00 1.413534264449e+00 1.414494710249e+00 1.416168556628e+00 1.418555578057e+00 1.421623328412e+00 1.425310875262e+00 1.429560975131e+00 1.434277147584e+00 1.439354087702e+00 1.444694790641e+00 1.450166538338e+00 1.455658941976e+00 1.461060022388e+00 1.466248388582e+00 1.471144188448e+00 1.475653471179e+00 1.479712896403e+00 1.483284533050e+00 1.486326885052e+00 1.488847314581e+00 1.490851672057e+00 1.492364157328e+00 1.493439709853e+00 1.494117898490e+00 1.494471782095e+00 1.494556851117e+00 1.494437677162e+00 1.494179841487e+00 1.493816290907e+00 1.493405561076e+00 1.492963639590e+00 1.492503456024e+00 1.492041876731e+00 1.491551745407e+00 1.491034467816e+00 1.490467836981e+00 1.489824151543e+00 1.489109464824e+00 1.488295949188e+00 1.487415341418e+00 1.486475436334e+00 1.485512870598e+00 1.484606114887e+00 1.483789163564e+00 1.483170868172e+00 1.482829846541e+00 1.482832063479e+00 1.483295247268e+00 1.484246037795e+00 1.485755112638e+00 1.487846017831e+00 1.490480463893e+00 1.493665602270e+00 1.497289623480e+00 1.501274536998e+00 1.505509060237e+00 1.509821590481e+00 1.514113262708e+00 1.518200988635e+00 1.521964703386e+00 1.525297461213e+00 1.528062643649e+00 1.530236443981e+00 1.531738516983e+00 1.532555722742e+00 1.532728217994e+00 1.532229996600e+00 1.531150953406e+00 1.529514447277e+00 1.527362048143e+00 1.524763833970e+00 1.521696632335e+00 1.518214183118e+00 1.514273382135e+00 1.509841800376e+00 1.504907426171e+00 1.499358300970e+00 1.493193984239e+00 1.486334272855e+00 1.478737956065e+00 1.470445306416e+00 1.461420911105e+00 1.451782664622e+00 1.441624310394e+00 1.431076577183e+00 1.420396809350e+00 1.409751532662e+00 1.399458708983e+00 1.389792142019e+00 1.381004940783e+00 1.373437983568e+00 1.367263744100e+00 1.362708587992e+00 1.359888301553e+00 1.358776693880e+00 1.359355426334e+00 1.361361228453e+00 1.364509244077e+00 1.368387088710e+00 1.372424249461e+00 1.376101430298e+00 1.378733871394e+00 1.379712806329e+00 1.378458222044e+00 1.374393243639e+00 1.367184132194e+00 1.356528003222e+00 1.342379102371e+00 1.324921822329e+00 1.304480853714e+00 1.281738763540e+00 1.257484046501e+00 1.232718252827e+00 1.208587052640e+00 1.186157019328e+00 1.166509100299e+00 1.150427329096e+00 1.138404612035e+00 1.130581359052e+00 1.126623813133e+00 1.125935400195e+00 1.127589653738e+00 1.130579363064e+00 1.133941761990e+00 1.136786179460e+00 1.138562157733e+00 1.138936148895e+00 1.137920144823e+00 1.135824644112e+00 1.133093318913e+00 1.130370566839e+00 1.128198789930e+00 1.127010127491e+00 1.127024384871e+00 1.128068266882e+00 1.129756483549e+00 1.131359767043e+00 1.132001068351e+00 1.130785270982e+00 1.126825066212e+00 1.119520063544e+00 1.108494862928e+00 1.093762764123e+00 1.075753705718e+00 1.055198450769e+00 1.033869669680e+00 1.006871164746e+00 9.838636479736e-01 9.714822453391e-01 9.671729471712e-01 9.621378111350e-01 9.503889750265e-01 9.347215338824e-01 9.243775368564e-01 9.262089690371e-01 9.374877294121e-01 9.482489253566e-01 9.505728273728e-01 9.453134336037e-01 9.406580505761e-01 9.439438532516e-01 9.540103339354e-01 9.619579167566e-01 9.594458021889e-01 9.461822144548e-01 9.302032440299e-01 9.207426549223e-01 9.196247623019e-01 9.197549280809e-01 9.125071289427e-01 8.963788572617e-01 8.790291408830e-01 8.707273664581e-01 8.745714218186e-01 8.834579143453e-01 8.872989667508e-01 8.825839953148e-01 8.754094486897e-01 8.754910986131e-01 8.861775504378e-01 9.005781820179e-01 9.081518078366e-01 9.044553875663e-01 8.951537464943e-01 8.911696989701e-01 8.984768920656e-01 9.123310180186e-01 9.224323888443e-01 9.232679390327e-01 9.195395961909e-01 9.222502404041e-01 9.381958990300e-01 9.627962365138e-01 9.843256194754e-01 9.945940296434e-01 9.955500957545e-01 9.969331955813e-01 1.006854733387e+00 1.023534349457e+00 1.036826284163e+00 1.037874502805e+00 1.027238075318e+00 1.014884789113e+00 1.011865359367e+00 1.020218760735e+00 1.031370428436e+00 1.035018295447e+00 1.029125025237e+00 1.022058533002e+00 1.025220318925e+00 1.042078505446e+00 1.064586094239e+00 1.081044846090e+00 1.086823121807e+00 1.088067674789e+00 1.095714377578e+00 1.114718118098e+00 1.138669146587e+00 1.155460590046e+00 1.157782423572e+00 1.148610265127e+00 1.137605278110e+00 1.130988418381e+00 1.085147528212e+00 9.503173114817e-01 8.631315388678e-01 9.393875232310e-01 1.072539777386e+00 1.116448526174e+00 1.044110510488e+00 9.425531355950e-01 9.200244717054e-01 9.532528186006e-01 9.289321880124e-01 8.127927740179e-01 7.219911745847e-01 8.159879275107e-01 1.005776943990e+00 1.108300867316e+00 1.052516481295e+00 8.938266430544e-01 7.885136368256e-01 8.329010635067e-01 9.112932700202e-01 9.090278375732e-01 8.589250475258e-01 8.925125056588e-01 1.033073560051e+00 1.143058200445e+00 1.111808005595e+00 9.503209067357e-01 8.167883921827e-01 8.929814000985e-01 1.075010529456e+00 1.162911093436e+00 1.094413409237e+00 9.548091874900e-01 9.203080937727e-01 1.032324129519e+00 1.129354962900e+00 1.092088594345e+00 9.432142805410e-01 8.439521444267e-01 9.346903465311e-01 1.097472025892e+00 1.158528823660e+00 1.063539132618e+00 8.832973826175e-01 7.914343318199e-01 8.870629094804e-01 1.035046188193e+00 1.097897735545e+00 1.046586058190e+00 9.344324939994e-01 8.542113430764e-01 8.611261252140e-01 9.191860015417e-01 9.634200677568e-01 9.625017581793e-01 9.211608303117e-01 8.670466696831e-01 8.365008941129e-01 8.497505350474e-01 8.894309465511e-01 9.153293562065e-01 8.996356176105e-01 8.502694792043e-01 8.124311382947e-01 8.333010536664e-01 9.041187937423e-01 9.667377594134e-01 9.716288395266e-01 9.114554590194e-01 8.299757890825e-01 8.030372732039e-01 8.618031706864e-01 9.465188625847e-01 9.797932302986e-01 9.314707243368e-01 8.347243448043e-01 7.728297597285e-01 8.021921484483e-01 8.744046474120e-01 9.097710897781e-01 8.839732436785e-01 8.356175070153e-01 8.213698536347e-01 8.460280766165e-01 8.638657934467e-01 8.504920976199e-01 8.346948658491e-01 8.560483790280e-01 8.980450229204e-01 9.039013406221e-01 8.492138313532e-01 7.798984782511e-01 7.768374673723e-01 8.420989786544e-01 8.893474555584e-01 8.600131544921e-01 7.795840293823e-01 7.372642801238e-01 7.762474820303e-01 8.258087051749e-01 8.153397081662e-01 7.627497430510e-01 7.544225441505e-01 8.196085367370e-01 8.728047872971e-01 8.375615390839e-01 7.403959777720e-01 7.179862541664e-01 8.412486250102e-01 9.779155061758e-01 9.960309686688e-01 8.777727702980e-01 7.439282914267e-01 7.893819331552e-01 9.759458352633e-01 1.105758972507e+00 1.084019010035e+00 9.445076538032e-01
 7.859708493951e-01 7.858747998062e-01 7.869102695063e-01 7.881787477278e-01 7.884714547335e-01 7.879592752954e-01 7.878694996768e-01 7.887478689824e-01 7.897919891084e-01 7.900144621651e-01 7.895621129955e-01 7.894970564892e-01 7.903255660234e-01 7.912691392212e-01 7.913803258495e-01 7.909613226673e-01 7.911520796279e-01 7.922232969871e-01 7.931635460704e-01 7.931814872227e-01 7.928371719019e-01 7.932266893694e-01 7.944437492633e-01 7.954656833195e-01 7.955322771461e-01 7.951934664975e-01 7.956122420918e-01 7.969608936973e-01 7.981241662856e-01 7.982210796780e-01 7.978616260126e-01 7.983163592830e-01 7.997393686222e-01 8.009530203868e-01 8.010649979099e-01 8.006853443805e-01 8.011139979674e-01 8.025677336627e-01 8.038444289086e-01 8.039508411043e-01 8.035187022150e-01 8.039576271792e-01 8.054608450361e-01 8.067120888156e-01 8.067558378608e-01 8.063361902363e-01 8.068172694982e-01 8.082663586585e-01 8.093954067130e-01 8.093849791886e-01 8.090228651827e-01 8.095746356589e-01 8.109811462209e-01 8.119638050566e-01 8.118863868511e-01 8.116513375295e-01 8.123530958479e-01 8.136998489105e-01 8.145060963849e-01 8.144093405517e-01 8.143369146783e-01 8.151589305191e-01 8.164669612587e-01 8.171781963745e-01 8.170942169391e-01 8.171731297434e-01 8.181331203980e-01 8.194227181574e-01 8.200633434580e-01 8.200387224574e-01 8.202563649863e-01 8.212641734319e-01 8.225187897808e-01 8.231653455250e-01 8.232216784468e-01 8.235320349677e-01 8.245738375709e-01 8.257997056423e-01 8.264525929100e-01 8.266066943893e-01 8.270017374907e-01 8.280133765747e-01 8.291905325053e-01 8.298931784181e-01 8.301484791859e-01 8.305927973894e-01 8.315857223930e-01 8.327318079109e-01 8.334744253196e-01 8.338374683429e-01 8.343306827755e-01 8.352574662847e-01 8.363542177286e-01 8.371634366187e-01 8.376281586557e-01 8.381490708442e-01 8.390243335878e-01 8.400740108554e-01 8.409252362553e-01 8.414958750880e-01 8.420529765029e-01 8.428542995237e-01 8.438445538216e-01 8.447440798121e-01 8.454071275387e-01 8.460026721402e-01 8.467689643810e-01 8.477075910109e-01 8.486230493677e-01 8.493709694529e-01 8.500225251378e-01 8.507583562781e-01 8.516522410361e-01 8.525769602335e-01 8.533845445162e-01 8.540979502086e-01 8.548531121853e-01 8.557135397160e-01 8.566185484610e-01 8.574693497937e-01 8.582465541771e-01 8.590295347687e-01 8.598831288125e-01 8.607743364002e-01 8.616396142367e-01 8.624750348403e-01 8.633119728050e-01 8.641706198093e-01 8.650508661256e-01 8.659279035573e-01 8.667834577454e-01 8.676413761822e-01 8.685207146050e-01 8.694073219397e-01 8.702888242488e-01 8.711564984026e-01 8.720078321899e-01 8.728702917614e-01 8.737665124246e-01 8.746694572191e-01 8.755384059209e-01 8.763798142350e-01 8.772286708410e-01 8.781163401629e-01 8.790422716256e-01 8.799458924381e-01 8.807958691848e-01 8.816356874275e-01 8.825176133720e-01 8.834442634066e-01 8.843830582365e-01 8.852912988453e-01 8.861589169738e-01 8.870299870243e-01 8.879455313258e-01 8.888958161532e-01 8.898503059610e-01 8.907749073715e-01 8.916621312477e-01 8.925547411346e-01 8.934941719453e-01 8.944650729603e-01 8.954243994183e-01 8.963462331244e-01 8.972415862125e-01 8.981524093653e-01 8.991065725602e-01 9.000714015137e-01 9.010127251219e-01 9.019313634632e-01 9.028416114062e-01 9.037662961177e-01 9.047108122392e-01 9.056539367090e-01 9.065845277847e-01 9.075105509617e-01 9.084350665632e-01 9.093638333474e-01 9.102976154319e-01 9.112261008859e-01 9.121508660882e-01 9.130821605032e-01 9.140195502971e-01 9.149491932347e-01 9.158696806407e-01 9.167880670567e-01 9.177128319348e-01 9.186501621750e-01 9.195862834435e-01 9.205075980668e-01 9.214208719925e-01 9.223406215394e-01 9.232667908055e-01 9.241992631470e-01 9.251281217362e-01 9.260471330432e-01 9.269617215019e-01 9.278816120299e-01 9.288053334339e-01 9.297315060858e-01 9.306545522851e-01 9.315675515248e-01 9.324793622200e-01 9.333977530301e-01 9.343169706075e-01 9.352332002442e-01 9.361415459260e-01 9.370449395377e-01 9.379554741785e-01 9.388711281274e-01 9.397794607937e-01 9.406767108548e-01 9.415719554965e-01 9.424722964865e-01 9.433785016774e-01 9.442792565696e-01 9.451643365171e-01 9.460487043636e-01 9.469404929736e-01 9.478314919065e-01 9.487148840820e-01 9.495886936063e-01 9.504604918359e-01 9.513398570814e-01 9.522175096076e-01 9.530804290253e-01 9.539397320995e-01 9.547990922783e-01 9.556630446104e-01 9.565256278043e-01 9.573753434990e-01 9.582167475798e-01 9.590614311355e-01 9.599084331461e-01 9.607495650708e-01 9.615885075053e-01 9.624173314967e-01 9.632421185689e-01 9.640727212760e-01 9.648954110090e-01 9.657115296653e-01 9.665275218749e-01 9.673363551111e-01 9.681411755799e-01 9.689455961974e-01 9.697401131645e-01 9.705345770112e-01 9.713254495533e-01 9.721061752879e-01 9.728847971721e-01 9.736596620554e-01 9.744282139531e-01 9.751947974404e-01 9.759519627461e-01 9.767009824092e-01 9.774517157026e-01 9.781960838205e-01 9.789341753725e-01 9.796669829980e-01 9.803896622072e-01 9.811110314197e-01 9.818307251392e-01 9.825389260683e-01 9.832414316579e-01 9.839407483885e-01 9.846310941061e-01 9.853186363198e-01 9.859983929104e-01 9.866677378420e-01 9.873366638472e-01 9.879985669901e-01 9.886487112177e-01 9.892952096271e-01 9.899338628228e-01 9.905671915285e-01 9.911967016490e-01 9.918148100480e-01 9.924243829088e-01 9.930304970874e-01 9.936259104873e-01 9.942160431652e-01 9.948009933287e-01 9.953748368900e-01 9.959436366857e-01 9.965012127240e-01 9.970496791096e-01 9.975963165129e-01 9.981332496909e-01 9.986602101550e-01 9.991819157089e-01 9.996907870480e-01 1.000192503631e+00 1.000690485681e+00 1.001176822724e+00 1.001658971580e+00 1.002130350933e+00 1.002588741946e+00 1.003042549819e+00 1.003488597359e+00 1.003926912368e+00 1.004356411449e+00 1.004775205330e+00 1.005182723145e+00 1.005585456692e+00 1.005976102231e+00 1.006360631705e+00 1.006737284544e+00 1.007099407285e+00 1.007452720463e+00 1.007797729914e+00 1.008130490749e+00 1.008458287190e+00 1.008775442308e+00 1.009078703188e+00 1.009373590044e+00 1.009656831543e+00 1.009930634844e+00 1.010199063497e+00 1.010452691310e+00 1.010696726573e+00 1.010928545831e+00 1.011148291972e+00 1.011364626440e+00 1.011568551450e+00 1.011761131980e+00 1.011942204298e+00 1.012111231140e+00 1.012271820313e+00 1.012424530678e+00 1.012564169355e+00 1.012692859987e+00 1.012809808947e+00 1.012913027056e+00 1.013012591424e+00 1.013098845996e+00 1.013172117747e+00 1.013235311987e+00 1.013283571348e+00 1.013324047877e+00 1.013353521551e+00 1.013368555240e+00 1.013375611009e+00 1.013367659820e+00 1.013348584446e+00 1.013319988484e+00 1.013276759344e+00 1.013223566738e+00 1.013158463265e+00 1.013077918664e+00 1.012990021342e+00 1.012887390617e+00 1.012771870337e+00 1.012648011443e+00 1.012506475760e+00 1.012356549850e+00 1.012195331960e+00 1.012018358036e+00 1.011832395664e+00 1.011631499365e+00 1.011417458312e+00 1.011194613062e+00 1.010956896338e+00 1.010708193131e+00 1.010445494900e+00 1.010169164856e+00 1.009884003716e+00 1.009583499343e+00 1.009270774368e+00 1.008945849344e+00 1.008605945316e+00 1.008257984089e+00 1.007895253377e+00 1.007518179668e+00 1.007129706127e+00 1.006726527292e+00 1.006314044957e+00 1.005887146917e+00 1.005445694626e+00 1.004995166530e+00 1.004527017468e+00 1.004049316413e+00 1.003560374882e+00 1.003052507596e+00 1.002536032786e+00 1.002005086793e+00 1.001462550421e+00 1.000908327354e+00 1.000337688098e+00 9.997553162611e-01 9.991599735993e-01 9.985512142312e-01 9.979314022078e-01 9.972969492604e-01 9.966501639985e-01 9.959908590411e-01 9.953165520035e-01 9.946316127357e-01 9.939340870883e-01 9.932228231369e-01 9.924992948913e-01 9.917597055793e-01 9.910110402885e-01 9.902495187028e-01 9.894748228767e-01 9.886890234665e-01 9.878863470858e-01 9.870737101597e-01 9.862497555239e-01 9.854120500516e-01 9.845629309458e-01 9.836991907961e-01 9.828239275389e-01 9.819385291957e-01 9.810385221399e-01 9.801283866108e-01 9.792035589627e-01 9.782671010802e-01 9.773201942110e-01 9.763577969149e-01 9.753863329021e-01 9.744033787055e-01 9.734039788414e-01 9.723976763198e-01 9.713761681543e-01 9.703442464491e-01 9.693022537822e-01 9.682435282115e-01 9.671771771530e-01 9.660977482106e-01 9.650064546825e-01 9.639057267005e-01 9.627904362892e-01 9.616659032535e-01 9.605299170663e-01 9.593807597230e-01 9.582238269092e-01 9.570519705242e-01 9.558721905121e-01 9.546806520936e-01 9.534760425376e-01 9.522638837717e-01 9.510390818621e-01 9.498050514009e-01 9.485595693478e-01 9.473016717273e-01 9.460370568384e-01 9.447601021757e-01 9.434736031098e-01 9.421779946048e-01 9.408682339619e-01 9.395538788516e-01 9.382257485032e-01 9.368911081832e-01 9.355467435343e-01 9.341880003825e-01 9.328261770185e-01 9.314501840983e-01 9.300672848226e-01 9.286759879644e-01 9.272731043178e-01 9.258652741620e-01 9.244446830776e-01 9.230173834164e-01 9.215829028794e-01 9.201360693028e-01 9.186844456420e-01 9.172238170315e-01 9.157525595022e-01 9.142783112446e-01 9.127915116725e-01 9.113005972754e-01 9.097997971103e-01 9.082893965262e-01 9.067774444935e-01 9.052523288031e-01 9.037234130709e-01 9.021873530731e-01 9.006416962062e-01 8.990960074648e-01 8.975360668788e-01 8.959726003829e-01 8.944050182924e-01 8.928271539312e-01 8.912470590724e-01 8.896573768074e-01 8.880633039900e-01 8.864668859354e-01 8.848592588276e-01 8.832538580587e-01 8.816348517834e-01 8.800132135344e-01 8.783918013940e-01 8.767569056071e-01 8.751267157070e-01 8.734850192838e-01 8.718402461254e-01 8.701974061155e-01 8.685403402464e-01 8.668883589910e-01 8.652256388190e-01 8.635628866813e-01 8.619013015521e-01 8.602244340854e-01 8.585593036051e-01 8.568788161356e-01 8.551999614971e-01 8.535248112492e-01 8.518321130735e-01 8.501557896003e-01 8.484615344116e-01 8.467725697175e-01 8.450858046632e-01 8.433846567840e-01 8.416987124038e-01 8.399944466253e-01 8.382995592574e-01 8.366063916781e-01 8.348981418269e-01 8.332076259999e-01 8.314993461913e-01 8.298020351158e-01 8.281045675398e-01 8.263962426034e-01 8.247045930862e-01 8.229955602913e-01 8.212993551637e-01 8.196031715729e-01 8.178961664994e-01 8.162087413960e-01 8.145044319651e-01 8.128146742368e-01 8.111228216454e-01 8.094240708772e-01 8.077436443902e-01 8.060476971714e-01 8.043662999887e-01 8.026846572237e-01 8.009982628392e-01 7.993281720999e-01 7.976466415471e-01 7.959783192614e-01 7.943118919396e-01 7.926400260984e-01 7.909855845081e-01 7.893211904706e-01 7.876700100312e-01 7.860234290410e-01 7.843699007922e-01 7.827375043160e-01 7.810947525841e-01 7.794641997418e-01 7.778417033786e-01 7.762114500336e-01 7.746030381415e-01 7.729856404996e-01 7.713805382464e-01 7.697859440944e-01 7.681848099423e-01 7.666050316688e-01 7.650173702489e-01 7.634425908156e-01 7.618786721781e-01 7.603079241945e-01 7.587633156143e-01 7.572071399563e-01 7.556681759955e-01 7.541391934019e-01 7.526045871337e-01 7.510961027957e-01 7.495772226881e-01 7.480767945856e-01 7.465868736016e-01 7.450903663994e-01 7.436228185411e-01 7.421451551625e-01 7.406867750366e-01 7.392398712859e-01 7.377851487564e-01 7.363614739478e-01 7.349287897575e-01 7.335146214027e-01 7.321133015045e-01 7.307061366831e-01 7.293282747405e-01 7.279430817612e-01 7.265776225025e-01 7.252234012631e-01 7.238661908574e-01 7.225377178921e-01 7.212035309871e-01 7.198870743884e-01 7.185851399487e-01 7.172787648509e-01 7.160033299233e-01 7.147210896356e-01 7.134568311204e-01 7.122096681995e-01 7.109559033226e-01 7.097341626998e-01 7.085054741203e-01 7.072965857009e-01 7.061034033204e-01 7.049044118182e-01 7.037384924634e-01 7.025670567771e-01 7.014100821750e-01 7.002744241112e-01 6.991313118680e-01 6.980212381070e-01 6.969051689442e-01 6.958049503359e-01 6.947245861857e-01 6.936373648992e-01 6.925828201310e-01 6.915221677330e-01 6.904781373600e-01 6.894535424102e-01 6.884216487052e-01 6.874217395363e-01 6.864155619845e-01 6.854265123089e-01 6.844561921019e-01 6.834764090832e-01 6.825308558833e-01 6.815786461633e-01 6.806397574789e-01 6.797226420964e-01 6.787936443362e-01 6.778987093930e-01 6.769960685547e-01 6.761074780882e-01 6.752381669693e-01 6.743580963626e-01 6.735100369188e-01 6.726545313275e-01 6.718110531594e-01 6.709877313657e-01 6.701497367162e-01 6.693463377493e-01 6.685321514819e-01 6.677291802862e-01 6.669452645258e-01 6.661480098744e-01 6.653799898689e-01 6.646039710216e-01 6.638358027019e-01 6.630865971713e-01 6.623235275555e-01 6.615862489443e-01 6.608415747799e-01 6.601027073648e-01 6.593819526496e-01 6.586456995923e-01 6.579337746063e-01 6.572150480857e-01 6.564979727478e-01 6.558002971358e-01 6.550814313824e-01 6.543911368635e-01 6.536885297644e-01 6.529875608208e-01 6.523043794063e-01 6.516007045773e-01 6.509209612481e-01 6.502292242540e-01 6.495378858864e-01 6.488635065308e-01 6.481646003452e-01 6.474898094633e-01 6.468035580679e-01 6.461142064664e-01 6.454413868592e-01 6.447438344319e-01 6.440677891904e-01 6.433796458488e-01 6.426848394353e-01 6.420084041499e-01 6.413051232245e-01 6.406213654263e-01 6.399263485423e-01 6.392240522272e-01 6.385380669383e-01 6.378240804625e-01 6.371300901450e-01 6.364250256210e-01 6.357080756331e-01 6.350105789055e-01 6.342845663291e-01 6.335762193978e-01 6.328568335778e-01 6.321270671434e-01 6.314149801467e-01 6.306755376981e-01 6.299528998911e-01 6.292206635480e-01 6.284779046235e-01 6.277532437622e-01 6.269995741839e-01 6.262660839125e-01 6.255231294659e-01 6.247703552003e-01 6.240368924282e-01 6.232777126243e-01 6.225374164145e-01 6.217913649230e-01 6.210337859425e-01 6.202992572307e-01 6.195408221323e-01 6.188015165068e-01 6.180629440673e-01 6.173125369989e-01 6.165898685283e-01 6.158451910101e-01 6.151216906577e-01 6.144012906358e-01 6.136726402149e-01 6.129751714081e-01 6.122613909407e-01 6.115708903845e-01 6.108899067933e-01 6.102026080963e-01 6.095524699664e-01 6.088906183041e-01 6.082550796971e-01 6.076339596681e-01 6.070137563375e-01 6.064343469361e-01 6.058479032031e-01 6.052953576340e-01 6.047652291042e-01 6.042387245130e-01 6.037599799951e-01 6.032815861539e-01 6.028414316199e-01 6.024310972129e-01 6.020325566787e-01 6.016864115377e-01 6.013513879320e-01 6.010584808345e-01 6.008038795043e-01 6.005684418437e-01 6.003931300707e-01 6.002358529924e-01 6.001293048442e-01 6.000683971346e-01 6.000334355398e-01 6.000672444064e-01 6.001272973512e-01 6.002447522753e-01 6.004176800321e-01 6.006234565096e-01 6.009065676696e-01 6.012243615765e-01 6.016049538023e-01 6.020495598076e-01 6.025359628417e-01 6.031048471089e-01 6.037190438785e-01 6.043999757106e-01 6.051566244307e-01 6.059598869340e-01 6.068513184693e-01 6.077971864050e-01 6.088155217970e-01 6.099144685732e-01 6.110680635205e-01 6.123148170656e-01 6.136216787419e-01 6.150075308371e-01 6.164790120540e-01 6.180106893771e-01 6.196373280753e-01 6.213331875909e-01 6.231072580706e-01 6.249726939276e-01 6.269015216389e-01 6.289280672735e-01 6.310257790539e-01 6.332054860287e-01 6.354789704210e-01 6.378180087586e-01 6.402544992094e-01 6.427649812447e-01 6.453561578434e-01 6.480409008111e-01 6.507932883446e-01 6.536399645371e-01 6.565633631623e-01 6.595642244108e-01 6.626586739343e-01 6.658186192134e-01 6.690701532129e-01 6.723967279816e-01 6.757968502353e-01 6.792863877987e-01 6.828420758598e-01 6.864819605557e-01 6.901964916482e-01 6.939790180352e-01 6.978473973370e-01 7.017751550366e-01 7.057824945459e-01 7.098606811987e-01 7.140014227891e-01 7.182195842640e-01 7.224948080017e-01 7.268414318523e-01 7.312532641361e-01 7.357225711391e-01 7.402595759421e-01 7.448494593389e-01 7.495009423518e-01 7.542123761306e-01 7.589707698942e-01 7.637925842392e-01 7.686594876540e-01 7.735770047259e-01 7.785485168315e-01 7.835590224967e-01 7.886203746163e-01 7.937224593906e-01 7.988657081650e-01 8.040506463037e-01 8.092685418927e-01 8.145266138374e-01 8.198165739047e-01 8.251354004215e-01 8.304893487858e-01 8.358651442661e-01 8.412709363344e-01 8.466978491619e-01 8.521440283391e-01 8.576125327294e-01 8.630922400907e-01 8.685901246960e-01 8.740986318980e-01 8.796134983052e-01 8.851417417322e-01 8.906687925697e-01 8.962010141341e-01 9.017324390728e-01 9.072564384152e-01 9.127807205660e-01 9.182898465817e-01 9.237906778980e-01 9.292784406235e-01 9.347455835403e-01 9.401984553833e-01 9.456237321787e-01 9.510247692895e-01 9.563993236104e-01 9.617358884431e-01 9.670449172334e-01 9.723103798044e-01 9.775358265029e-01 9.827198497276e-01 9.878507267272e-01 9.929379767817e-01 9.979656561579e-01 1.002938124120e+00 1.007852435293e+00 1.012695712486e+00 1.017480027637e+00 1.022188830203e+00 1.026823934482e+00 1.031387430196e+00 1.035861066569e+00 1.040260240960e+00 1.044570241719e+00 1.048786286405e+00 1.052918501397e+00 1.056943107963e+00 1.060876325775e+00 1.064707163166e+00 1.068426859306e+00 1.072048952141e+00 1.075550357530e+00 1.078944247346e+00 1.082223894904e+00 1.085377272652e+00 1.088422840879e+00 1.091332560190e+00 1.094125168988e+00 1.096792754153e+00 1.099321395303e+00 1.101736345256e+00 1.104004657378e+00 1.106147768536e+00 1.108160469231e+00 1.110026733640e+00 1.111773454026e+00 1.113371105220e+00 1.114837246886e+00 1.116173343350e+00 1.117361733921e+00 1.118428437775e+00 1.119351444963e+00 1.120142829581e+00 1.120810999697e+00 1.121333832232e+00 1.121744008059e+00 1.122018341228e+00 1.122168142843e+00 1.122207265920e+00 1.122113464583e+00 1.121919158812e+00 1.121607386247e+00 1.121187078732e+00 1.120674120770e+00 1.120048896758e+00 1.119344064010e+00 1.118543110460e+00 1.117657003915e+00 1.116704597632e+00 1.115667011753e+00 1.114574467702e+00 1.113419813124e+00 1.112206203711e+00 1.110960158761e+00 1.109658745730e+00 1.108335812274e+00 1.106983840921e+00 1.105607623244e+00 1.104232483807e+00 1.102837581816e+00 1.101456506476e+00 1.100083480148e+00 1.098718677085e+00 1.097392672216e+00 1.096081304014e+00 1.094815034108e+00 1.093594484090e+00 1.092413453278e+00 1.091302855467e+00 1.090237302055e+00 1.089247340287e+00 1.088328797510e+00 1.087477111034e+00 1.086717756168e+00 1.086029411791e+00 1.085433175133e+00 1.084927269267e+00 1.084500098722e+00 1.084180688798e+00 1.083939134554e+00 1.083795127940e+00 1.083748958623e+00 1.083777769454e+00 1.083911925971e+00 1.084121906185e+00 1.084413579873e+00 1.084793841998e+00 1.085234677316e+00 1.085757300156e+00 1.086336177778e+00 1.086972404112e+00 1.087668173075e+00 1.088394469463e+00 1.089168061873e+00 1.089963903385e+00 1.090775132178e+00 1.091606486495e+00 1.092426299641e+00 1.093247040707e+00 1.094044450464e+00 1.094811142853e+00 1.095547537934e+00 1.096223569382e+00 1.096848320768e+00 1.097402892119e+00 1.097871553917e+00 1.098260080551e+00 1.098539718286e+00 1.098715307816e+00 1.098774393699e+00 1.098698371693e+00 1.098495257263e+00 1.098139862797e+00 1.097637188004e+00 1.096977242519e+00 1.096144006947e+00 1.095147670687e+00 1.093967938880e+00 1.092606820126e+00 1.091064538840e+00 1.089326804207e+00 1.087404840821e+00 1.085288074845e+00 1.082976493246e+00 1.080476147792e+00 1.077781658060e+00 1.074901662007e+00 1.071836588531e+00 1.068588002625e+00 1.065171231741e+00 1.061582380625e+00 1.057835599277e+00 1.053940922559e+00 1.049900588825e+00 1.045737283592e+00 1.041452890751e+00 1.037065531019e+00 1.032594568237e+00 1.028044386149e+00 1.023444384397e+00 1.018802383986e+00 1.014140331856e+00 1.009479352826e+00 1.004833271757e+00 1.000232539817e+00 9.956891864370e-01 9.912261545088e-01 9.868748108650e-01 9.826442560478e-01 9.785663271164e-01 9.746610372213e-01 9.709444363226e-01 9.674524576922e-01 9.641924633007e-01 9.611910162299e-01 9.584736944718e-01 9.560464591328e-01 9.539437486309e-01 9.521701715436e-01 9.507453780176e-01 9.496925903830e-01 9.490088997619e-01 9.487195971335e-01 9.488283755533e-01 9.493408461397e-01 9.502743673968e-01 9.516183333977e-01 9.533872035905e-01 9.555792643383e-01 9.581874159978e-01 9.612225345571e-01 9.646671484612e-01 9.685220988825e-01 9.727838152261e-01 9.774302279081e-01 9.824681933034e-01 9.878715645313e-01 9.936335572894e-01 9.997447415751e-01 1.006179109391e+00 1.012930476563e+00 1.019975780762e+00 1.027292366988e+00 1.034872152037e+00 1.042681160439e+00 1.050705399674e+00 1.058922839172e+00 1.067300720214e+00 1.075827824794e+00 1.084465939052e+00 1.093195430070e+00 1.101990999677e+00 1.110814326408e+00 1.119649607191e+00 1.128456783797e+00 1.137211486146e+00 1.145887299710e+00 1.154444047976e+00 1.162861023734e+00 1.171105248001e+00 1.179143250933e+00 1.186956456184e+00 1.194507222834e+00 1.201775722661e+00 1.208737747452e+00 1.215365594929e+00 1.221648312661e+00 1.227561002814e+00 1.233093155953e+00 1.238234595792e+00 1.242974850585e+00 1.247317489508e+00 1.251259410311e+00 1.254807218801e+00 1.257976134286e+00 1.260772105152e+00 1.263228452670e+00 1.265362423680e+00 1.267206050849e+00 1.268800492777e+00 1.270175774619e+00 1.271386859487e+00 1.272475530881e+00 1.273489287542e+00 1.274491759010e+00 1.275524673299e+00 1.276653550085e+00 1.277929993930e+00 1.279403923231e+00 1.281132816138e+00 1.283157903519e+00 1.285526219254e+00 1.288273283532e+00 1.291426367078e+00 1.295015800173e+00 1.299048628437e+00 1.303533608220e+00 1.308472002692e+00 1.313845249364e+00 1.319641244133e+00 1.325824240904e+00 1.332363232281e+00 1.339211876337e+00 1.346322425018e+00 1.353644389569e+00 1.361114861301e+00 1.368679225367e+00 1.376276536784e+00 1.383842569955e+00 1.391325179242e+00 1.398663605461e+00 1.405813105767e+00 1.412718990457e+00 1.419344888256e+00 1.425656956342e+00 1.431620757099e+00 1.437222377795e+00 1.442443341948e+00 1.447274136760e+00 1.451720321855e+00 1.455776842551e+00 1.459458414417e+00 1.462779792471e+00 1.465748418340e+00 1.468396978112e+00 1.470731810880e+00 1.472778280168e+00 1.474557728638e+00 1.476076300372e+00 1.477357485143e+00 1.478403242475e+00 1.479218485819e+00 1.479810535589e+00 1.480165083030e+00 1.480283059956e+00 1.480151212298e+00 1.479753136037e+00 1.479079349932e+00 1.478109473887e+00 1.476836212383e+00 1.475247423653e+00 1.473337458776e+00 1.471112876023e+00 1.468578608409e+00 1.465754229743e+00 1.462672850767e+00 1.459368716167e+00 1.455896431921e+00 1.452317221329e+00 1.448701913233e+00 1.445128144325e+00 1.441687846043e+00 1.438466487454e+00 1.435557407269e+00 1.433053106839e+00 1.431036318980e+00 1.429581738308e+00 1.428758382257e+00 1.428606553143e+00 1.429161891923e+00 1.430435208592e+00 1.432405209649e+00 1.435051982136e+00 1.438314496670e+00 1.442113883642e+00 1.446377056680e+00 1.450981908006e+00 1.455827288265e+00 1.460801176653e+00 1.465769519086e+00 1.470640408433e+00 1.475295149476e+00 1.479639574671e+00 1.483611638437e+00 1.487133368665e+00 1.490176994535e+00 1.492717933541e+00 1.494747852872e+00 1.496294876217e+00 1.497374230070e+00 1.498041627215e+00 1.498344326647e+00 1.498332669232e+00 1.498078635257e+00 1.497619018129e+00 1.497017667544e+00 1.496303844336e+00 1.495499178995e+00 1.494638418995e+00 1.493697919765e+00 1.492688028395e+00 1.491588602883e+00 1.490367318760e+00 1.489027448385e+00 1.487526342122e+00 1.485875338984e+00 1.484075260519e+00 1.482133632785e+00 1.480117774404e+00 1.478052273006e+00 1.476032127368e+00 1.474150461292e+00 1.472475574418e+00 1.471153842322e+00 1.470245750624e+00 1.469861534206e+00 1.470080226558e+00 1.470915969514e+00 1.472430965430e+00 1.474575130394e+00 1.477311810039e+00 1.480577168670e+00 1.484219852558e+00 1.488161181863e+00 1.492218122480e+00 1.496247917926e+00 1.500130406059e+00 1.503681363525e+00 1.506834215842e+00 1.509465371881e+00 1.511503100257e+00 1.512947456031e+00 1.513722797888e+00 1.513888896502e+00 1.513444359202e+00 1.512403740218e+00 1.510840736166e+00 1.508728299519e+00 1.506119758926e+00 1.502994246812e+00 1.499314587601e+00 1.495081663924e+00 1.490184530922e+00 1.484602726020e+00 1.478250923756e+00 1.471047656561e+00 1.463003990582e+00 1.454032130464e+00 1.444195072239e+00 1.433541995471e+00 1.422136204920e+00 1.410192707494e+00 1.397846180372e+00 1.385378440685e+00 1.373077548271e+00 1.361210312203e+00 1.350175382946e+00 1.340229728489e+00 1.331709068984e+00 1.324884273852e+00 1.319888361955e+00 1.316889022112e+00 1.315813324217e+00 1.316541513548e+00 1.318827859957e+00 1.322216626343e+00 1.326262728191e+00 1.330309239828e+00 1.333706072499e+00 1.335788973690e+00 1.335830814539e+00 1.333291130113e+00 1.327629543375e+00 1.318505637874e+00 1.305804931857e+00 1.289533378729e+00 1.270058868976e+00 1.247909486876e+00 1.223867580453e+00 1.198972269952e+00 1.174299414141e+00 1.151084669942e+00 1.130428442789e+00 1.113260024897e+00 1.100247743530e+00 1.091585813585e+00 1.087135285092e+00 1.086302536695e+00 1.088231252754e+00 1.091926847475e+00 1.096324514345e+00 1.100582567705e+00 1.104012771802e+00 1.106263383778e+00 1.107326339212e+00 1.107394109073e+00 1.106982496441e+00 1.106630576471e+00 1.106893333243e+00 1.108216344154e+00 1.110709948557e+00 1.114274564152e+00 1.118412013191e+00 1.122371166027e+00 1.125262903176e+00 1.126065774201e+00 1.123924735568e+00 1.118120568425e+00 1.108242615450e+00 1.094294477878e+00 1.076591973963e+00 1.056397296181e+00 1.029467775511e+00 1.005305608255e+00 9.905486442387e-01 9.829137790768e-01 9.739507482458e-01 9.578435462573e-01 9.374589824364e-01 9.222745325284e-01 9.196639002234e-01 9.274881924923e-01 9.360567538854e-01 9.374333696022e-01 9.323606123369e-01 9.289353444996e-01 9.343602240901e-01 9.472749963144e-01 9.585765411282e-01 9.598025052854e-01 9.505166307655e-01 9.384347461234e-01 9.323185186882e-01 9.336332696039e-01 9.352810495288e-01 9.288467428924e-01 9.129304496549e-01 8.950704761086e-01 8.853755569221e-01 8.870711867867e-01 8.935098088613e-01 8.950996137276e-01 8.886068280228e-01 8.801730855578e-01 8.794421919449e-01 8.897000634249e-01 9.040668754979e-01 9.120489102710e-01 9.092053144547e-01 9.010632102468e-01 8.982293426701e-01 9.063723092204e-01 9.206810966576e-01 9.310791459146e-01 9.323636913069e-01 9.294421273582e-01 9.333516579924e-01 9.508436496427e-01 9.773924978293e-01 1.001486708956e+00 1.015155027227e+00 1.020338605375e+00 1.026353022081e+00 1.040613328686e+00 1.060815818832e+00 1.076695503533e+00 1.079420455703e+00 1.069317521764e+00 1.055791735574e+00 1.049392312094e+00 1.052308611127e+00 1.056694947236e+00 1.052952586302e+00 1.039408095692e+00 1.024711309744e+00 1.020813456024e+00 1.031985193386e+00 1.050783193166e+00 1.065658717482e+00 1.071810766500e+00 1.074969086266e+00 1.085300070956e+00 1.106723796463e+00 1.131982595634e+00 1.148726902180e+00 1.150117048090e+00 1.140250363885e+00 1.130358074012e+00 1.129467040096e+00 1.089191688055e+00 9.762376607211e-01 9.305264446549e-01 1.015824742309e+00 1.115567902728e+00 1.113607953386e+00 1.009750451698e+00 9.113587997704e-01 9.189102603631e-01 9.729907036631e-01 9.538056612323e-01 8.465289712671e-01 7.793475858277e-01 8.791609938627e-01 1.040653705436e+00 1.099240567531e+00 1.001883964657e+00 8.258925124231e-01 7.499690509251e-01 8.382586996240e-01 9.310343456258e-01 9.228189210138e-01 8.631487771893e-01 8.871672661345e-01 1.010148479329e+00 1.094590462550e+00 1.042675591513e+00 8.880576049003e-01 8.076996460337e-01 9.296296465888e-01 1.099767200058e+00 1.147397721690e+00 1.047275759452e+00 9.206755596646e-01 9.422673218367e-01 1.080477859136e+00 1.151902761310e+00 1.066508194171e+00 8.893521557211e-01 8.287650866576e-01 9.824149210077e-01 1.154605174064e+00 1.177430416710e+00 1.026132280350e+00 8.140880008797e-01 7.643703418843e-01 9.205043230532e-01 1.071774009566e+00 1.091883605427e+00 9.860540382847e-01 8.525723713092e-01 8.158996196480e-01 8.854909147331e-01 9.594837746422e-01 9.703745862254e-01 9.208277949689e-01 8.557775254355e-01 8.231061169981e-01 8.369529523167e-01 8.741756759353e-01 9.019023278411e-01 8.976471252474e-01 8.577546924957e-01 8.044390599958e-01 7.822604381334e-01 8.217471503828e-01 8.982359398566e-01 9.546764004810e-01 9.504673902742e-01 8.861808350851e-01 8.102506374344e-01 7.954973605776e-01 8.613701474373e-01 9.439921640099e-01 9.724988950975e-01 9.241736257678e-01 8.350952218894e-01 7.814909920358e-01 8.066956671331e-01 8.641851263832e-01 8.872009124015e-01 8.608437392709e-01 8.240353758932e-01 8.209988767013e-01 8.433473174417e-01 8.481596569965e-01 8.231860418884e-01 8.069823550949e-01 8.375802946811e-01 8.880114030909e-01 8.975827705773e-01 8.456823599084e-01 7.808042447102e-01 7.788061088371e-01 8.373112344858e-01 8.770287433270e-01 8.507961151481e-01 7.910259590317e-01 7.745088564433e-01 8.161447756825e-01 8.441026569430e-01 8.095057189181e-01 7.552001781181e-01 7.766991213295e-01 8.715873494766e-01 9.280916812922e-01 8.715345361541e-01 7.417563702554e-01 7.041442824522e-01 8.443215372636e-01 1.000663465036e+00 1.025496769244e+00 8.989735967123e-01 7.444815668494e-01 7.745350119043e-01 9.633811027014e-01 1.101277537887e+00 1.088878703839e+00 9.616114688348e-01
 7.689585887461e-01 7.688444063614e-01 7.698432338105e-01 7.710700864233e-01 7.713362881953e-01 7.708105391845e-01 7.706946827635e-01 7.715304400587e-01 7.725436129051e-01 7.727518783916e-01 7.722824096915e-01 7.721815698049e-01 7.729679774317e-01 7.738830262626e-01 7.739813281697e-01 7.735510717626e-01 7.737109259840e-01 7.747320744065e-01 7.756326306755e-01 7.756391755375e-01 7.752913531127e-01 7.756498147785e-01 7.768168049388e-01 7.777976216550e-01 7.778492513212e-01 7.775075041960e-01 7.779047979837e-01 7.792109244615e-01 7.803327707528e-01 7.804120397659e-01 7.800511236919e-01 7.804900822126e-01 7.818755700113e-01 7.830544940225e-01 7.831534354598e-01 7.827679420733e-01 7.831768791708e-01 7.846017950434e-01 7.858535104657e-01 7.859490266670e-01 7.855064670267e-01 7.859238975463e-01 7.874011675493e-01 7.886332471174e-01 7.886676696685e-01 7.882353934295e-01 7.886910701577e-01 7.901134117713e-01 7.912299516409e-01 7.912147059577e-01 7.908357890658e-01 7.913566825208e-01 7.927378391207e-01 7.937116942721e-01 7.936309007342e-01 7.933829564985e-01 7.940522285907e-01 7.953694018694e-01 7.961688136849e-01 7.960743727611e-01 7.959872520442e-01 7.967769803006e-01 7.980571472231e-01 7.987625078965e-01 7.986816201518e-01 7.987501681404e-01 7.996797667960e-01 8.009410144552e-01 8.015761543729e-01 8.015557862794e-01 8.017652226329e-01 8.027446479011e-01 8.039739307052e-01 8.046168477480e-01 8.046781477273e-01 8.049812386384e-01 8.059986446477e-01 8.072010926121e-01 8.078484037581e-01 8.080094854936e-01 8.084001739831e-01 8.093897499366e-01 8.105461829586e-01 8.112457567135e-01 8.115081840259e-01 8.119518534667e-01 8.129266371220e-01 8.140548328590e-01 8.147941769400e-01 8.151638357102e-01 8.156584700733e-01 8.165711483892e-01 8.176531056016e-01 8.184600178721e-01 8.189332111102e-01 8.194579430720e-01 8.203232691005e-01 8.213604731776e-01 8.222099097774e-01 8.227898040868e-01 8.233539457256e-01 8.241494696620e-01 8.251319704662e-01 8.260292361826e-01 8.267004798597e-01 8.273068559619e-01 8.280746974621e-01 8.290077640446e-01 8.299212136640e-01 8.306789333648e-01 8.313416472319e-01 8.320850118373e-01 8.329785097061e-01 8.339039946118e-01 8.347187934481e-01 8.354463570445e-01 8.362131461735e-01 8.370775259732e-01 8.379837415016e-01 8.388450612183e-01 8.396375157719e-01 8.404368064549e-01 8.412997821596e-01 8.421959535617e-01 8.430688735239e-01 8.439212543004e-01 8.447767599840e-01 8.456502983078e-01 8.465412639272e-01 8.474286553540e-01 8.482988960753e-01 8.491768999149e-01 8.500758371478e-01 8.509781592598e-01 8.518736922849e-01 8.527567033218e-01 8.536270258946e-01 8.545126441045e-01 8.554316329979e-01 8.563521563155e-01 8.572374413998e-01 8.580984374601e-01 8.589709342417e-01 8.598852306249e-01 8.608350132501e-01 8.617592414813e-01 8.626288540420e-01 8.634951832030e-01 8.644043440812e-01 8.653587453678e-01 8.663241423695e-01 8.672560555077e-01 8.681493642554e-01 8.690487751290e-01 8.699956085150e-01 8.709761554300e-01 8.719593960276e-01 8.729124737657e-01 8.738293576164e-01 8.747553194938e-01 8.757299117348e-01 8.767346294263e-01 8.777259050090e-01 8.786794915354e-01 8.796088858541e-01 8.805588201659e-01 8.815488328248e-01 8.825506150207e-01 8.835286634580e-01 8.844848125901e-01 8.854355041000e-01 8.864002409709e-01 8.873839625153e-01 8.883690956196e-01 8.893418371381e-01 8.903094032138e-01 8.912784288086e-01 8.922507391181e-01 8.932273657889e-01 8.942024248349e-01 8.951738516851e-01 8.961530441058e-01 8.971360526157e-01 8.981125630463e-01 8.990822161324e-01 9.000502802866e-01 9.010257212190e-01 9.020148041267e-01 9.030012292820e-01 9.039733141602e-01 9.049413855151e-01 9.059140447104e-01 9.068940035038e-01 9.078822708641e-01 9.088661376166e-01 9.098400961258e-01 9.108137101296e-01 9.117909751675e-01 9.127721848847e-01 9.137579685145e-01 9.147398895078e-01 9.157131871825e-01 9.166862709874e-01 9.176657453754e-01 9.186484993284e-01 9.196288372881e-01 9.206006082232e-01 9.215687026430e-01 9.225439613932e-01 9.235255184760e-01 9.245000494108e-01 9.254657416742e-01 9.264282483884e-01 9.273995251108e-01 9.283747872301e-01 9.293444674714e-01 9.302998478961e-01 9.312560855045e-01 9.322207402561e-01 9.331857993843e-01 9.341433476923e-01 9.350914025623e-01 9.360392671025e-01 9.369941869969e-01 9.379475045749e-01 9.388902090698e-01 9.398256164863e-01 9.407649218349e-01 9.417085992279e-01 9.426501659805e-01 9.435803803683e-01 9.445040631320e-01 9.454318411563e-01 9.463628534131e-01 9.472886274415e-01 9.482106958213e-01 9.491239130993e-01 9.500366397977e-01 9.509516860995e-01 9.518625020351e-01 9.527667681073e-01 9.536723418924e-01 9.545689113734e-01 9.554650227791e-01 9.563602711652e-01 9.572473462984e-01 9.581337492374e-01 9.590174015096e-01 9.598917272643e-01 9.607650380560e-01 9.616344715938e-01 9.624994357115e-01 9.633620886536e-01 9.642177996749e-01 9.650651299235e-01 9.659136164648e-01 9.667587998670e-01 9.675946268433e-01 9.684285262288e-01 9.692527701287e-01 9.700767309890e-01 9.709004174784e-01 9.717111769690e-01 9.725170462121e-01 9.733207464960e-01 9.741171132495e-01 9.749112370127e-01 9.756964602107e-01 9.764742679054e-01 9.772516125922e-01 9.780217321684e-01 9.787815063551e-01 9.795378703143e-01 9.802874525229e-01 9.810325122890e-01 9.817747536887e-01 9.825034990829e-01 9.832276448149e-01 9.839472183426e-01 9.846571302263e-01 9.853626684296e-01 9.860635234120e-01 9.867543101078e-01 9.874391593060e-01 9.881147117120e-01 9.887820958246e-01 9.894467059865e-01 9.901028469830e-01 9.907503549398e-01 9.913918871752e-01 9.920224445077e-01 9.926465400968e-01 9.932658133156e-01 9.938761029968e-01 9.944807882113e-01 9.950764730405e-01 9.956596337044e-01 9.962373541619e-01 9.968096972478e-01 9.973741853822e-01 9.979310105899e-01 9.984764577881e-01 9.990126199902e-01 9.995423818874e-01 1.000063159035e+00 1.000576026072e+00 1.001081751494e+00 1.001574405681e+00 1.002059080587e+00 1.002533945627e+00 1.002999005930e+00 1.003459546886e+00 1.003909284133e+00 1.004346345155e+00 1.004774868730e+00 1.005190384421e+00 1.005599237017e+00 1.006001508107e+00 1.006391220753e+00 1.006770806727e+00 1.007138436017e+00 1.007495226757e+00 1.007848617651e+00 1.008189467381e+00 1.008518648817e+00 1.008838630312e+00 1.009144997437e+00 1.009443398086e+00 1.009735393809e+00 1.010014657903e+00 1.010283765442e+00 1.010539543378e+00 1.010784379071e+00 1.011023170487e+00 1.011250368629e+00 1.011464434829e+00 1.011668669561e+00 1.011858259055e+00 1.012041377718e+00 1.012213562306e+00 1.012371243717e+00 1.012520649642e+00 1.012654917303e+00 1.012778370225e+00 1.012894006881e+00 1.012994053713e+00 1.013084337264e+00 1.013162791311e+00 1.013226001690e+00 1.013281826005e+00 1.013324359796e+00 1.013352461863e+00 1.013372981693e+00 1.013376625553e+00 1.013371164916e+00 1.013353635915e+00 1.013321778219e+00 1.013280932079e+00 1.013221948775e+00 1.013155841969e+00 1.013078080433e+00 1.012985269436e+00 1.012880637033e+00 1.012761766778e+00 1.012630358615e+00 1.012490693610e+00 1.012335340185e+00 1.012167388084e+00 1.011986465796e+00 1.011790332399e+00 1.011587212796e+00 1.011367739163e+00 1.011134955234e+00 1.010891294031e+00 1.010630478262e+00 1.010362741353e+00 1.010079782645e+00 1.009781605020e+00 1.009472183299e+00 1.009146716765e+00 1.008812641497e+00 1.008464643088e+00 1.008100651549e+00 1.007725756802e+00 1.007336044519e+00 1.006933799978e+00 1.006519050427e+00 1.006088765043e+00 1.005648203633e+00 1.005192058850e+00 1.004721780313e+00 1.004241570393e+00 1.003746065296e+00 1.003236979089e+00 1.002714811517e+00 1.002176561103e+00 1.001629353843e+00 1.001067127959e+00 1.000492166036e+00 9.999035422154e-01 9.992975278726e-01 9.986835324184e-01 9.980556567124e-01 9.974139360495e-01 9.967595965781e-01 9.960890279937e-01 9.954064996590e-01 9.947137035665e-01 9.940051242117e-01 9.932864659145e-01 9.925517181421e-01 9.918030225560e-01 9.910437945930e-01 9.902696099212e-01 9.894847364132e-01 9.886853907951e-01 9.878717050864e-01 9.870471624327e-01 9.862081936879e-01 9.853595676693e-01 9.844951550522e-01 9.836170411518e-01 9.827278031280e-01 9.818249887799e-01 9.809099457466e-01 9.799826798539e-01 9.790402483708e-01 9.780884188110e-01 9.771210456627e-01 9.761429938063e-01 9.751525312832e-01 9.741469103560e-01 9.731330949664e-01 9.721034424725e-01 9.710617433508e-01 9.700106952115e-01 9.689433679931e-01 9.678676316414e-01 9.667778837457e-01 9.656742838415e-01 9.645637217624e-01 9.634362775682e-01 9.623000960083e-01 9.611511334067e-01 9.599892040575e-01 9.588190898823e-01 9.576324987794e-01 9.564397246942e-01 9.552335240117e-01 9.540134824258e-01 9.527862357615e-01 9.515448596084e-01 9.502941380603e-01 9.490327255895e-01 9.477569344039e-01 9.464746048574e-01 9.451787684451e-01 9.438740634495e-01 9.425597965311e-01 9.412318347721e-01 9.398967111713e-01 9.385482647783e-01 9.371911274197e-01 9.358251064450e-01 9.344470102776e-01 9.330622245819e-01 9.316639634763e-01 9.302574667154e-01 9.288428739532e-01 9.274153060878e-01 9.259822144385e-01 9.245375335244e-01 9.230845714507e-01 9.216240650084e-01 9.201509913051e-01 9.186725452517e-01 9.171836046120e-01 9.156862631162e-01 9.141824707656e-01 9.126653866476e-01 9.111455153294e-01 9.096156430027e-01 9.080754055158e-01 9.065338607903e-01 9.049769476991e-01 9.034160142205e-01 9.018494398469e-01 9.002698814579e-01 8.986916113752e-01 8.970970554952e-01 8.955026084864e-01 8.939006614442e-01 8.922866114757e-01 8.906743727729e-01 8.890471585117e-01 8.874179966523e-01 8.857863480189e-01 8.841396078878e-01 8.824981205900e-01 8.808424666643e-01 8.791851487018e-01 8.775244431202e-01 8.758501942660e-01 8.741828546674e-01 8.724990049264e-01 8.708178781942e-01 8.691341992575e-01 8.674360085906e-01 8.657475931851e-01 8.640411557119e-01 8.623388975627e-01 8.606344761333e-01 8.589152265196e-01 8.572094464205e-01 8.554846125859e-01 8.537665789097e-01 8.520454257870e-01 8.503100964194e-01 8.485908758124e-01 8.468504290675e-01 8.451199713262e-01 8.433876530462e-01 8.416410998520e-01 8.399106264824e-01 8.381608294129e-01 8.364227544305e-01 8.346792475705e-01 8.329284974780e-01 8.311916082022e-01 8.294365352018e-01 8.276930687209e-01 8.259476259760e-01 8.241931560128e-01 8.224550018902e-01 8.206997127097e-01 8.189557972399e-01 8.172111328449e-01 8.154596998142e-01 8.137231375171e-01 8.119724082086e-01 8.102328125950e-01 8.084940841155e-01 8.067486559806e-01 8.050202039430e-01 8.032776632898e-01 8.015474731632e-01 7.998181976717e-01 7.980844861832e-01 7.963683050504e-01 7.946378880818e-01 7.929225557290e-01 7.912088961229e-01 7.894894023155e-01 7.877911200193e-01 7.860796772170e-01 7.843801239779e-01 7.826886316645e-01 7.809898668089e-01 7.793114244793e-01 7.776227206632e-01 7.759487599031e-01 7.742801817563e-01 7.726074386378e-01 7.709557795426e-01 7.692937282693e-01 7.676479590039e-01 7.660087587207e-01 7.643648380560e-01 7.627451898653e-01 7.611160498308e-01 7.595020202012e-01 7.578977100190e-01 7.562885975958e-01 7.547049426811e-01 7.531114642155e-01 7.515362638238e-01 7.499684227341e-01 7.483997839734e-01 7.468558647850e-01 7.453046981161e-01 7.437721455983e-01 7.422468961970e-01 7.407208435375e-01 7.392228308843e-01 7.377157354237e-01 7.362287256420e-01 7.347528702288e-01 7.332739161043e-01 7.318244427534e-01 7.303674210926e-01 7.289311521632e-01 7.275063957370e-01 7.260795575658e-01 7.246821401877e-01 7.232780897817e-01 7.218956957477e-01 7.205267088671e-01 7.191551648093e-01 7.178141058560e-01 7.164671942741e-01 7.151409372484e-01 7.138301108252e-01 7.125169317618e-01 7.112364614714e-01 7.099478071532e-01 7.086838193945e-01 7.074330719937e-01 7.061812244704e-01 7.049612813578e-01 7.037353582631e-01 7.025333243445e-01 7.013468309762e-01 7.001569139081e-01 6.990012607100e-01 6.978406330727e-01 6.967008410169e-01 6.955787688156e-01 6.944536158106e-01 6.933625236500e-01 6.922664457339e-01 6.911920173678e-01 6.901347442833e-01 6.890742569540e-01 6.880482898646e-01 6.870175729426e-01 6.860073148582e-01 6.850161891715e-01 6.840193713266e-01 6.830577128162e-01 6.820905144071e-01 6.811439857934e-01 6.802159505991e-01 6.792828145795e-01 6.783836653601e-01 6.774793682648e-01 6.765934761452e-01 6.757270846384e-01 6.748549823414e-01 6.740152657842e-01 6.731711444350e-01 6.723430584318e-01 6.715361072757e-01 6.707202651547e-01 6.699377416979e-01 6.691492504756e-01 6.683754939721e-01 6.676234081413e-01 6.668591408686e-01 6.661296005917e-01 6.653917804248e-01 6.646685909314e-01 6.639648484734e-01 6.632492575289e-01 6.625652402332e-01 6.618741551430e-01 6.611943676686e-01 6.605339902338e-01 6.598611070181e-01 6.592177366934e-01 6.585662019246e-01 6.579241391697e-01 6.573028037641e-01 6.566636547641e-01 6.560545768689e-01 6.554373142332e-01 6.548253242305e-01 6.542340222976e-01 6.536248081251e-01 6.530435103386e-01 6.524532297669e-01 6.518649415253e-01 6.512983461020e-01 6.507102232994e-01 6.501495068701e-01 6.495787293883e-01 6.490102311318e-01 6.484598156527e-01 6.478876388697e-01 6.473413766111e-01 6.467852149431e-01 6.462272094458e-01 6.456885598855e-01 6.451282222119e-01 6.445900776993e-01 6.440415790713e-01 6.434907228175e-01 6.429583472235e-01 6.424022525059e-01 6.418695126976e-01 6.413259407194e-01 6.407784629404e-01 6.402502721783e-01 6.396961819703e-01 6.391643690529e-01 6.386236361525e-01 6.380773195227e-01 6.375506265956e-01 6.369986108037e-01 6.364687711385e-01 6.359308127881e-01 6.353847956868e-01 6.348620222939e-01 6.343131582351e-01 6.337870741020e-01 6.332539788600e-01 6.327131353374e-01 6.321970507291e-01 6.316581639554e-01 6.311401210734e-01 6.306185262287e-01 6.300918511251e-01 6.295877903177e-01 6.290645458396e-01 6.285652953256e-01 6.280651408985e-01 6.275611064921e-01 6.270857274345e-01 6.265917457701e-01 6.261219014939e-01 6.256575771024e-01 6.251911901084e-01 6.247567117220e-01 6.243075999618e-01 6.238878977504e-01 6.234776490972e-01 6.230681564181e-01 6.226948203294e-01 6.223140790097e-01 6.219642733519e-01 6.216304548363e-01 6.213007014638e-01 6.210149635202e-01 6.207262274008e-01 6.204728483380e-01 6.202427170405e-01 6.200239916225e-01 6.198514302331e-01 6.196826348988e-01 6.195566656752e-01 6.194614440535e-01 6.193814678597e-01 6.193575542619e-01 6.193433636298e-01 6.193778796852e-01 6.194494392710e-01 6.195444856341e-01 6.197020597658e-01 6.198775619667e-01 6.201074328657e-01 6.203835788995e-01 6.206900781709e-01 6.210638010948e-01 6.214661411899e-01 6.219287559338e-01 6.224451007982e-01 6.229985172644e-01 6.236271128038e-01 6.242928607037e-01 6.250234845146e-01 6.258188438069e-01 6.266547968666e-01 6.275734150398e-01 6.285382452138e-01 6.295720373710e-01 6.306774142412e-01 6.318308378042e-01 6.330724614461e-01 6.343677116457e-01 6.357357581777e-01 6.371818842922e-01 6.386838264981e-01 6.402765894244e-01 6.419278678649e-01 6.436568672053e-01 6.454692370778e-01 6.473409486680e-01 6.493073284829e-01 6.513373351652e-01 6.534474421579e-01 6.556438191828e-01 6.579039752577e-01 6.602559492451e-01 6.626802731274e-01 6.651820217073e-01 6.677736771159e-01 6.704296934346e-01 6.731786050553e-01 6.760009994160e-01 6.788989517811e-01 6.818881518284e-01 6.849424174548e-01 6.880870371123e-01 6.913058698637e-01 6.945980182731e-01 6.979787556599e-01 7.014235882600e-01 7.049550881224e-01 7.085589608716e-01 7.122349945780e-01 7.159949791202e-01 7.198183192449e-01 7.237210108483e-01 7.276964772473e-01 7.317356012158e-01 7.358563269600e-01 7.400340732482e-01 7.442885079900e-01 7.486090595106e-01 7.529886658569e-01 7.574430618536e-01 7.619548489236e-01 7.665310461482e-01 7.711691991358e-01 7.758597922738e-01 7.806160827123e-01 7.854248485684e-01 7.902899087299e-01 7.952117309513e-01 8.001795477295e-01 8.052046201318e-01 8.102744041243e-01 8.153904825811e-01 8.205566759213e-01 8.257599855982e-01 8.310109609983e-01 8.362997500900e-01 8.416254009113e-01 8.469927270215e-01 8.523886058161e-01 8.578213801185e-01 8.632838079571e-01 8.687703629389e-01 8.742904909932e-01 8.798280510730e-01 8.853910803237e-01 8.909761911489e-01 8.965736702524e-01 9.021922500980e-01 9.078194727658e-01 9.134576922076e-01 9.191066272319e-01 9.247558821896e-01 9.304160324585e-01 9.360705121308e-01 9.417239497043e-01 9.473753370489e-01 9.530140618890e-01 9.586477515340e-01 9.642644138278e-01 9.698648757722e-01 9.754501435648e-01 9.810072785241e-01 9.865456986775e-01 9.920500617372e-01 9.975243065224e-01 1.002968289709e+00 1.008366178166e+00 1.013732246285e+00 1.019048388433e+00 1.024315287570e+00 1.029538596128e+00 1.034696004509e+00 1.039805630327e+00 1.044848400360e+00 1.049824901433e+00 1.054740859901e+00 1.059572937800e+00 1.064341360192e+00 1.069025101601e+00 1.073624248695e+00 1.078146859310e+00 1.082568417174e+00 1.086906078852e+00 1.091145708343e+00 1.095279647012e+00 1.099324845366e+00 1.103248661310e+00 1.107074618784e+00 1.110787563970e+00 1.114377363289e+00 1.117863369994e+00 1.121214391061e+00 1.124448130622e+00 1.127561105803e+00 1.130532363463e+00 1.133388827169e+00 1.136100115152e+00 1.138680635188e+00 1.141129386590e+00 1.143427146723e+00 1.145600759956e+00 1.147621061766e+00 1.149500943904e+00 1.151243935965e+00 1.152829657615e+00 1.154287481327e+00 1.155589071581e+00 1.156746379922e+00 1.157769491671e+00 1.158632418222e+00 1.159368414449e+00 1.159952710114e+00 1.160395303714e+00 1.160711955276e+00 1.160873803905e+00 1.160916848351e+00 1.160820196094e+00 1.160592284015e+00 1.160252453282e+00 1.159771837875e+00 1.159189608536e+00 1.158485880675e+00 1.157668492304e+00 1.156759657202e+00 1.155734230683e+00 1.154627509236e+00 1.153429980507e+00 1.152142820853e+00 1.150792228889e+00 1.149356931157e+00 1.147867914049e+00 1.146320566052e+00 1.144714285499e+00 1.143080618701e+00 1.141395500312e+00 1.139693775855e+00 1.137969437462e+00 1.136224303364e+00 1.134487672283e+00 1.132737283423e+00 1.131007378765e+00 1.129293746923e+00 1.127594152224e+00 1.125941943231e+00 1.124313911896e+00 1.122739732898e+00 1.121220354811e+00 1.119746489238e+00 1.118355335154e+00 1.117018927620e+00 1.115764786879e+00 1.114594537036e+00 1.113496356201e+00 1.112501335245e+00 1.111587680848e+00 1.110771130459e+00 1.110057673942e+00 1.109429871180e+00 1.108914885107e+00 1.108490284110e+00 1.108165768763e+00 1.107945426395e+00 1.107808759827e+00 1.107778201391e+00 1.107832285478e+00 1.107970906222e+00 1.108201963026e+00 1.108498257682e+00 1.108875700268e+00 1.109314034811e+00 1.109807567205e+00 1.110362667756e+00 1.110948042260e+00 1.111577610071e+00 1.112232581820e+00 1.112897355569e+00 1.113581250431e+00 1.114252923523e+00 1.114917465377e+00 1.115560873073e+00 1.116163974359e+00 1.116735386561e+00 1.117242575120e+00 1.117691393391e+00 1.118067060556e+00 1.118352265032e+00 1.118551883836e+00 1.118642361755e+00 1.118617939103e+00 1.118477494220e+00 1.118196487945e+00 1.117784201512e+00 1.117220434393e+00 1.116503108495e+00 1.115629740940e+00 1.114582457822e+00 1.113370321322e+00 1.111979885961e+00 1.110407151171e+00 1.108659488253e+00 1.106719838993e+00 1.104598377566e+00 1.102295461741e+00 1.099801122188e+00 1.097133980043e+00 1.094283499995e+00 1.091259386314e+00 1.088068997027e+00 1.084713104100e+00 1.081206586179e+00 1.077550913225e+00 1.073760586591e+00 1.069848480510e+00 1.065817901065e+00 1.061693504630e+00 1.057481416932e+00 1.053198928677e+00 1.048867718521e+00 1.044494631508e+00 1.040107182175e+00 1.035719572120e+00 1.031350510048e+00 1.027027820061e+00 1.022759229516e+00 1.018578005292e+00 1.014500313089e+00 1.010546530160e+00 1.006745180015e+00 1.003107830405e+00 9.996645504581e-01 9.964380716641e-01 9.934366341795e-01 9.906966455036e-01 9.882264835909e-01 9.860481770092e-01 9.841843449066e-01 9.826417157813e-01 9.814471312028e-01 9.806065681899e-01 9.801339682884e-01 9.800483955899e-01 9.803456906786e-01 9.810473706194e-01 9.821550321667e-01 9.836676658326e-01 9.856020873495e-01 9.879455777308e-01 9.907074053877e-01 9.938857675729e-01 9.974682354567e-01 1.001464209985e+00 1.005856675661e+00 1.010639557198e+00 1.015812417095e+00 1.021350327117e+00 1.027255145800e+00 1.033508716693e+00 1.040089902641e+00 1.046997093499e+00 1.054198700799e+00 1.061687445155e+00 1.069441796384e+00 1.077433229629e+00 1.085652556967e+00 1.094066908793e+00 1.102654850084e+00 1.111396932301e+00 1.120256057611e+00 1.129213412699e+00 1.138237098976e+00 1.147294436706e+00 1.156363332817e+00 1.165402319225e+00 1.174388002367e+00 1.183287340140e+00 1.192060025930e+00 1.200687001552e+00 1.209124708867e+00 1.217348620226e+00 1.225326435319e+00 1.233025856742e+00 1.240425372783e+00 1.247494557199e+00 1.254210577167e+00 1.260557228926e+00 1.266508608362e+00 1.272057599433e+00 1.277189929525e+00 1.281896925397e+00 1.286184187935e+00 1.290042264430e+00 1.293490351056e+00 1.296534406858e+00 1.299190820042e+00 1.301489049967e+00 1.303448832161e+00 1.305107810182e+00 1.306504146658e+00 1.307674451573e+00 1.308673963504e+00 1.309543151573e+00 1.310341303686e+00 1.311118740892e+00 1.311931130226e+00 1.312838588946e+00 1.313889784075e+00 1.315139820770e+00 1.316642216354e+00 1.318436664075e+00 1.320568885978e+00 1.323069845539e+00 1.325966664807e+00 1.329282241303e+00 1.333023109244e+00 1.337197035448e+00 1.341793930835e+00 1.346799416184e+00 1.352192953779e+00 1.357939278068e+00 1.364004065244e+00 1.370342359603e+00 1.376905391780e+00 1.383638652717e+00 1.390489359762e+00 1.397399981848e+00 1.404312000748e+00 1.411173516525e+00 1.417930118433e+00 1.424530047801e+00 1.430937301971e+00 1.437101176374e+00 1.442998612550e+00 1.448597142735e+00 1.453874611131e+00 1.458825484254e+00 1.463432503094e+00 1.467701756246e+00 1.471635246534e+00 1.475236324363e+00 1.478524811786e+00 1.481509071638e+00 1.484207707851e+00 1.486640339714e+00 1.488815408332e+00 1.490755631210e+00 1.492466288696e+00 1.493954746490e+00 1.495231996479e+00 1.496286082345e+00 1.497120895941e+00 1.497722303583e+00 1.498074410130e+00 1.498168584973e+00 1.497976568246e+00 1.497483948313e+00 1.496672861879e+00 1.495521376999e+00 1.494021319184e+00 1.492163175268e+00 1.489947918628e+00 1.487386333685e+00 1.484494575931e+00 1.481304846940e+00 1.477858133752e+00 1.474204738895e+00 1.470415187230e+00 1.466556346344e+00 1.462714336936e+00 1.458979508035e+00 1.455443264977e+00 1.452201584822e+00 1.449346547027e+00 1.446965008722e+00 1.445130703482e+00 1.443909648809e+00 1.443352889373e+00 1.443477696957e+00 1.444303795330e+00 1.445812398875e+00 1.447961909604e+00 1.450712390997e+00 1.453971066864e+00 1.457655516521e+00 1.461670239485e+00 1.465882206707e+00 1.470201049982e+00 1.474501086133e+00 1.478665054684e+00 1.482616935919e+00 1.486244624651e+00 1.489494058622e+00 1.492312675549e+00 1.494653154730e+00 1.496521677625e+00 1.497905388408e+00 1.498830958030e+00 1.499336308953e+00 1.499452934430e+00 1.499249769997e+00 1.498759526259e+00 1.498049569048e+00 1.497161103718e+00 1.496122671195e+00 1.494982975449e+00 1.493727905236e+00 1.492379490581e+00 1.490928567737e+00 1.489333830252e+00 1.487605182061e+00 1.485688593478e+00 1.483572473904e+00 1.481253650041e+00 1.478703831846e+00 1.475973349125e+00 1.473064309135e+00 1.470047375175e+00 1.467004820458e+00 1.463997100489e+00 1.461173192061e+00 1.458612871709e+00 1.456441926184e+00 1.454791129765e+00 1.453711990660e+00 1.453323364829e+00 1.453637030819e+00 1.454666972971e+00 1.456415551061e+00 1.458773426666e+00 1.461696617040e+00 1.465033947168e+00 1.468644142490e+00 1.472412218156e+00 1.476128106089e+00 1.479700529736e+00 1.482968741040e+00 1.485812765670e+00 1.488190159923e+00 1.489981822251e+00 1.491200303810e+00 1.491820556513e+00 1.491820710985e+00 1.491268256898e+00 1.490125239611e+00 1.488443963831e+00 1.486217147287e+00 1.483409538906e+00 1.480038850333e+00 1.475998693727e+00 1.471267747668e+00 1.465760748656e+00 1.459368440679e+00 1.452080304880e+00 1.443766266087e+00 1.434434608223e+00 1.424086382783e+00 1.412708627580e+00 1.400459229671e+00 1.387413451283e+00 1.373785800906e+00 1.359837648848e+00 1.345798491564e+00 1.332068123134e+00 1.318945889539e+00 1.306811114854e+00 1.296047526693e+00 1.286914338679e+00 1.279741752877e+00 1.274655807607e+00 1.271729549453e+00 1.270932269331e+00 1.271989426132e+00 1.274611728830e+00 1.278268793997e+00 1.282354338473e+00 1.286215077323e+00 1.289060545330e+00 1.290216901968e+00 1.288970008291e+00 1.284737748485e+00 1.277129640189e+00 1.265844549746e+00 1.250924315466e+00 1.232578396199e+00 1.211294612349e+00 1.187872100977e+00 1.163237834417e+00 1.138589016159e+00 1.115143924418e+00 1.094094125635e+00 1.076523916799e+00 1.063128190454e+00 1.054304730563e+00 1.049943358380e+00 1.049524219392e+00 1.052240227316e+00 1.057015960085e+00 1.062843928064e+00 1.068750156120e+00 1.074029736936e+00 1.078309494353e+00 1.081453181220e+00 1.083726322086e+00 1.085541000554e+00 1.087444812058e+00 1.090021376557e+00 1.093622769252e+00 1.098444750311e+00 1.104303777253e+00 1.110691348365e+00 1.116876733834e+00 1.121853259527e+00 1.124645298342e+00 1.124292617540e+00 1.120037113115e+00 1.111462874876e+00 1.098439237445e+00 1.081072354626e+00 1.056125946658e+00 1.032873416672e+00 1.017768270449e+00 1.008584816993e+00 9.970732552805e-01 9.775242851280e-01 9.527857891625e-01 9.324477263535e-01 9.243791438377e-01 9.271568640584e-01 9.316036157143e-01 9.299008162772e-01 9.227478918018e-01 9.182542788028e-01 9.237090365450e-01 9.377555960361e-01 9.511888763571e-01 9.553952065531e-01 9.497524488864e-01 9.416853974307e-01 9.395115973046e-01 9.442942617788e-01 9.488115224573e-01 9.447485602041e-01 9.307497588277e-01 9.141772585931e-01 9.048593655676e-01 9.059733007909e-01 9.112115628758e-01 9.114436274109e-01 9.037475493375e-01 8.943219863253e-01 8.927701876193e-01 9.024012598110e-01 9.164706410063e-01 9.246199559657e-01 9.223975372458e-01 9.151079927803e-01 9.129961598459e-01 9.214430518610e-01 9.356300793094e-01 9.456749806885e-01 9.465366039536e-01 9.431480759578e-01 9.465076805087e-01 9.634692968226e-01 9.898351895679e-01 1.014473038943e+00 1.029657114759e+00 1.037316337772e+00 1.046445634476e+00 1.063975540552e+00 1.087240128127e+00 1.105893891046e+00 1.111091964258e+00 1.102937968357e+00 1.090296195186e+00 1.083156526090e+00 1.083588499774e+00 1.084157418070e+00 1.075750730399e+00 1.056928072129e+00 1.036401959481e+00 1.026395787275e+00 1.031817698997e+00 1.045908817211e+00 1.057452778539e+00 1.061598038529e+00 1.063771911716e+00 1.073666562640e+00 1.094630625664e+00 1.118956878636e+00 1.134231024500e+00 1.134095765825e+00 1.123801770223e+00 1.115856356497e+00 1.117198650710e+00 1.083674232659e+00 1.000364473450e+00 9.929333714752e-01 1.077376325479e+00 1.137325111764e+00 1.087042071635e+00 9.556228059771e-01 8.734046447606e-01 9.232202934008e-01 1.003159578783e+00 9.938793685568e-01 9.005882562032e-01 8.523429979513e-01 9.428337741764e-01 1.064104359737e+00 1.072845195316e+00 9.353350590947e-01 7.555351762286e-01 7.322381340778e-01 8.695111514188e-01 9.716338764649e-01 9.511389979138e-01 8.709280500687e-01 8.692240262341e-01 9.638653903128e-01 1.022963361324e+00 9.616414114939e-01 8.358313803705e-01 8.229879072540e-01 9.752207472805e-01 1.116794137640e+00 1.114415293371e+00 9.794913922694e-01 8.718572050910e-01 9.541252988764e-01 1.117595853034e+00 1.168873752038e+00 1.046031762344e+00 8.514044435319e-01 8.276261639035e-01 1.019901683176e+00 1.186366796579e+00 1.173677297962e+00 9.825604976518e-01 7.648130881491e-01 7.709012549213e-01 9.636628977767e-01 1.097538760558e+00 1.069103475280e+00 9.138547501869e-01 7.742621361430e-01 7.960414157228e-01 9.188187121325e-01 9.951958624446e-01 9.690946208552e-01 8.733886982727e-01 7.912911948912e-01 7.885081550902e-01 8.454898549547e-01 8.986688367608e-01 9.097235205758e-01 8.751111775209e-01 8.151546393803e-01 7.661555866197e-01 7.649146128899e-01 8.168397971611e-01 8.857169490341e-01 9.253197690850e-01 9.106460500902e-01 8.522059583199e-01 7.971317713465e-01 8.002721597637e-01 8.635105966635e-01 9.307775317706e-01 9.489601235435e-01 9.066323712259e-01 8.393760159597e-01 8.056719469881e-01 8.273613911561e-01 8.638499368377e-01 8.692618285721e-01 8.419056449819e-01 8.194247933312e-01 8.298756122308e-01 8.514744195479e-01 8.449329247273e-01 8.087080405040e-01 7.884839727127e-01 8.211139912979e-01 8.746095547008e-01 8.886787539808e-01 8.459827734452e-01 7.922239721229e-01 7.906690102692e-01 8.350710249156e-01 8.604907256825e-01 8.359736722285e-01 8.006924837893e-01 8.139446525979e-01 8.612720302873e-01 8.700059563883e-01 8.107917513469e-01 7.507327174073e-01 7.956284025459e-01 9.164603405837e-01 9.815704592469e-01 9.167331006574e-01 7.669837537948e-01 7.090116243991e-01 8.462209576492e-01 1.010430205762e+00 1.044187337219e+00 9.242070519299e-01 7.670247442931e-01 7.764015209231e-01 9.445743067786e-01 1.074193503522e+00 1.067864852193e+00 9.627373381641e-01
 7.511867935916e-01 7.510521515426e-01 7.520104618204e-01 7.531914409607e-01 7.534276751735e-01 7.528843344382e-01 7.527378315793e-01 7.535301167650e-01 7.545083562486e-01 7.546990587695e-01 7.542094602893e-01 7.540702155581e-01 7.548107685971e-01 7.556922379144e-01 7.557769194643e-01 7.553324273865e-01 7.554568491915e-01 7.564223058049e-01 7.572807014037e-01 7.572737992238e-01 7.569191803641e-01 7.572446286597e-01 7.583556918836e-01 7.592912108303e-01 7.593271708781e-01 7.589787581013e-01 7.593501592627e-01 7.606089066983e-01 7.616859909220e-01 7.617463734594e-01 7.613812183503e-01 7.617988176954e-01 7.631421986774e-01 7.642826076044e-01 7.643640543382e-01 7.639711316840e-01 7.643581999854e-01 7.657499362234e-01 7.669722234589e-01 7.670510124925e-01 7.665943848617e-01 7.669905917336e-01 7.684369960201e-01 7.696450559442e-01 7.696679520179e-01 7.692191508739e-01 7.696435047164e-01 7.710357780842e-01 7.721364655480e-01 7.721124318376e-01 7.717137109509e-01 7.722015022239e-01 7.735531355307e-01 7.745131458268e-01 7.744279518515e-01 7.741593915804e-01 7.747917213595e-01 7.760782510645e-01 7.768668497983e-01 7.767717722691e-01 7.766659231692e-01 7.774180503120e-01 7.786666155264e-01 7.793641185322e-01 7.792830839885e-01 7.793363760366e-01 7.802296886595e-01 7.814604350246e-01 7.820862248883e-01 7.820678811030e-01 7.822636721907e-01 7.832108088013e-01 7.844102569945e-01 7.850452073761e-01 7.851072533536e-01 7.854002894294e-01 7.863882287173e-01 7.875637797674e-01 7.882031892235e-01 7.883669737733e-01 7.887484729082e-01 7.897119721112e-01 7.908449385006e-01 7.915368997471e-01 7.918014782120e-01 7.922393194717e-01 7.931922768373e-01 7.942974355988e-01 7.950298307458e-01 7.954049428697e-01 7.958956711890e-01 7.967900397254e-01 7.978533193776e-01 7.986520760176e-01 7.991302446794e-01 7.996541768577e-01 8.005066013450e-01 8.015272002773e-01 8.023706755707e-01 8.029549996122e-01 8.035209691425e-01 8.043080642545e-01 8.052769993523e-01 8.061696596405e-01 8.068460049282e-01 8.074566869384e-01 8.082205663198e-01 8.091445892179e-01 8.100528652463e-01 8.108154579378e-01 8.114865216532e-01 8.122309425810e-01 8.131194340891e-01 8.140408124856e-01 8.148589195668e-01 8.155978625320e-01 8.163724891109e-01 8.172358568848e-01 8.181410422496e-01 8.190049921515e-01 8.198083522628e-01 8.206176427923e-01 8.214879383166e-01 8.223841980102e-01 8.232622879204e-01 8.241257410283e-01 8.249965291388e-01 8.258803048278e-01 8.267770047681e-01 8.276683253409e-01 8.285499137614e-01 8.294450215075e-01 8.303589413380e-01 8.312723412005e-01 8.321758956995e-01 8.330697769877e-01 8.339558998893e-01 8.348591661896e-01 8.357954649352e-01 8.367291967483e-01 8.376270353664e-01 8.385044694388e-01 8.393946223345e-01 8.403323006407e-01 8.412999446962e-01 8.422390695113e-01 8.431260269169e-01 8.440108048306e-01 8.449448228270e-01 8.459231300173e-01 8.469091977049e-01 8.478603637165e-01 8.487738727545e-01 8.496989504532e-01 8.506709975782e-01 8.516776497443e-01 8.526859065678e-01 8.536628025198e-01 8.546056901670e-01 8.555588714103e-01 8.565637083314e-01 8.575960784791e-01 8.586143310289e-01 8.595976473350e-01 8.605575590264e-01 8.615387004182e-01 8.625625253065e-01 8.635947404681e-01 8.646057382426e-01 8.655948684357e-01 8.665803960226e-01 8.675806534588e-01 8.686003130051e-01 8.696204374423e-01 8.706314221900e-01 8.716376524483e-01 8.726449495428e-01 8.736557803372e-01 8.746728428838e-01 8.756876238642e-01 8.767012564035e-01 8.777227678290e-01 8.787485064272e-01 8.797683650551e-01 8.807823301417e-01 8.817954013917e-01 8.828164560827e-01 8.838503483813e-01 8.848841028346e-01 8.859028151893e-01 8.869201816524e-01 8.879408575922e-01 8.889717197661e-01 8.900097190377e-01 8.910446064521e-01 8.920697150339e-01 8.930960949132e-01 8.941259095068e-01 8.951608903076e-01 8.962019942920e-01 8.972386160689e-01 8.982679390615e-01 8.992980036033e-01 9.003345580114e-01 9.013752493158e-01 9.024133240106e-01 9.034441500898e-01 9.044718316280e-01 9.055092399200e-01 9.065533934282e-01 9.075904240898e-01 9.086184652883e-01 9.096452330355e-01 9.106781768381e-01 9.117200140107e-01 9.127555582153e-01 9.137791269795e-01 9.148031924375e-01 9.158354271854e-01 9.168684665762e-01 9.178957331584e-01 9.189141649799e-01 9.199320700529e-01 9.209607584379e-01 9.219872924145e-01 9.230011178639e-01 9.240113473574e-01 9.250257475376e-01 9.260449091562e-01 9.270618876597e-01 9.280700761358e-01 9.290717940433e-01 9.300781665115e-01 9.310863650191e-01 9.320928101049e-01 9.330951427078e-01 9.340888522916e-01 9.350846090514e-01 9.360831057898e-01 9.370764364582e-01 9.380662621536e-01 9.390556400621e-01 9.400375901085e-01 9.410211458546e-01 9.420039579176e-01 9.429778193715e-01 9.439526704944e-01 9.449264517103e-01 9.458902787567e-01 9.468552392147e-01 9.478168195664e-01 9.487723306354e-01 9.497298099964e-01 9.506783435852e-01 9.516199166444e-01 9.525646395920e-01 9.535043499663e-01 9.544385510968e-01 9.553693070472e-01 9.562920829187e-01 9.572145281996e-01 9.581371271388e-01 9.590472822056e-01 9.599556909586e-01 9.608615373146e-01 9.617600102111e-01 9.626575565510e-01 9.635468373903e-01 9.644284071888e-01 9.653121966685e-01 9.661867337376e-01 9.670530069570e-01 9.679180453705e-01 9.687750779043e-01 9.696286412024e-01 9.704793769505e-01 9.713184939399e-01 9.721537958232e-01 9.729847039263e-01 9.738065107937e-01 9.746261882211e-01 9.754392059030e-01 9.762437030315e-01 9.770440544341e-01 9.778339808917e-01 9.786173629815e-01 9.793989147656e-01 9.801721865664e-01 9.809394658607e-01 9.816994268948e-01 9.824479030352e-01 9.831931034781e-01 9.839313414400e-01 9.846628232613e-01 9.853903894925e-01 9.861080473305e-01 9.868144728427e-01 9.875161605606e-01 9.882132000759e-01 9.889009526793e-01 9.895837565591e-01 9.902546316443e-01 9.909173651766e-01 9.915748275236e-01 9.922224792064e-01 9.928633325711e-01 9.934981372176e-01 9.941210061840e-01 9.947360073697e-01 9.953405345442e-01 9.959371319419e-01 9.965291852263e-01 9.971096433476e-01 9.976785243456e-01 9.982410074556e-01 9.987899912317e-01 9.993338337302e-01 9.998710946942e-01 1.000395659327e+00 1.000910145910e+00 1.001413595671e+00 1.001907416924e+00 1.002395759191e+00 1.002875060978e+00 1.003342248697e+00 1.003800808064e+00 1.004243876886e+00 1.004684205757e+00 1.005116381190e+00 1.005533048717e+00 1.005942946809e+00 1.006338437116e+00 1.006724945366e+00 1.007106667497e+00 1.007474729407e+00 1.007831339058e+00 1.008178140726e+00 1.008510690334e+00 1.008837254165e+00 1.009153375428e+00 1.009454288629e+00 1.009746420752e+00 1.010026442213e+00 1.010294979978e+00 1.010556022367e+00 1.010800654046e+00 1.011037294504e+00 1.011260070671e+00 1.011471068877e+00 1.011673851544e+00 1.011861179965e+00 1.012038254420e+00 1.012204341798e+00 1.012353968991e+00 1.012496999096e+00 1.012627632577e+00 1.012742968992e+00 1.012849296680e+00 1.012941019990e+00 1.013020692112e+00 1.013091548095e+00 1.013145527606e+00 1.013190190498e+00 1.013220116066e+00 1.013237615687e+00 1.013247032715e+00 1.013239219334e+00 1.013219318814e+00 1.013187113063e+00 1.013140865170e+00 1.013086630731e+00 1.013016116777e+00 1.012930991279e+00 1.012835040119e+00 1.012724300226e+00 1.012604611604e+00 1.012469590564e+00 1.012318897977e+00 1.012157099041e+00 1.011982222574e+00 1.011794776530e+00 1.011594585200e+00 1.011378122348e+00 1.011149270091e+00 1.010907582404e+00 1.010651147313e+00 1.010385519813e+00 1.010102155559e+00 1.009805536869e+00 1.009496291448e+00 1.009171772585e+00 1.008837068378e+00 1.008486652311e+00 1.008122131417e+00 1.007744786020e+00 1.007350526615e+00 1.006948213836e+00 1.006529621399e+00 1.006096304766e+00 1.005649120943e+00 1.005187985654e+00 1.004714080374e+00 1.004227624129e+00 1.003726958009e+00 1.003212535423e+00 1.002681313410e+00 1.002139278249e+00 1.001585088056e+00 1.001015169690e+00 1.000433032561e+00 9.998338485656e-01 9.992223510873e-01 9.985997918819e-01 9.979616797849e-01 9.973111467836e-01 9.966454473966e-01 9.959652023332e-01 9.952738972284e-01 9.945664469647e-01 9.938483957173e-01 9.931139858232e-01 9.923657715808e-01 9.916069235337e-01 9.908305659327e-01 9.900446121332e-01 9.892438185784e-01 9.884260780040e-01 9.875993822793e-01 9.867563496349e-01 9.859001782956e-01 9.850334219263e-01 9.841487755530e-01 9.832555610091e-01 9.823456029231e-01 9.814225509094e-01 9.804879529436e-01 9.795379123268e-01 9.785783080886e-01 9.776023497008e-01 9.766127812517e-01 9.756140752998e-01 9.745979577267e-01 9.735733994054e-01 9.725330460245e-01 9.714788081726e-01 9.704161889155e-01 9.693352736481e-01 9.682469766450e-01 9.671439348891e-01 9.660260035401e-01 9.649004977606e-01 9.637576865829e-01 9.626067983125e-01 9.614433236247e-01 9.602629864347e-01 9.590761563818e-01 9.578729670654e-01 9.566599576018e-01 9.554363308538e-01 9.541967955169e-01 9.529514397090e-01 9.516900495373e-01 9.504180231706e-01 9.491363974997e-01 9.478385251863e-01 9.465363291975e-01 9.452163834116e-01 9.438887618048e-01 9.425508353976e-01 9.411981986849e-01 9.398403538204e-01 9.384667522765e-01 9.370840868210e-01 9.356922144379e-01 9.342851915061e-01 9.328740937107e-01 9.314490112119e-01 9.300127858484e-01 9.285717911214e-01 9.271146362793e-01 9.256518209707e-01 9.241785757308e-01 9.226922059096e-01 9.212029499365e-01 9.196969943579e-01 9.181858089812e-01 9.166662492390e-01 9.151341235966e-01 9.135979356766e-01 9.120482288132e-01 9.104917897113e-01 9.089287322616e-01 9.073516523751e-01 9.057753297193e-01 9.041817204877e-01 9.025848500117e-01 9.009820027940e-01 8.993636060036e-01 8.977493153290e-01 8.961162705395e-01 8.944813784014e-01 8.928414544524e-01 8.911865383191e-01 8.895356316027e-01 8.878679742054e-01 8.861998227608e-01 8.845251299663e-01 8.828364584823e-01 8.811545990532e-01 8.794544662183e-01 8.777564344852e-01 8.760531721271e-01 8.743342901073e-01 8.726250315607e-01 8.708958859836e-01 8.691715971649e-01 8.674406883813e-01 8.656972911844e-01 8.639650918288e-01 8.622106588865e-01 8.604650077915e-01 8.587114277200e-01 8.569473091319e-01 8.551946514413e-01 8.534206228963e-01 8.516562199881e-01 8.498841660252e-01 8.481045732253e-01 8.463359629418e-01 8.445464277774e-01 8.427686017697e-01 8.409837315564e-01 8.391915022774e-01 8.374097741335e-01 8.356098280524e-01 8.338232959564e-01 8.320291876218e-01 8.302298268001e-01 8.284414146355e-01 8.266362295824e-01 8.248438613523e-01 8.230456743089e-01 8.212432872928e-01 8.194532953168e-01 8.176466728701e-01 8.158520051724e-01 8.140570049202e-01 8.122560955948e-01 8.104677146731e-01 8.086668136215e-01 8.068779677757e-01 8.050880021990e-01 8.032929530989e-01 8.015131304072e-01 7.997206855547e-01 7.979419091724e-01 7.961632983832e-01 7.943801082792e-01 7.926152845452e-01 7.908369536728e-01 7.890720155553e-01 7.873110854468e-01 7.855442268002e-01 7.837969085211e-01 7.820394044781e-01 7.802945246040e-01 7.785556142266e-01 7.768116163498e-01 7.750901348090e-01 7.733561007688e-01 7.716382968528e-01 7.699244964095e-01 7.682097803880e-01 7.665165419287e-01 7.648129810911e-01 7.631280462227e-01 7.614478729673e-01 7.597665840564e-01 7.581081997054e-01 7.564401433360e-01 7.547922966282e-01 7.531505395586e-01 7.515082926127e-01 7.498898993835e-01 7.482639389709e-01 7.466575272745e-01 7.450600518072e-01 7.434614135889e-01 7.418895957028e-01 7.403110583885e-01 7.387518497582e-01 7.372043810497e-01 7.356548685715e-01 7.341339564399e-01 7.326078580553e-01 7.311010581005e-01 7.296077164449e-01 7.281138974729e-01 7.266490713508e-01 7.251791695393e-01 7.237308124355e-01 7.222957932444e-01 7.208623638519e-01 7.194594452930e-01 7.180493539111e-01 7.166645954856e-01 7.152929292823e-01 7.139226888903e-01 7.125848732083e-01 7.112422265345e-01 7.099234397464e-01 7.086194961534e-01 7.073163263095e-01 7.060484522590e-01 7.047747166571e-01 7.035251338297e-01 7.022937295343e-01 7.010617015166e-01 6.998650080544e-01 6.986659792673e-01 6.974888880344e-01 6.963298926255e-01 6.951722255255e-01 6.940505964154e-01 6.929234300635e-01 6.918231545936e-01 6.907411144149e-01 6.896578757914e-01 6.886114746300e-01 6.875631785915e-01 6.865364307862e-01 6.855326219456e-01 6.845245127734e-01 6.835543426023e-01 6.825821540526e-01 6.816315166203e-01 6.807032274135e-01 6.797732800105e-01 6.788790241279e-01 6.779814877627e-01 6.771059987206e-01 6.762535900340e-01 6.753959503355e-01 6.745772047885e-01 6.737544705850e-01 6.729514329501e-01 6.721720811342e-01 6.713866503344e-01 6.706378243277e-01 6.698863814464e-01 6.691527528093e-01 6.684432698437e-01 6.677257585653e-01 6.670464515392e-01 6.663614088021e-01 6.656936537335e-01 6.650478768118e-01 6.643953903058e-01 6.637769804729e-01 6.631540091713e-01 6.625479084524e-01 6.619620150472e-01 6.613671203766e-01 6.608069532312e-01 6.602405705622e-01 6.596877304721e-01 6.591563683260e-01 6.586145968139e-01 6.581048547425e-01 6.575877141949e-01 6.570840402434e-01 6.566001219049e-01 6.561023880087e-01 6.556380457551e-01 6.551654598097e-01 6.547019033658e-01 6.542581796200e-01 6.538010641711e-01 6.533725790841e-01 6.529376599932e-01 6.525083868151e-01 6.521003522526e-01 6.516743881675e-01 6.512788443541e-01 6.508725084935e-01 6.504727288449e-01 6.500936715291e-01 6.496946665634e-01 6.493222979589e-01 6.489445180690e-01 6.485666150423e-01 6.482096024580e-01 6.478335076855e-01 6.474830186150e-01 6.471252234338e-01 6.467668690618e-01 6.464297306797e-01 6.460729036636e-01 6.457399449697e-01 6.453997195282e-01 6.450596215128e-01 6.447415959642e-01 6.444020934371e-01 6.440875653434e-01 6.437655650313e-01 6.434434972812e-01 6.431430864986e-01 6.428213581803e-01 6.425270524512e-01 6.422269286045e-01 6.419246241550e-01 6.416489155530e-01 6.413527107815e-01 6.410808183569e-01 6.408101653594e-01 6.405354716187e-01 6.402872601062e-01 6.400213884585e-01 6.397855549289e-01 6.395499645152e-01 6.393150122886e-01 6.391093613268e-01 6.388891408172e-01 6.386973593555e-01 6.385126053765e-01 6.383300233168e-01 6.381802330497e-01 6.380201059097e-01 6.378925812140e-01 6.377756090444e-01 6.376648323179e-01 6.375931148444e-01 6.375139544223e-01 6.374704103756e-01 6.374439840754e-01 6.374261876804e-01 6.374536958087e-01 6.374807891306e-01 6.375471811573e-01 6.376370448866e-01 6.377417726696e-01 6.378942756897e-01 6.380558313563e-01 6.382602431886e-01 6.384958544876e-01 6.387508606619e-01 6.390616676789e-01 6.393859472127e-01 6.397600725546e-01 6.401733852843e-01 6.406119153351e-01 6.411133021978e-01 6.416363314854e-01 6.422128839555e-01 6.428364113423e-01 6.434909018431e-01 6.442157272188e-01 6.449691309257e-01 6.457829884867e-01 6.466521804226e-01 6.475583804750e-01 6.485396185803e-01 6.495581385866e-01 6.506421023675e-01 6.517884369916e-01 6.529783414869e-01 6.542483367250e-01 6.555641026406e-01 6.569489475995e-01 6.584050283426e-01 6.599083043583e-01 6.614974843394e-01 6.631395605912e-01 6.648519148620e-01 6.666426785512e-01 6.684858038265e-01 6.704174111417e-01 6.724084025868e-01 6.744732558412e-01 6.766198259216e-01 6.788242232114e-01 6.811185631876e-01 6.834766653254e-01 6.859097231271e-01 6.884264873731e-01 6.910037928390e-01 6.936731987232e-01 6.964090875880e-01 6.992206129075e-01 7.021176285209e-01 7.050768162750e-01 7.081251549185e-01 7.112422605194e-01 7.144333713211e-01 7.177111969702e-01 7.210491643445e-01 7.244758359625e-01 7.279723837790e-01 7.315403247692e-01 7.351910515554e-01 7.389037292340e-01 7.426980920781e-01 7.465630391386e-01 7.504929728542e-01 7.545055694457e-01 7.585785616468e-01 7.627242825433e-01 7.669413905528e-01 7.712189190529e-01 7.755732757995e-01 7.799848781542e-01 7.844633478111e-01 7.890080381121e-01 7.936097479706e-01 7.982799179007e-01 8.030045681994e-01 8.077884129034e-01 8.126351072031e-01 8.175303123718e-01 8.224868235087e-01 8.274935758346e-01 8.325512072373e-01 8.376639746549e-01 8.428196168198e-01 8.480276766999e-01 8.532794762944e-01 8.585727477168e-01 8.639160460316e-01 8.692916242774e-01 8.747110331802e-01 8.801682087917e-01 8.856560486542e-01 8.911839969619e-01 8.967370860360e-01 9.023223701413e-01 9.079357612199e-01 9.135702034698e-01 9.192345519044e-01 9.249144106702e-01 9.306162453984e-01 9.363360128929e-01 9.420639867826e-01 9.478097775182e-01 9.535609346038e-01 9.593195079514e-01 9.650859930987e-01 9.708467520280e-01 9.766155178251e-01 9.823742431662e-01 9.881289155017e-01 9.938781633085e-01 9.996043668735e-01 1.005325616467e+00 1.011024030349e+00 1.016699026989e+00 1.022357023170e+00 1.027977431472e+00 1.033575227917e+00 1.039137050476e+00 1.044656779337e+00 1.050144721300e+00 1.055576554163e+00 1.060968990718e+00 1.066308581022e+00 1.071588384340e+00 1.076819768452e+00 1.081976386348e+00 1.087077115592e+00 1.092105983071e+00 1.097056632684e+00 1.101943436423e+00 1.106733496561e+00 1.111450718758e+00 1.116078818645e+00 1.120607967934e+00 1.125055622517e+00 1.129390282276e+00 1.133632814967e+00 1.137768404499e+00 1.141787650531e+00 1.145707080113e+00 1.149497279607e+00 1.153177860661e+00 1.156735734936e+00 1.160158259884e+00 1.163469333186e+00 1.166634104209e+00 1.169670662779e+00 1.172576892706e+00 1.175330716554e+00 1.177959414820e+00 1.180432298949e+00 1.182762163642e+00 1.184953859454e+00 1.186980004747e+00 1.188874186329e+00 1.190604580050e+00 1.192185216250e+00 1.193621193446e+00 1.194887990162e+00 1.196018881399e+00 1.196984365778e+00 1.197797184414e+00 1.198467454534e+00 1.198968857453e+00 1.199336525946e+00 1.199547092860e+00 1.199607447855e+00 1.199536922477e+00 1.199305706316e+00 1.198948689739e+00 1.198450787514e+00 1.197812666403e+00 1.197061786282e+00 1.196166514964e+00 1.195165332305e+00 1.194042675223e+00 1.192802657721e+00 1.191473355293e+00 1.190026444176e+00 1.188497317785e+00 1.186877875667e+00 1.185168770098e+00 1.183401070010e+00 1.181549635510e+00 1.179648541412e+00 1.177694032968e+00 1.175682625708e+00 1.173652385178e+00 1.171575061046e+00 1.169484843457e+00 1.167381721791e+00 1.165261226020e+00 1.163159969995e+00 1.161055060831e+00 1.158973487588e+00 1.156922996958e+00 1.154892581563e+00 1.152921781581e+00 1.150986153656e+00 1.149110734283e+00 1.147303032160e+00 1.145551767707e+00 1.143891549087e+00 1.142300676041e+00 1.140797964974e+00 1.139395803027e+00 1.138072401322e+00 1.136864295059e+00 1.135749387719e+00 1.134736811437e+00 1.133842706280e+00 1.133038338969e+00 1.132356215640e+00 1.131776355667e+00 1.131299331042e+00 1.130939203773e+00 1.130667271421e+00 1.130506754322e+00 1.130439851900e+00 1.130457853529e+00 1.130572870862e+00 1.130758145206e+00 1.131023993219e+00 1.131358549746e+00 1.131745821932e+00 1.132195988502e+00 1.132678757386e+00 1.133202072648e+00 1.133752648238e+00 1.134310488581e+00 1.134884246690e+00 1.135444412008e+00 1.135992430166e+00 1.136518906912e+00 1.137000481149e+00 1.137444314309e+00 1.137825261114e+00 1.138138768286e+00 1.138378526485e+00 1.138522317024e+00 1.138576027045e+00 1.138517377428e+00 1.138339357212e+00 1.138044606339e+00 1.137606541273e+00 1.137033624523e+00 1.136312907389e+00 1.135431802051e+00 1.134398839255e+00 1.133193031796e+00 1.131822220161e+00 1.130280055645e+00 1.128558922608e+00 1.126668400678e+00 1.124595415974e+00 1.122350254437e+00 1.119932460955e+00 1.117338369521e+00 1.114583538133e+00 1.111662541185e+00 1.108586224658e+00 1.105363282694e+00 1.101995875851e+00 1.098502544236e+00 1.094888156190e+00 1.091163252030e+00 1.087348454064e+00 1.083445998626e+00 1.079481441582e+00 1.075465558158e+00 1.071413060356e+00 1.067349743898e+00 1.063282779474e+00 1.059240183650e+00 1.055241448680e+00 1.051297171620e+00 1.047441712136e+00 1.043682541706e+00 1.040050435789e+00 1.036563179870e+00 1.033236457478e+00 1.030104040787e+00 1.027171720765e+00 1.024468234758e+00 1.022016260563e+00 1.019821273061e+00 1.017916639499e+00 1.016312149715e+00 1.015020160815e+00 1.014065373111e+00 1.013450990054e+00 1.013197991985e+00 1.013314089685e+00 1.013805540396e+00 1.014691226494e+00 1.015964202743e+00 1.017639865821e+00 1.019720119922e+00 1.022202951945e+00 1.025095981385e+00 1.028392311043e+00 1.032091667092e+00 1.036195619538e+00 1.040690493665e+00 1.045578347362e+00 1.050846452096e+00 1.056485146308e+00 1.062490352813e+00 1.068842053478e+00 1.075532196959e+00 1.082546545107e+00 1.089863514731e+00 1.097474661077e+00 1.105353202390e+00 1.113481519189e+00 1.121843772212e+00 1.130405201449e+00 1.139150787636e+00 1.148052328028e+00 1.157077489440e+00 1.166206833679e+00 1.175401302044e+00 1.184636139089e+00 1.193876153006e+00 1.203086634558e+00 1.212241126978e+00 1.221298281811e+00 1.230224773257e+00 1.238993459765e+00 1.247557936517e+00 1.255896282426e+00 1.263971756523e+00 1.271749555819e+00 1.279209322690e+00 1.286314287504e+00 1.293048344990e+00 1.299385798093e+00 1.305306689165e+00 1.310801172241e+00 1.315853846847e+00 1.320461939850e+00 1.324623870627e+00 1.328339513097e+00 1.331624679553e+00 1.334484767418e+00 1.336945579637e+00 1.339030756978e+00 1.340766498971e+00 1.342194378165e+00 1.343347828559e+00 1.344273633737e+00 1.345023254308e+00 1.345640901778e+00 1.346188501411e+00 1.346714379067e+00 1.347276456853e+00 1.347934147227e+00 1.348735683564e+00 1.349738688674e+00 1.350986042678e+00 1.352523040019e+00 1.354390047532e+00 1.356612280475e+00 1.359219573738e+00 1.362223997518e+00 1.365632690125e+00 1.369446604791e+00 1.373653811352e+00 1.378238295373e+00 1.383172895314e+00 1.388425637226e+00 1.393956366887e+00 1.399721434228e+00 1.405674204282e+00 1.411761039240e+00 1.417930526032e+00 1.424131422879e+00 1.430309173447e+00 1.436417212153e+00 1.442408196558e+00 1.448240831551e+00 1.453879564486e+00 1.459290884744e+00 1.464455495926e+00 1.469347311589e+00 1.473959962074e+00 1.478285373629e+00 1.482318606411e+00 1.486072261158e+00 1.489547378910e+00 1.492756069442e+00 1.495717626370e+00 1.498435976783e+00 1.500933576774e+00 1.503221234120e+00 1.505304689819e+00 1.507197767540e+00 1.508896913460e+00 1.510401665429e+00 1.511710004480e+00 1.512803126472e+00 1.513670415325e+00 1.514288467307e+00 1.514636152803e+00 1.514689951485e+00 1.514419851794e+00 1.513807667717e+00 1.512829943658e+00 1.511466729233e+00 1.509716109592e+00 1.507569118352e+00 1.505036388466e+00 1.502139061469e+00 1.498900487966e+00 1.495370943980e+00 1.491599154360e+00 1.487652836713e+00 1.483609015650e+00 1.479549956538e+00 1.475568806260e+00 1.471760716356e+00 1.468221673652e+00 1.465044230024e+00 1.462312889392e+00 1.460110427566e+00 1.458487545302e+00 1.457501852430e+00 1.457172715322e+00 1.457501026171e+00 1.458485992924e+00 1.460072684425e+00 1.462209406066e+00 1.464829263781e+00 1.467819392840e+00 1.471101375949e+00 1.474552140810e+00 1.478053786630e+00 1.481521448908e+00 1.484822448688e+00 1.487884433262e+00 1.490630824613e+00 1.492982227361e+00 1.494919746709e+00 1.496398869054e+00 1.497424251435e+00 1.498009963063e+00 1.498167315497e+00 1.497956018582e+00 1.497402653110e+00 1.496568087696e+00 1.495505208511e+00 1.494243791659e+00 1.492845933107e+00 1.491314351069e+00 1.489678539153e+00 1.487944057872e+00 1.486074702197e+00 1.484086813796e+00 1.481919911503e+00 1.479556701888e+00 1.476978220122e+00 1.474130242102e+00 1.471041416383e+00 1.467685498902e+00 1.464099179253e+00 1.460343794996e+00 1.456450152989e+00 1.452554682883e+00 1.448732912805e+00 1.445108379979e+00 1.441835697708e+00 1.438991948393e+00 1.436736797553e+00 1.435138286118e+00 1.434257434647e+00 1.434166746366e+00 1.434813014650e+00 1.436200956100e+00 1.438237988519e+00 1.440801269412e+00 1.443805747203e+00 1.447046037334e+00 1.450413821851e+00 1.453741791449e+00 1.456865763685e+00 1.459713513822e+00 1.462123312561e+00 1.464063523800e+00 1.465477994599e+00 1.466306993192e+00 1.466598044030e+00 1.466300345349e+00 1.465452315913e+00 1.464064428819e+00 1.462098046089e+00 1.459591357459e+00 1.456451325278e+00 1.452658981665e+00 1.448146499578e+00 1.442788228257e+00 1.436562734254e+00 1.429316540336e+00 1.421007631722e+00 1.411598926720e+00 1.401004848450e+00 1.389317349927e+00 1.376542761672e+00 1.362808374835e+00 1.348317401485e+00 1.333235205684e+00 1.317905762337e+00 1.302615367140e+00 1.287731480057e+00 1.273682474406e+00 1.260798211002e+00 1.249519183762e+00 1.240136056783e+00 1.232901290589e+00 1.228003122117e+00 1.225392921090e+00 1.224996733430e+00 1.226489031802e+00 1.229410138409e+00 1.233215198822e+00 1.237147123307e+00 1.240503238047e+00 1.242475369040e+00 1.242312441334e+00 1.239409589257e+00 1.233192008803e+00 1.223394258676e+00 1.209907866975e+00 1.192880920703e+00 1.172805163264e+00 1.150343985110e+00 1.126506717116e+00 1.102443563697e+00 1.079409936064e+00 1.058718255910e+00 1.041444335663e+00 1.028465029303e+00 1.020203875876e+00 1.016617943393e+00 1.017267669555e+00 1.021267835565e+00 1.027610805575e+00 1.035175732371e+00 1.042964839358e+00 1.050258343572e+00 1.056553517156e+00 1.061780914716e+00 1.066109323683e+00 1.069948430675e+00 1.073892823050e+00 1.078435357522e+00 1.084028472590e+00 1.090812385485e+00 1.098605748339e+00 1.106953965409e+00 1.115023138923e+00 1.121872353386e+00 1.126445648483e+00 1.127740970743e+00 1.125007036104e+00 1.117694879554e+00 1.104320430845e+00 1.082856996062e+00 1.062330184781e+00 1.048887008255e+00 1.040166257354e+00 1.027967768866e+00 1.006607085498e+00 9.788277720529e-01 9.541722699924e-01 9.408199658164e-01 9.380346917301e-01 9.372521754645e-01 9.309012109258e-01 9.197045427620e-01 9.118956305588e-01 9.150586316508e-01 9.281177220245e-01 9.419181370707e-01 9.477194645127e-01 9.447123963454e-01 9.400672907664e-01 9.417345027768e-01 9.503971117079e-01 9.586270579505e-01 9.581011385428e-01 9.474500464617e-01 9.338119300476e-01 9.266581017867e-01 9.289553243193e-01 9.345665214242e-01 9.347548919443e-01 9.268739984899e-01 9.171736518244e-01 9.151927774144e-01 9.243113447351e-01 9.380316372821e-01 9.462228935015e-01 9.444415678240e-01 9.377377727141e-01 9.359701072454e-01 9.442691172817e-01 9.578637137860e-01 9.670343544311e-01 9.667632641484e-01 9.618045812093e-01 9.630071053348e-01 9.774094485821e-01 1.001360538489e+00 1.024264311906e+00 1.038674726544e+00 1.046510043113e+00 1.056592122608e+00 1.075611361067e+00 1.100762615777e+00 1.121680776428e+00 1.129502576014e+00 1.124129844411e+00 1.113972325806e+00 1.108465574649e+00 1.109394668832e+00 1.109451187360e+00 1.099790063936e+00 1.079035287618e+00 1.055737651541e+00 1.041991873501e+00 1.042959154847e+00 1.052425515614e+00 1.059597628071e+00 1.059707082420e+00 1.058078308067e+00 1.064337686806e+00 1.081902229055e+00 1.103219107510e+00 1.116073604559e+00 1.114570022979e+00 1.105041922124e+00 1.101632675820e+00 1.097356309449e+00 1.067993253059e+00 1.013077044354e+00 1.035255176518e+00 1.112097521818e+00 1.132634653639e+00 1.039919853698e+00 8.941302939658e-01 8.463342386952e-01 9.434365376953e-01 1.044060973235e+00 1.041010356094e+00 9.591487398604e-01 9.225711021747e-01 9.958872176083e-01 1.073111750960e+00 1.032528044539e+00 8.626217829322e-01 6.996824342417e-01 7.455203026218e-01 9.212732024056e-01 1.021121879161e+00 9.815792530687e-01 8.764750553307e-01 8.450490062370e-01 9.093174206361e-01 9.457024743576e-01 8.842502231471e-01 8.016218356954e-01 8.540881145932e-01 1.019543890559e+00 1.123906556464e+00 1.068862904339e+00 8.996492919792e-01 8.159532950967e-01 9.562943902214e-01 1.139551355565e+00 1.175404747004e+00 1.028296955451e+00 8.299955053254e-01 8.363037399267e-01 1.041865894489e+00 1.189407032822e+00 1.144876100803e+00 9.330549903026e-01 7.397791261217e-01 8.051867868987e-01 1.008682617775e+00 1.110016787698e+00 1.032670741446e+00 8.393515037378e-01 7.134665365237e-01 7.971555208919e-01 9.521350076641e-01 1.016900632449e+00 9.543202726878e-01 8.226343867328e-01 7.372842955681e-01 7.701110407302e-01 8.595998477795e-01 9.162394078080e-01 9.065629840233e-01 8.454373940548e-01 7.747425826988e-01 7.407586089400e-01 7.629159685037e-01 8.186209293584e-01 8.677744205997e-01 8.820462144775e-01 8.571962055851e-01 8.148915738249e-01 7.929163660011e-01 8.154649746334e-01 8.668912055465e-01 9.081911062643e-01 9.122050468509e-01 8.819364223096e-01 8.476178848070e-01 8.407120180939e-01 8.596048664904e-01 8.728379705634e-01 8.587431827006e-01 8.305956676843e-01 8.228444173494e-01 8.459637256520e-01 8.676836616914e-01 8.536218198273e-01 8.099933775631e-01 7.843094171011e-01 8.110908394605e-01 8.600601582463e-01 8.771556309205e-01 8.485538314794e-01 8.123271802481e-01 8.129010048616e-01 8.391449064675e-01 8.443642480480e-01 8.180241115210e-01 8.065307303589e-01 8.491924418945e-01 9.048063514717e-01 9.001778028786e-01 8.206327810947e-01 7.516995333310e-01 8.087617747212e-01 9.468393420799e-01 1.022617244543e+00 9.622621058622e-01 8.105238001174e-01 7.366351085010e-01 8.524877220690e-01 1.008734324440e+00 1.048941531687e+00 9.471294714451e-01 8.073378689776e-01 8.017155674673e-01 9.316712462090e-01 1.034649483541e+00 1.026346830810e+00 9.477409489798e-01
 7.326782701787e-01 7.325185050335e-01 7.334327232556e-01 7.345620157113e-01 7.347657681357e-01 7.342038748143e-01 7.340246122457e-01 7.347688497564e-01 7.357077019104e-01 7.358765040422e-01 7.353637339916e-01 7.351833977698e-01 7.358741959136e-01 7.367197769851e-01 7.367859433935e-01 7.363248703753e-01 7.364085171176e-01 7.373167121790e-01 7.381296637512e-01 7.381073265037e-01 7.377416129413e-01 7.380298805178e-01 7.390802417676e-01 7.399678918585e-01 7.399850887492e-01 7.396266180683e-01 7.399690295350e-01 7.411762186865e-01 7.422040924170e-01 7.422418757091e-01 7.418690104520e-01 7.422630769297e-01 7.435597864068e-01 7.446566748310e-01 7.447193025444e-01 7.443141343047e-01 7.446780536667e-01 7.460292111898e-01 7.472171950840e-01 7.472767593129e-01 7.468058501883e-01 7.471752931619e-01 7.485856769007e-01 7.497651930521e-01 7.497724619925e-01 7.493037336458e-01 7.496951380520e-01 7.510537125627e-01 7.521340225825e-01 7.520968500449e-01 7.516741162682e-01 7.521248276343e-01 7.534435255216e-01 7.543854000697e-01 7.542905135055e-01 7.540001974206e-01 7.545924429242e-01 7.558428592020e-01 7.566183063148e-01 7.565162830918e-01 7.563884741658e-01 7.570996733941e-01 7.583150308237e-01 7.589977176731e-01 7.589129640253e-01 7.589463330495e-01 7.598019919600e-01 7.609974310556e-01 7.616096270442e-01 7.615902259060e-01 7.617674841813e-01 7.626772013144e-01 7.638449150469e-01 7.644665488976e-01 7.645273262868e-01 7.648055471624e-01 7.657614564577e-01 7.669042498417e-01 7.675309783313e-01 7.676946622318e-01 7.680638157402e-01 7.689963053724e-01 7.701003898693e-01 7.707810486299e-01 7.710455442107e-01 7.714724571639e-01 7.724002727714e-01 7.734784222544e-01 7.741991399744e-01 7.745754771268e-01 7.750574795948e-01 7.759290576196e-01 7.769676189123e-01 7.777586639426e-01 7.782370494818e-01 7.787549626547e-01 7.795898108267e-01 7.805882422160e-01 7.814215432405e-01 7.820088236635e-01 7.825709426949e-01 7.833449517796e-01 7.842972305297e-01 7.851794366863e-01 7.858552010301e-01 7.864681595708e-01 7.872241841513e-01 7.881345568230e-01 7.890336563765e-01 7.897961198904e-01 7.904699012164e-01 7.912117921437e-01 7.920924645652e-01 7.930044837814e-01 7.938222261021e-01 7.945664443561e-01 7.953436782336e-01 7.962031543464e-01 7.971015444793e-01 7.979635712847e-01 7.987741402972e-01 7.995921796208e-01 8.004638997248e-01 8.013554120950e-01 8.022320293685e-01 8.031029219273e-01 8.039830726722e-01 8.048726872220e-01 8.057709758485e-01 8.066641388577e-01 8.075521576821e-01 8.084581852406e-01 8.093829128889e-01 8.103020610227e-01 8.112104459954e-01 8.121114039472e-01 8.130067683734e-01 8.139242563751e-01 8.148746594379e-01 8.158158968770e-01 8.167208556740e-01 8.176084005385e-01 8.185148573995e-01 8.194680106537e-01 8.204517316444e-01 8.214011869260e-01 8.222983377817e-01 8.232007368889e-01 8.241532353941e-01 8.251494094123e-01 8.261517535063e-01 8.271187146403e-01 8.280472198327e-01 8.289930155677e-01 8.299874604232e-01 8.310150350612e-01 8.320419859990e-01 8.330380268323e-01 8.340004101161e-01 8.349793685559e-01 8.360079990144e-01 8.370637279005e-01 8.381062138821e-01 8.391135329587e-01 8.400988831456e-01 8.411060828239e-01 8.421573149972e-01 8.432176557298e-01 8.442549518386e-01 8.452752752084e-01 8.462908258264e-01 8.473192302057e-01 8.483708517061e-01 8.494233242328e-01 8.504651072752e-01 8.515058276893e-01 8.525465914272e-01 8.535913103528e-01 8.546438038004e-01 8.556951152601e-01 8.567454979313e-01 8.578046127789e-01 8.588683622479e-01 8.599250428496e-01 8.609781197483e-01 8.620318344992e-01 8.630945090201e-01 8.641712275319e-01 8.652457866124e-01 8.663078164686e-01 8.673669777294e-01 8.684330692458e-01 8.695094144358e-01 8.705921501480e-01 8.716715951443e-01 8.727449084706e-01 8.738193672617e-01 8.748969174561e-01 8.759827522843e-01 8.770722686123e-01 8.781589867006e-01 8.792388797997e-01 8.803215855324e-01 8.814111052073e-01 8.825050572301e-01 8.835974776323e-01 8.846837324165e-01 8.857667342814e-01 8.868606930569e-01 8.879600996370e-01 8.890549020261e-01 8.901408124249e-01 8.912278013919e-01 8.923218938395e-01 8.934252350147e-01 8.945212836582e-01 8.956061351826e-01 8.966922256167e-01 8.977886129103e-01 8.988863183458e-01 8.999792855719e-01 9.010637615017e-01 9.021488643843e-01 9.032436761443e-01 9.043382591864e-01 9.054211463447e-01 9.065023773277e-01 9.075878023086e-01 9.086761198639e-01 9.097656964908e-01 9.108470654726e-01 9.119198709954e-01 9.130011716383e-01 9.140860480086e-01 9.151678788439e-01 9.162455003415e-01 9.173181390661e-01 9.183890052348e-01 9.194678770634e-01 9.205404069976e-01 9.216112342583e-01 9.226796078290e-01 9.237443145811e-01 9.248095761519e-01 9.258755442723e-01 9.269334976958e-01 9.279938154175e-01 9.290520991493e-01 9.301031816806e-01 9.311547650203e-01 9.322034512747e-01 9.332478485986e-01 9.342957525519e-01 9.353334748856e-01 9.363659379506e-01 9.374029008922e-01 9.384343284233e-01 9.394616610424e-01 9.404863418274e-01 9.415034297217e-01 9.425220220303e-01 9.435399104544e-01 9.445477123560e-01 9.455539987147e-01 9.465577914430e-01 9.475557411615e-01 9.485517436499e-01 9.495417538391e-01 9.505251163867e-01 9.515104772084e-01 9.524887360788e-01 9.534582850635e-01 9.544261133623e-01 9.553879992610e-01 9.563487773218e-01 9.573054061916e-01 9.582527207967e-01 9.591947475256e-01 9.601352385279e-01 9.610656099841e-01 9.619945776060e-01 9.629185219018e-01 9.638346516318e-01 9.647469768078e-01 9.656507796720e-01 9.665464939194e-01 9.674435962120e-01 9.683316712418e-01 9.692127099512e-01 9.700894497046e-01 9.709553384060e-01 9.718174042493e-01 9.726757549508e-01 9.735257249199e-01 9.743730033194e-01 9.752110679790e-01 9.760375276014e-01 9.768613525151e-01 9.776793685138e-01 9.784916754891e-01 9.792978200620e-01 9.800926748655e-01 9.808798200807e-01 9.816631310055e-01 9.824365135414e-01 9.832052471631e-01 9.839674965754e-01 9.847176359199e-01 9.854603679712e-01 9.861948594434e-01 9.869203659261e-01 9.876429503417e-01 9.883551238172e-01 9.890565235196e-01 9.897494857709e-01 9.904327094181e-01 9.911089726227e-01 9.917802305120e-01 9.924378517258e-01 9.930879129200e-01 9.937273079637e-01 9.943565439010e-01 9.949830033523e-01 9.955990278171e-01 9.962030294939e-01 9.967984034794e-01 9.973816498081e-01 9.979593849867e-01 9.985307543526e-01 9.990894198972e-01 9.996385539339e-01 1.000176621721e+00 1.000703402772e+00 1.001227548609e+00 1.001736969433e+00 1.002236007901e+00 1.002725494202e+00 1.003202396745e+00 1.003673653124e+00 1.004133011027e+00 1.004579693977e+00 1.005018791600e+00 1.005442153581e+00 1.005857109202e+00 1.006264731262e+00 1.006655817499e+00 1.007039285928e+00 1.007411240045e+00 1.007768245064e+00 1.008119628978e+00 1.008455103216e+00 1.008780364927e+00 1.009096371276e+00 1.009395914846e+00 1.009688435544e+00 1.009967059261e+00 1.010233157745e+00 1.010490258635e+00 1.010731349509e+00 1.010962033724e+00 1.011183641107e+00 1.011388454071e+00 1.011585555708e+00 1.011766532288e+00 1.011935287694e+00 1.012095440332e+00 1.012239236833e+00 1.012372691701e+00 1.012492894011e+00 1.012598522881e+00 1.012695829170e+00 1.012777020423e+00 1.012845637162e+00 1.012902059181e+00 1.012943614216e+00 1.012976032521e+00 1.012993914822e+00 1.012996154984e+00 1.012988088388e+00 1.012963984370e+00 1.012928956841e+00 1.012881519780e+00 1.012816550469e+00 1.012742330054e+00 1.012651744255e+00 1.012549254081e+00 1.012434083375e+00 1.012301430028e+00 1.012157164834e+00 1.011999201516e+00 1.011827337006e+00 1.011643988147e+00 1.011443377813e+00 1.011231306115e+00 1.011002596885e+00 1.010759884776e+00 1.010505899737e+00 1.010237490345e+00 1.009955004480e+00 1.009658460859e+00 1.009344095949e+00 1.009019071604e+00 1.008681700154e+00 1.008328159080e+00 1.007961701365e+00 1.007577639279e+00 1.007182566643e+00 1.006773237487e+00 1.006350135105e+00 1.005913682263e+00 1.005459868099e+00 1.004993424283e+00 1.004514130040e+00 1.004018441541e+00 1.003512574643e+00 1.002988374257e+00 1.002451112500e+00 1.001900324491e+00 1.001334107659e+00 1.000755169629e+00 1.000162285005e+00 9.995521199702e-01 9.989314731842e-01 9.982933914712e-01 9.976433013482e-01 9.969791893336e-01 9.962979818159e-01 9.956059624249e-01 9.948966533841e-01 9.941749836957e-01 9.934397565618e-01 9.926872842010e-01 9.919242241339e-01 9.911445319955e-01 9.903514136797e-01 9.895457609501e-01 9.887228478357e-01 9.878893151420e-01 9.870392301489e-01 9.861760898302e-01 9.852999164687e-01 9.844074154091e-01 9.835036071846e-01 9.825848906653e-01 9.816520149925e-01 9.807068088171e-01 9.797453965568e-01 9.787741663844e-01 9.777856018474e-01 9.767834964385e-01 9.757718266700e-01 9.747417971218e-01 9.737026011176e-01 9.726473125231e-01 9.715772817611e-01 9.704986610335e-01 9.694026401622e-01 9.682961837477e-01 9.671762399993e-01 9.660404879789e-01 9.648963368133e-01 9.637345172275e-01 9.625631280801e-01 9.613790473599e-01 9.601792063922e-01 9.589711100571e-01 9.577471656525e-01 9.565105195585e-01 9.552640374007e-01 9.540020590244e-01 9.527308439081e-01 9.514454719652e-01 9.501478222097e-01 9.488409150144e-01 9.475184134159e-01 9.461874237610e-01 9.448419988438e-01 9.434854831246e-01 9.421191992308e-01 9.407372754925e-01 9.393484512415e-01 9.379448048595e-01 9.365321337132e-01 9.351102827648e-01 9.336712704524e-01 9.322274252395e-01 9.307702492904e-01 9.293013963808e-01 9.278259674577e-01 9.263346671166e-01 9.248357720213e-01 9.233280956257e-01 9.218070281551e-01 9.202808827499e-01 9.187377105433e-01 9.171901077889e-01 9.156339375910e-01 9.140616670944e-01 9.124884499626e-01 9.108980829336e-01 9.093037396258e-01 9.077024758048e-01 9.060831569439e-01 9.044657928070e-01 9.028297310436e-01 9.011921343357e-01 8.995468219159e-01 8.978859392882e-01 8.962288685537e-01 8.945513607528e-01 8.928747132621e-01 8.911893399689e-01 8.894889021845e-01 8.877949919322e-01 8.860779149939e-01 8.843669873850e-01 8.826457289672e-01 8.809111267388e-01 8.791821855809e-01 8.774311759690e-01 8.756881991792e-01 8.739331493536e-01 8.721682354614e-01 8.704103450337e-01 8.686301410394e-01 8.668578414108e-01 8.650769471011e-01 8.632850265733e-01 8.614995875938e-01 8.596941234168e-01 8.578992097387e-01 8.560923761517e-01 8.542788822282e-01 8.524725563819e-01 8.506473099959e-01 8.488323181972e-01 8.470061158108e-01 8.451748308918e-01 8.433506926400e-01 8.415099800589e-01 8.396791474155e-01 8.378401138899e-01 8.359961431209e-01 8.341586830493e-01 8.323072881242e-01 8.304669032234e-01 8.286185135997e-01 8.267657610606e-01 8.249219473698e-01 8.230654160796e-01 8.212172676882e-01 8.193666346743e-01 8.175107937206e-01 8.156657476580e-01 8.138067103454e-01 8.119595775320e-01 8.101102670143e-01 8.082569366261e-01 8.064165048944e-01 8.045629005483e-01 8.027213564686e-01 8.008798513909e-01 7.990331129353e-01 7.972041549051e-01 7.953600634542e-01 7.935300834349e-01 7.917016658282e-01 7.898688766248e-01 7.880549628385e-01 7.862268783121e-01 7.844165291058e-01 7.826069623206e-01 7.807942333408e-01 7.790004720661e-01 7.771957877099e-01 7.754091767617e-01 7.736246034420e-01 7.718377403346e-01 7.700727003970e-01 7.682981705673e-01 7.665414904891e-01 7.647882401978e-01 7.630337327863e-01 7.613025412627e-01 7.595626185851e-01 7.578435338581e-01 7.561278603302e-01 7.544137882425e-01 7.527232866087e-01 7.510243515623e-01 7.493487381579e-01 7.476774304883e-01 7.460091237665e-01 7.443659620096e-01 7.427153060406e-01 7.410876943487e-01 7.394699735460e-01 7.378513532659e-01 7.362632142465e-01 7.346676091225e-01 7.330957912367e-01 7.315350687082e-01 7.299761507073e-01 7.284454849977e-01 7.269131951626e-01 7.254018391928e-01 7.239054260173e-01 7.224111965989e-01 7.209480124015e-01 7.194810366730e-01 7.180378992020e-01 7.166105165907e-01 7.151868150527e-01 7.137956310808e-01 7.124011502175e-01 7.110322369399e-01 7.096796038312e-01 7.083314603431e-01 7.070163238421e-01 7.057002119281e-01 7.044105579703e-01 7.031386593070e-01 7.018691923352e-01 7.006366553308e-01 6.994021271082e-01 6.981947070097e-01 6.970063976268e-01 6.958224461214e-01 6.946746189805e-01 6.935258796874e-01 6.924051926785e-01 6.913031856704e-01 6.902055853290e-01 6.891481207745e-01 6.880861548335e-01 6.870534653761e-01 6.860435525350e-01 6.850338755330e-01 6.840639189763e-01 6.830942026268e-01 6.821522114730e-01 6.812301477216e-01 6.803116139799e-01 6.794315544860e-01 6.785527302129e-01 6.777000595341e-01 6.768678738182e-01 6.760403524830e-01 6.752503984094e-01 6.744602679470e-01 6.736955630571e-01 6.729531869018e-01 6.722130606032e-01 6.715109644510e-01 6.708083925672e-01 6.701287265817e-01 6.694743073031e-01 6.688182406240e-01 6.682005508416e-01 6.675818741046e-01 6.669863771878e-01 6.664133089252e-01 6.658389795567e-01 6.653022971933e-01 6.647632140337e-01 6.642450931225e-01 6.637503416580e-01 6.632509796749e-01 6.627901337170e-01 6.623246271223e-01 6.618795455528e-01 6.614563769407e-01 6.610282025062e-01 6.606349172687e-01 6.602386477695e-01 6.598593377582e-01 6.595024552903e-01 6.591368116305e-01 6.588071976630e-01 6.584724071160e-01 6.581512948819e-01 6.578549637978e-01 6.575464290572e-01 6.572719459188e-01 6.569925367181e-01 6.567252589128e-01 6.564786866013e-01 6.562204434629e-01 6.559960916709e-01 6.557638864458e-01 6.555438261094e-01 6.553449836027e-01 6.551305784320e-01 6.549475613842e-01 6.547584768300e-01 6.545778978721e-01 6.544191978781e-01 6.542454049548e-01 6.541018680760e-01 6.539511805128e-01 6.538072707134e-01 6.536846091631e-01 6.535453955037e-01 6.534371654724e-01 6.533224599227e-01 6.532116116926e-01 6.531240011237e-01 6.530204620454e-01 6.529431033408e-01 6.528645902304e-01 6.527877479492e-01 6.527357167789e-01 6.526661263371e-01 6.526264192708e-01 6.525825914520e-01 6.525431662615e-01 6.525300870010e-01 6.525003675534e-01 6.525008133543e-01 6.524999591154e-01 6.525022997066e-01 6.525334939956e-01 6.525513458169e-01 6.526001859056e-01 6.526515102773e-01 6.527066395688e-01 6.527952035721e-01 6.528712822361e-01 6.529787629203e-01 6.530948103666e-01 6.532177299658e-01 6.533753089778e-01 6.535253957043e-01 6.537111565255e-01 6.539083857709e-01 6.541158350299e-01 6.543623532127e-01 6.546054962182e-01 6.548877629295e-01 6.551864939666e-01 6.555004386890e-01 6.558591519115e-01 6.562202449077e-01 6.566215523557e-01 6.570478716315e-01 6.574918113162e-01 6.579860869030e-01 6.584889412324e-01 6.590384764661e-01 6.596195632527e-01 6.602219005999e-01 6.608813942800e-01 6.615556954914e-01 6.622806400540e-01 6.630451017109e-01 6.638373412027e-01 6.646900125980e-01 6.655668856039e-01 6.664983321479e-01 6.674767074343e-01 6.684878289987e-01 6.695675912521e-01 6.706774874015e-01 6.718459531405e-01 6.730691821673e-01 6.743317496156e-01 6.756664050764e-01 6.770391577408e-01 6.784761257880e-01 6.799737548888e-01 6.815166388814e-01 6.831370446355e-01 6.848017290705e-01 6.865338722969e-01 6.883334538931e-01 6.901819505065e-01 6.921128228929e-01 6.940960022017e-01 6.961466336508e-01 6.982734309347e-01 7.004509604134e-01 7.027138700465e-01 7.050336101675e-01 7.074237361282e-01 7.098935703814e-01 7.124185527385e-01 7.150293875243e-01 7.177010867149e-01 7.204450840206e-01 7.232694190362e-01 7.261523680022e-01 7.291214170866e-01 7.321554368744e-01 7.352602644144e-01 7.384459426030e-01 7.416917973432e-01 7.450213431901e-01 7.484189651830e-01 7.518845365535e-01 7.554325388144e-01 7.590395225188e-01 7.627289026304e-01 7.664845382696e-01 7.703075029239e-01 7.742093060141e-01 7.781696779754e-01 7.822069552549e-01 7.863128637590e-01 7.904785815808e-01 7.947239443298e-01 7.990247279168e-01 8.033960269091e-01 8.078355247440e-01 8.123284099364e-01 8.168950474520e-01 8.215172211231e-01 8.262010182254e-01 8.309506409638e-01 8.357506835362e-01 8.406157934620e-01 8.455344170953e-01 8.505065928341e-01 8.555381749639e-01 8.606157641109e-01 8.657499519733e-01 8.709333238504e-01 8.761624618879e-01 8.814446482224e-01 8.867664867197e-01 8.921379195631e-01 8.975506548648e-01 9.029991111844e-01 9.084957451804e-01 9.140210991819e-01 9.195878188864e-01 9.251902548371e-01 9.308176906394e-01 9.364849390789e-01 9.421734616037e-01 9.478892225330e-01 9.536326482609e-01 9.593919998438e-01 9.651786731137e-01 9.709771648862e-01 9.767925976464e-01 9.826252831985e-01 9.884603513621e-01 9.943114336260e-01 1.000163989567e+00 1.006017635281e+00 1.011878160369e+00 1.017727494862e+00 1.023579998776e+00 1.029420091648e+00 1.035246884982e+00 1.041065864253e+00 1.046858079830e+00 1.052640367584e+00 1.058394136249e+00 1.064119382256e+00 1.069821120094e+00 1.075480147993e+00 1.081109762215e+00 1.086695825357e+00 1.092234723694e+00 1.097735569604e+00 1.103172969940e+00 1.108564001052e+00 1.113896568592e+00 1.119159710627e+00 1.124367148510e+00 1.129492877594e+00 1.134552759533e+00 1.139533086296e+00 1.144426082529e+00 1.149245305560e+00 1.153963495589e+00 1.158596389256e+00 1.163132855187e+00 1.167558546287e+00 1.171895918944e+00 1.176108877976e+00 1.180217227066e+00 1.184213510902e+00 1.188077545761e+00 1.191837180178e+00 1.195455901167e+00 1.198950773541e+00 1.202318547453e+00 1.205535243933e+00 1.208632081194e+00 1.211571922878e+00 1.214371852452e+00 1.217032694834e+00 1.219526598762e+00 1.221888159889e+00 1.224082543704e+00 1.226123614971e+00 1.228016998641e+00 1.229733877946e+00 1.231308644748e+00 1.232711996776e+00 1.233952078825e+00 1.235042275951e+00 1.235951148650e+00 1.236714883507e+00 1.237308563350e+00 1.237737777351e+00 1.238020121048e+00 1.238125286769e+00 1.238088872822e+00 1.237891990112e+00 1.237534268777e+00 1.237042711498e+00 1.236385132854e+00 1.235597660204e+00 1.234665623779e+00 1.233590919533e+00 1.232399617524e+00 1.231063279268e+00 1.229616750664e+00 1.228052028722e+00 1.226364714021e+00 1.224591213139e+00 1.222701774700e+00 1.220727836150e+00 1.218672072117e+00 1.216526395645e+00 1.214325944282e+00 1.212048188659e+00 1.209720164386e+00 1.207349024983e+00 1.204926297007e+00 1.202490038019e+00 1.200016098313e+00 1.197535840127e+00 1.195053746899e+00 1.192563246309e+00 1.190099229052e+00 1.187644343641e+00 1.185221586213e+00 1.182843509724e+00 1.180495453001e+00 1.178216486323e+00 1.175988888580e+00 1.173829069282e+00 1.171754335920e+00 1.169746637420e+00 1.167842110052e+00 1.166021916675e+00 1.164299402345e+00 1.162690768276e+00 1.161173448254e+00 1.159782339546e+00 1.158497816735e+00 1.157324494682e+00 1.156282358597e+00 1.155343375365e+00 1.154530876783e+00 1.153835061122e+00 1.153247790868e+00 1.152785845036e+00 1.152421436758e+00 1.152171775071e+00 1.152024368953e+00 1.151966017348e+00 1.152010066960e+00 1.152130069989e+00 1.152331178937e+00 1.152604905741e+00 1.152932514705e+00 1.153322023618e+00 1.153748498058e+00 1.154211809693e+00 1.154703146388e+00 1.155199549697e+00 1.155709928024e+00 1.156206219046e+00 1.156685374469e+00 1.157142127699e+00 1.157550399347e+00 1.157914377823e+00 1.158216165829e+00 1.158442956948e+00 1.158595404286e+00 1.158648548432e+00 1.158606073357e+00 1.158451760221e+00 1.158175254548e+00 1.157778228183e+00 1.157239865158e+00 1.156562346994e+00 1.155740155273e+00 1.154757245743e+00 1.153625027690e+00 1.152327643326e+00 1.150864572480e+00 1.149241168564e+00 1.147443891267e+00 1.145485750991e+00 1.143360813326e+00 1.141069416291e+00 1.138625676059e+00 1.136019567639e+00 1.133270321433e+00 1.130377160111e+00 1.127346943956e+00 1.124197384767e+00 1.120927740135e+00 1.117557568372e+00 1.114098645404e+00 1.110555858851e+00 1.106956130025e+00 1.103304171223e+00 1.099622488321e+00 1.095926652047e+00 1.092229200645e+00 1.088560712490e+00 1.084925250307e+00 1.081351104310e+00 1.077859393126e+00 1.074460017781e+00 1.071187324708e+00 1.068049040774e+00 1.065069960575e+00 1.062273976998e+00 1.059671797463e+00 1.057290933420e+00 1.055144512905e+00 1.053251263903e+00 1.051634020461e+00 1.050298666089e+00 1.049271003399e+00 1.048560869354e+00 1.048177529972e+00 1.048143380477e+00 1.048457779633e+00 1.049138068827e+00 1.050191946058e+00 1.051621163415e+00 1.053440814893e+00 1.055644947497e+00 1.058243923371e+00 1.061238729143e+00 1.064624332438e+00 1.068409311146e+00 1.072584165322e+00 1.077146404974e+00 1.082095275905e+00 1.087419327385e+00 1.093114076649e+00 1.099172126489e+00 1.105577587076e+00 1.112325848871e+00 1.119397156084e+00 1.126779242415e+00 1.134458637630e+00 1.142409766848e+00 1.150620228501e+00 1.159064979006e+00 1.167717963101e+00 1.176562298437e+00 1.185562883799e+00 1.194695438314e+00 1.203933907263e+00 1.213237031193e+00 1.222582284779e+00 1.231932344166e+00 1.241247010782e+00 1.250499669811e+00 1.259645830222e+00 1.268655703642e+00 1.277492216833e+00 1.286113002497e+00 1.294493446604e+00 1.302588473167e+00 1.310374250631e+00 1.317817490440e+00 1.324883946947e+00 1.331561945918e+00 1.337814966141e+00 1.343631476090e+00 1.349000851176e+00 1.353903764733e+00 1.358344378746e+00 1.362315634010e+00 1.365824574278e+00 1.368884973042e+00 1.371504929988e+00 1.373714927040e+00 1.375535289333e+00 1.377000265177e+00 1.378151884340e+00 1.379021612538e+00 1.379668780621e+00 1.380132730995e+00 1.380469718136e+00 1.380738618964e+00 1.380985128254e+00 1.381274725331e+00 1.381658702765e+00 1.382188395046e+00 1.382918468185e+00 1.383887221321e+00 1.385143146271e+00 1.386715144745e+00 1.388630190543e+00 1.390912962981e+00 1.393567105822e+00 1.396603129657e+00 1.400013824580e+00 1.403782659342e+00 1.407896420050e+00 1.412317883142e+00 1.417019605163e+00 1.421959048359e+00 1.427094909476e+00 1.432379938068e+00 1.437764067130e+00 1.443203716215e+00 1.448647216253e+00 1.454049837822e+00 1.459373502048e+00 1.464573235199e+00 1.469621839877e+00 1.474489036770e+00 1.479151629655e+00 1.483598027263e+00 1.487810861398e+00 1.491792501613e+00 1.495539497701e+00 1.499055937216e+00 1.502356022148e+00 1.505443944089e+00 1.508335871643e+00 1.511044141163e+00 1.513577228650e+00 1.515949456762e+00 1.518163332222e+00 1.520220651818e+00 1.522124704286e+00 1.523859713044e+00 1.525419811224e+00 1.526785100817e+00 1.527929905445e+00 1.528833853623e+00 1.529460736989e+00 1.529782942650e+00 1.529770734795e+00 1.529391930608e+00 1.528624632092e+00 1.527443092996e+00 1.525839950854e+00 1.523808823290e+00 1.521354483987e+00 1.518498490052e+00 1.515264748751e+00 1.511699353218e+00 1.507859134345e+00 1.503803606140e+00 1.499618538569e+00 1.495386604272e+00 1.491197353713e+00 1.487152192076e+00 1.483340561412e+00 1.479861163685e+00 1.476792835082e+00 1.474213515050e+00 1.472185715068e+00 1.470741883244e+00 1.469920700555e+00 1.469711003325e+00 1.470094580997e+00 1.471046531662e+00 1.472478807846e+00 1.474340944093e+00 1.476530137000e+00 1.478936440117e+00 1.481479553828e+00 1.484024370206e+00 1.486483582610e+00 1.488769155877e+00 1.490771711791e+00 1.492459475833e+00 1.493757413033e+00 1.494637455027e+00 1.495101619236e+00 1.495131671495e+00 1.494770889505e+00 1.494036492549e+00 1.492978849387e+00 1.491653506727e+00 1.490091898071e+00 1.488367931037e+00 1.486497586318e+00 1.484520479721e+00 1.482463070413e+00 1.480299930001e+00 1.478056595100e+00 1.475683311081e+00 1.473151361618e+00 1.470445844483e+00 1.467491487981e+00 1.464290301489e+00 1.460801266592e+00 1.457011141965e+00 1.452962501905e+00 1.448643223862e+00 1.444156173675e+00 1.439560651222e+00 1.434952761315e+00 1.430489246417e+00 1.426250529503e+00 1.422412139560e+00 1.419084254502e+00 1.416363986711e+00 1.414382600089e+00 1.413141719446e+00 1.412708834917e+00 1.413051605062e+00 1.414093369129e+00 1.415795602196e+00 1.417981332454e+00 1.420551423781e+00 1.423350458548e+00 1.426186783839e+00 1.428975422896e+00 1.431523422527e+00 1.433754052942e+00 1.435587706858e+00 1.436918636448e+00 1.437773431193e+00 1.438079540965e+00 1.437857372345e+00 1.437126505031e+00 1.435844639664e+00 1.434061895958e+00 1.431713302772e+00 1.428783138758e+00 1.425229254544e+00 1.420931875727e+00 1.415862836084e+00 1.409871858601e+00 1.402876187560e+00 1.394811711921e+00 1.385537643920e+00 1.375081956457e+00 1.363385169586e+00 1.350483168853e+00 1.336505840036e+00 1.321525960904e+00 1.305808571388e+00 1.289581019452e+00 1.273144344910e+00 1.256912510893e+00 1.241217411889e+00 1.226534764874e+00 1.213257289400e+00 1.201760328548e+00 1.192417326772e+00 1.185398470699e+00 1.180865765190e+00 1.178747377190e+00 1.178808482591e+00 1.180710525806e+00 1.183840471355e+00 1.187569603497e+00 1.191106230146e+00 1.193627153095e+00 1.194389635157e+00 1.192623512724e+00 1.187795875414e+00 1.179503159881e+00 1.167561742713e+00 1.152128310364e+00 1.133541538119e+00 1.112522719863e+00 1.090012876513e+00 1.067157349416e+00 1.045299422263e+00 1.025703599796e+00 1.009586593564e+00 9.978354439346e-01 9.909143905781e-01 9.888682421116e-01 9.911744720598e-01 9.970185032289e-01 1.005297658710e+00 1.014856433638e+00 1.024700400878e+00 1.033973221144e+00 1.042240494585e+00 1.049340094090e+00 1.055430564963e+00 1.060983167216e+00 1.066501074636e+00 1.072587408139e+00 1.079663912796e+00 1.087887459811e+00 1.097158574460e+00 1.106945311149e+00 1.116497978269e+00 1.124826992739e+00 1.130841610281e+00 1.133568423024e+00 1.132131088577e+00 1.123268152441e+00 1.106189277368e+00 1.089685788431e+00 1.079539967091e+00 1.073122862219e+00 1.062152695960e+00 1.040898186524e+00 1.011955274061e+00 9.846770184479e-01 9.673297319358e-01 9.596522764289e-01 9.536612294916e-01 9.420730811986e-01 9.256845148521e-01 9.128916355398e-01 9.117342402282e-01 9.216761261864e-01 9.338377796165e-01 9.394390338256e-01 9.375059458575e-01 9.350412220340e-01 9.397614178314e-01 9.520344279379e-01 9.641972389802e-01 9.678263505735e-01 9.614683539985e-01 9.520215116125e-01 9.485317044981e-01 9.536488195195e-01 9.612532122559e-01 9.628742786791e-01 9.560797385828e-01 9.471192953550e-01 9.454265283681e-01 9.544449277709e-01 9.679917431943e-01 9.762452299000e-01 9.748183424787e-01 9.685033733204e-01 9.667802943130e-01 9.745896921803e-01 9.872622826163e-01 9.952343992835e-01 9.933819569500e-01 9.861071380360e-01 9.839604478512e-01 9.941693127077e-01 1.013737965815e+00 1.032731166375e+00 1.043993847312e+00 1.049475986751e+00 1.057947355826e+00 1.076153296442e+00 1.101404878943e+00 1.123431051274e+00 1.133352734519e+00 1.130910162598e+00 1.124157758764e+00 1.122051860445e+00 1.126000665286e+00 1.128599482939e+00 1.121064788744e+00 1.101954878566e+00 1.079459487960e+00 1.065179656572e+00 1.064065948909e+00 1.070155357065e+00 1.073024672987e+00 1.068061001899e+00 1.060637980842e+00 1.060689613409e+00 1.072363240597e+00 1.088938449771e+00 1.098773799972e+00 1.096345647740e+00 1.088717074029e+00 1.092548738113e+00 1.076818754917e+00 1.042031906750e+00 1.006985868313e+00 1.048485326931e+00 1.114301020906e+00 1.101156586887e+00 9.794490127970e-01 8.408666817523e-01 8.441143228677e-01 9.804557914071e-01 1.087137406997e+00 1.079987726313e+00 1.002245798786e+00 9.711798629667e-01 1.026408000542e+00 1.063378682474e+00 9.814278713921e-01 7.953347767376e-01 6.756894528157e-01 7.900879287381e-01 9.819335803976e-01 1.064534920342e+00 9.997690640313e-01 8.721862714603e-01 8.199459422589e-01 8.618965895602e-01 8.807620361735e-01 8.241141440939e-01 7.856331275224e-01 8.868133240678e-01 1.051495137902e+00 1.117918771485e+00 1.015777596736e+00 8.193266140602e-01 7.644003422710e-01 9.518225115444e-01 1.144443163353e+00 1.167117250739e+00 1.008658724513e+00 8.214168406464e-01 8.504327116597e-01 1.047982609676e+00 1.166204875569e+00 1.094530826286e+00 8.825973554615e-01 7.413043506373e-01 8.566364547841e-01 1.047736957688e+00 1.106590263147e+00 9.849666178412e-01 7.718387075941e-01 6.819031146014e-01 8.160228594403e-01 9.768834343760e-01 1.017301059241e+00 9.221044616122e-01 7.716336538744e-01 7.029631808001e-01 7.712037226666e-01 8.753580319582e-01 9.213026317980e-01 8.881951878238e-01 8.082507740673e-01 7.407129825358e-01 7.325660045940e-01 7.764769285100e-01 8.268592578339e-01 8.475713560308e-01 8.315326464594e-01 7.987578628679e-01 7.817595169816e-01 7.989172184913e-01 8.376844843856e-01 8.703290705770e-01 8.794473891157e-01 8.682798153535e-01 8.558891923820e-01 8.604420657650e-01 8.808073917379e-01 8.965339744462e-01 8.879716781824e-01 8.567533392131e-01 8.296170821506e-01 8.349454215098e-01 8.668983793882e-01 8.882241225273e-01 8.712978657315e-01 8.268007633621e-01 7.974161009417e-01 8.121164718344e-01 8.481264296453e-01 8.644555442298e-01 8.520821306840e-01 8.377641853630e-01 8.434931291341e-01 8.519236493752e-01 8.341575753463e-01 8.015516985760e-01 8.083396673552e-01 8.750303839557e-01 9.395550174732e-01 9.291685689485e-01 8.384948520661e-01 7.612735255905e-01 8.169070629443e-01 9.586480601088e-01 1.042677994134e+00 9.969221024887e-01 8.622879165086e-01 7.856930424434e-01 8.693014179743e-01 9.998645481087e-01 1.038945003091e+00 9.619547461182e-01 8.572087189935e-01 8.508348662838e-01 9.366624357053e-01 9.966508235077e-01 9.741860562174e-01 9.199286030826e-01
 7.134570055272e-01 7.132700388362e-01 7.141359611855e-01 7.152095674866e-01 7.153776150868e-01 7.147927621453e-01 7.145775635917e-01 7.152694248072e-01 7.161654964255e-01 7.163101280821e-01 7.157701155929e-01 7.155454243218e-01 7.161831139816e-01 7.169894082282e-01 7.170335993494e-01 7.165516625261e-01 7.165925908582e-01 7.174385254752e-01 7.182014406018e-01 7.181607134398e-01 7.177821972909e-01 7.180277700743e-01 7.190139905505e-01 7.198508316540e-01 7.198461399441e-01 7.194749688090e-01 7.197844420516e-01 7.209337445541e-01 7.219077754904e-01 7.219222425844e-01 7.215399419353e-01 7.219054812655e-01 7.231495849329e-01 7.241986054293e-01 7.242386100539e-01 7.238202296627e-01 7.241554254283e-01 7.254627764000e-01 7.266125925817e-01 7.266485005521e-01 7.261594574343e-01 7.264981214429e-01 7.278686097889e-01 7.290169229985e-01 7.290036989168e-01 7.285125227679e-01 7.288678875057e-01 7.301872791065e-01 7.312414912059e-01 7.311875816455e-01 7.307384220851e-01 7.311493340334e-01 7.324286875676e-01 7.333501179996e-01 7.332417913474e-01 7.329254379307e-01 7.334738516104e-01 7.346835518249e-01 7.354407549004e-01 7.353300093332e-01 7.351760593305e-01 7.358429533618e-01 7.370186258609e-01 7.376841324596e-01 7.375921280988e-01 7.376026868251e-01 7.384159671681e-01 7.395701857270e-01 7.401669378244e-01 7.401417528840e-01 7.402976914942e-01 7.411656261865e-01 7.422959267920e-01 7.429022642155e-01 7.429577742160e-01 7.432165264622e-01 7.441334817779e-01 7.452405792870e-01 7.458527030296e-01 7.460124811526e-01 7.463631374911e-01 7.472608415280e-01 7.483315508699e-01 7.489977298653e-01 7.492580134472e-01 7.496706419652e-01 7.505662037287e-01 7.516131906744e-01 7.523203283979e-01 7.526928975738e-01 7.531630948318e-01 7.540073161864e-01 7.550173289540e-01 7.557944609119e-01 7.562680441915e-01 7.567774462385e-01 7.575901803356e-01 7.585628069286e-01 7.593823634840e-01 7.599651024207e-01 7.605226370876e-01 7.612780114701e-01 7.622069026112e-01 7.630761045855e-01 7.637486027134e-01 7.643589262773e-01 7.651024512289e-01 7.659933766733e-01 7.668777045984e-01 7.676368163425e-01 7.683104715736e-01 7.690452888860e-01 7.699122605476e-01 7.708108271258e-01 7.716236459964e-01 7.723695271766e-01 7.731458615956e-01 7.739960232579e-01 7.748824912373e-01 7.757399114431e-01 7.765521902644e-01 7.773738722909e-01 7.782400280799e-01 7.791235418256e-01 7.799953526769e-01 7.808703428021e-01 7.817556752882e-01 7.826467202709e-01 7.835402501026e-01 7.844300487750e-01 7.853193309209e-01 7.862328318106e-01 7.871639938752e-01 7.880852349978e-01 7.889934767553e-01 7.898945635035e-01 7.907963405142e-01 7.917245945711e-01 7.926809941316e-01 7.936272304093e-01 7.945349316452e-01 7.954278158678e-01 7.963461272301e-01 7.973113271120e-01 7.983043200780e-01 7.992599680398e-01 8.001633277259e-01 8.010767980655e-01 8.020432155135e-01 8.030538834962e-01 8.040690787763e-01 8.050439977274e-01 8.059859863367e-01 8.069458564464e-01 8.079569027144e-01 8.090006695558e-01 8.100433613387e-01 8.110530327399e-01 8.120321738882e-01 8.130297656343e-01 8.140787340945e-01 8.151533353354e-01 8.162136898317e-01 8.172394393858e-01 8.182444608917e-01 8.192770311797e-01 8.203507228293e-01 8.214320770790e-01 8.224933365756e-01 8.235371174714e-01 8.245756489394e-01 8.256313478995e-01 8.267090805578e-01 8.277873175128e-01 8.288583729010e-01 8.299278830676e-01 8.309972221601e-01 8.320716033560e-01 8.331534367377e-01 8.342355681535e-01 8.353188236823e-01 8.364115431835e-01 8.375071599661e-01 8.385978874053e-01 8.396852120004e-01 8.407750795995e-01 8.418741391758e-01 8.429870918023e-01 8.440970304301e-01 8.451970630087e-01 8.462956073386e-01 8.474022235024e-01 8.485177584079e-01 8.496420233240e-01 8.507623739896e-01 8.518783790164e-01 8.529946718524e-01 8.541173731391e-01 8.552453398542e-01 8.563800186481e-01 8.575137355917e-01 8.586405673617e-01 8.597704857404e-01 8.609079176615e-01 8.620492767838e-01 8.631915825424e-01 8.643269715006e-01 8.654612046904e-01 8.666059628718e-01 8.677593741224e-01 8.689058686146e-01 8.700473537838e-01 8.711871904773e-01 8.723372477726e-01 8.734956601918e-01 8.746487550380e-01 8.757904388322e-01 8.769367567769e-01 8.780920668478e-01 8.792495658573e-01 8.804023744820e-01 8.815471055269e-01 8.826950284878e-01 8.838539408056e-01 8.850112670741e-01 8.861592224030e-01 8.873053392914e-01 8.884548310339e-01 8.896116387497e-01 8.907703387231e-01 8.919163588630e-01 8.930605458791e-01 8.942118901842e-01 8.953664803419e-01 8.965196640088e-01 8.976684067309e-01 8.988126556674e-01 8.999590310801e-01 9.011122997043e-01 9.022599539301e-01 9.034060715650e-01 9.045514563517e-01 9.056926708802e-01 9.068379053611e-01 9.079823574755e-01 9.091195451913e-01 9.102611685771e-01 9.113992478169e-01 9.125334960223e-01 9.136683539968e-01 9.147996631502e-01 9.159309015243e-01 9.170614425014e-01 9.181849979507e-01 9.193063219564e-01 9.204299956781e-01 9.215503804294e-01 9.226673238588e-01 9.237824424768e-01 9.248895982125e-01 9.259997554521e-01 9.271095221767e-01 9.282111074923e-01 9.293104661302e-01 9.304083558122e-01 9.315025665872e-01 9.325959671862e-01 9.336817227405e-01 9.347631078977e-01 9.358473975591e-01 9.369239979703e-01 9.379941524349e-01 9.390629553756e-01 9.401265510027e-01 9.411898759999e-01 9.422501708783e-01 9.432992592154e-01 9.443468043409e-01 9.453922031447e-01 9.464293697629e-01 9.474649698013e-01 9.484972121812e-01 9.495223649671e-01 9.505428045543e-01 9.515561177557e-01 9.525637772520e-01 9.535710007801e-01 9.545725026699e-01 9.555662725906e-01 9.565556968914e-01 9.575378773753e-01 9.585136509661e-01 9.594864315552e-01 9.604535071968e-01 9.614179820506e-01 9.623738072031e-01 9.633193675978e-01 9.642627521119e-01 9.652009294956e-01 9.661336719517e-01 9.670605159530e-01 9.679782621150e-01 9.688886395098e-01 9.697952246148e-01 9.706926806571e-01 9.715855058229e-01 9.724732745257e-01 9.733504905056e-01 9.742200328614e-01 9.750826048371e-01 9.759359606038e-01 9.767881762381e-01 9.776279203229e-01 9.784603661101e-01 9.792837529448e-01 9.800973080446e-01 9.809059693788e-01 9.817099783207e-01 9.825016444581e-01 9.832858505756e-01 9.840590226172e-01 9.848217246015e-01 9.855851033237e-01 9.863361566603e-01 9.870780099730e-01 9.878104625131e-01 9.885319308419e-01 9.892488896834e-01 9.899579245827e-01 9.906564055759e-01 9.913466610886e-01 9.920228862941e-01 9.926918747972e-01 9.933568982321e-01 9.940094924957e-01 9.946527671203e-01 9.952848106001e-01 9.959046221612e-01 9.965197154717e-01 9.971249420288e-01 9.977155204080e-01 9.983004085960e-01 9.988697039276e-01 9.994326538391e-01 9.999863882436e-01 1.000526228466e+00 1.001056877080e+00 1.001576019737e+00 1.002081911428e+00 1.002581989981e+00 1.003068541848e+00 1.003543456353e+00 1.004009608690e+00 1.004458712669e+00 1.004902260246e+00 1.005333021434e+00 1.005750523790e+00 1.006161023086e+00 1.006552410070e+00 1.006936693058e+00 1.007311049729e+00 1.007669631380e+00 1.008019062438e+00 1.008353036577e+00 1.008676568284e+00 1.008991897737e+00 1.009289650700e+00 1.009577158746e+00 1.009852581747e+00 1.010111395070e+00 1.010365331743e+00 1.010602079815e+00 1.010824825312e+00 1.011038287773e+00 1.011235368577e+00 1.011423618638e+00 1.011597527377e+00 1.011755536127e+00 1.011904080360e+00 1.012035236485e+00 1.012158524426e+00 1.012266970407e+00 1.012358300789e+00 1.012440592141e+00 1.012504929140e+00 1.012559172351e+00 1.012601396758e+00 1.012625234590e+00 1.012639380424e+00 1.012637073269e+00 1.012619599833e+00 1.012592829353e+00 1.012547870945e+00 1.012491194876e+00 1.012419842853e+00 1.012332847433e+00 1.012234779387e+00 1.012122893788e+00 1.011993258277e+00 1.011852216554e+00 1.011693239469e+00 1.011523830326e+00 1.011340462145e+00 1.011141290759e+00 1.010927971329e+00 1.010698158395e+00 1.010456520778e+00 1.010200815202e+00 1.009930346652e+00 1.009645026060e+00 1.009343658551e+00 1.009029532623e+00 1.008701153569e+00 1.008357728674e+00 1.008001709371e+00 1.007628471188e+00 1.007239712764e+00 1.006838926116e+00 1.006421464025e+00 1.005991693670e+00 1.005544756710e+00 1.005083636146e+00 1.004608261066e+00 1.004117357780e+00 1.003613117451e+00 1.003093490381e+00 1.002556530326e+00 1.002009021357e+00 1.001442436040e+00 1.000863786127e+00 1.000270188927e+00 9.996597982195e-01 9.990374773907e-01 9.983976551275e-01 9.977438361048e-01 9.970763050138e-01 9.963908456103e-01 9.956951887737e-01 9.949815116489e-01 9.942530035599e-01 9.935120888138e-01 9.927522196071e-01 9.919832622363e-01 9.911965911437e-01 9.903941315582e-01 9.895792217757e-01 9.887470477655e-01 9.879032659499e-01 9.870434551481e-01 9.861686082665e-01 9.852814801326e-01 9.843763591662e-01 9.834606456881e-01 9.825281650286e-01 9.815810260465e-01 9.806226099803e-01 9.796445129151e-01 9.786572779872e-01 9.776534143800e-01 9.766342997758e-01 9.756057353695e-01 9.745575845769e-01 9.734999522272e-01 9.724250599589e-01 9.713373223938e-01 9.702373768824e-01 9.691202998088e-01 9.679923486419e-01 9.668501785073e-01 9.656921617387e-01 9.645249530432e-01 9.633396556525e-01 9.621439147429e-01 9.609344945471e-01 9.597084024969e-01 9.584738064192e-01 9.572225164552e-01 9.559602224927e-01 9.546857168714e-01 9.533936779014e-01 9.520944287516e-01 9.507792894798e-01 9.494515790679e-01 9.481137677720e-01 9.467587817660e-01 9.453948075833e-01 9.440188209914e-01 9.426266682083e-01 9.412301276210e-01 9.398125554537e-01 9.383889618095e-01 9.369527704452e-01 9.355014021425e-01 9.340441264549e-01 9.325685784962e-01 9.310864796765e-01 9.295925747204e-01 9.280831059220e-01 9.265705866557e-01 9.250388054952e-01 9.235010632871e-01 9.219532056899e-01 9.203881512463e-01 9.188230263401e-01 9.172377594183e-01 9.156486000871e-01 9.140481525996e-01 9.124320858290e-01 9.108169334346e-01 9.091794811492e-01 9.075430824794e-01 9.058939454626e-01 9.042295014311e-01 9.025676130186e-01 9.008836178080e-01 8.992011365533e-01 8.975055094903e-01 8.957968632174e-01 8.940925816950e-01 8.923643730400e-01 8.906400210843e-01 8.889032877054e-01 8.871550894202e-01 8.854089664859e-01 8.836406004339e-01 8.818796625713e-01 8.801034368129e-01 8.783186879821e-01 8.765373690154e-01 8.747344089790e-01 8.729397602951e-01 8.711293410386e-01 8.693122782071e-01 8.674980320394e-01 8.656639738958e-01 8.638379103815e-01 8.619996458473e-01 8.601552371655e-01 8.583134064028e-01 8.564542090968e-01 8.546021141974e-01 8.527386568829e-01 8.508709512260e-01 8.490070302596e-01 8.471257709743e-01 8.452529535763e-01 8.433700320344e-01 8.414825823940e-01 8.396021159098e-01 8.377046906105e-01 8.358155748014e-01 8.339201991427e-01 8.320187826865e-01 8.301249427687e-01 8.282160202321e-01 8.263175213830e-01 8.244139296427e-01 8.225040579930e-01 8.206049608899e-01 8.186911753949e-01 8.167882577549e-01 8.148804495384e-01 8.129687467625e-01 8.110695166014e-01 8.091543137605e-01 8.072550857859e-01 8.053511813667e-01 8.034430141857e-01 8.015502529126e-01 7.996430506349e-01 7.977506737118e-01 7.958551965098e-01 7.939579223724e-01 7.920769956563e-01 7.901842333209e-01 7.883075264877e-01 7.864271571275e-01 7.845482724703e-01 7.826862769936e-01 7.808137717640e-01 7.789571838113e-01 7.771021675436e-01 7.752474234826e-01 7.734124003925e-01 7.715671672355e-01 7.697397876661e-01 7.679149893658e-01 7.660923880404e-01 7.642900016071e-01 7.624792639795e-01 7.606894608599e-01 7.589036430673e-01 7.571194134107e-01 7.553588790200e-01 7.535892082784e-01 7.518440889650e-01 7.501037509621e-01 7.483667429748e-01 7.466555476292e-01 7.449369287257e-01 7.432415573260e-01 7.415563103914e-01 7.398723709421e-01 7.382170950737e-01 7.365571726937e-01 7.349220095746e-01 7.332970147294e-01 7.316760484676e-01 7.300852198992e-01 7.284902127271e-01 7.269230554923e-01 7.253651611506e-01 7.238163133780e-01 7.222963066499e-01 7.207747110995e-01 7.192815446457e-01 7.178012261986e-01 7.163275663648e-01 7.148877734772e-01 7.134469843191e-01 7.120346846661e-01 7.106367108806e-01 7.092480338199e-01 7.078925910920e-01 7.065379371984e-01 7.052136521891e-01 7.039071776016e-01 7.026068348339e-01 7.013455908934e-01 7.000824789765e-01 6.988521377563e-01 6.976406947675e-01 6.964377736201e-01 6.952715824594e-01 6.941069586844e-01 6.929755798088e-01 6.918630435482e-01 6.907599261274e-01 6.896957382420e-01 6.886328528686e-01 6.876036456182e-01 6.865937010653e-01 6.855943007296e-01 6.846352496604e-01 6.836775321847e-01 6.827522496088e-01 6.818499486222e-01 6.809544700381e-01 6.801016035294e-01 6.792487777194e-01 6.784305034614e-01 6.776349098359e-01 6.768460732101e-01 6.760984029938e-01 6.753548516120e-01 6.746407057313e-01 6.739519732716e-01 6.732684237111e-01 6.726260756312e-01 6.719869899814e-01 6.713773634999e-01 6.707930598006e-01 6.702143297523e-01 6.696748723629e-01 6.691373362210e-01 6.686295274411e-01 6.681464795559e-01 6.676667934261e-01 6.672274400542e-01 6.667898065185e-01 6.663782025662e-01 6.659919868946e-01 6.656074708156e-01 6.652626731292e-01 6.649183060547e-01 6.645983977579e-01 6.643042740112e-01 6.640085404415e-01 6.637529888371e-01 6.634946496109e-01 6.632610465869e-01 6.630512925774e-01 6.628389101553e-01 6.626648187113e-01 6.624890201299e-01 6.623325609262e-01 6.622018720281e-01 6.620645413410e-01 6.619657750250e-01 6.618633721845e-01 6.617787481439e-01 6.617191843813e-01 6.616507979986e-01 6.616192526529e-01 6.615851231462e-01 6.615653267378e-01 6.615700598647e-01 6.615648312757e-01 6.615940630872e-01 6.616185250095e-01 6.616585363579e-01 6.617213864679e-01 6.617733778030e-01 6.618594351852e-01 6.619406223679e-01 6.620343309931e-01 6.621492080274e-01 6.622546911178e-01 6.623925274229e-01 6.625251314510e-01 6.626698998196e-01 6.628372952469e-01 6.629925849186e-01 6.631809143701e-01 6.633658875490e-01 6.635586723085e-01 6.637770934939e-01 6.639835936110e-01 6.642208903602e-01 6.644584559329e-01 6.647046344776e-01 6.649779068457e-01 6.652381320484e-01 6.655313916036e-01 6.658248873733e-01 6.661286717612e-01 6.664601549867e-01 6.667809368107e-01 6.671360624674e-01 6.674973409380e-01 6.678664302794e-01 6.682675428986e-01 6.686612096245e-01 6.690892987190e-01 6.695265619286e-01 6.699740442076e-01 6.704576468745e-01 6.709375243690e-01 6.714537934194e-01 6.719843308988e-01 6.725282128466e-01 6.731117188250e-01 6.736946918019e-01 6.743171470867e-01 6.749590504822e-01 6.756178172312e-01 6.763215172502e-01 6.770293204035e-01 6.777814759040e-01 6.785573863476e-01 6.793547605628e-01 6.802011733522e-01 6.810576465447e-01 6.819632506642e-01 6.828975389485e-01 6.838585579278e-01 6.848727833913e-01 6.859058738181e-01 6.869897158027e-01 6.881119985838e-01 6.892639123743e-01 6.904746955159e-01 6.917096545745e-01 6.929998989494e-01 6.943359897376e-01 6.957056192650e-01 6.971416957581e-01 6.986069583873e-01 7.001324804609e-01 7.017106392529e-01 7.033271085230e-01 7.050142078332e-01 7.067372409976e-01 7.085243137136e-01 7.103709754576e-01 7.122596879929e-01 7.142238839121e-01 7.162313966277e-01 7.183042822339e-01 7.204419607543e-01 7.226278833771e-01 7.248912179128e-01 7.272047880523e-01 7.295845734620e-01 7.320348156380e-01 7.345360324004e-01 7.371161763068e-01 7.397536330268e-01 7.424567848010e-01 7.452354092694e-01 7.480671856707e-01 7.509795249607e-01 7.539505570506e-01 7.569904169625e-01 7.601048293995e-01 7.632762876197e-01 7.665271510356e-01 7.698415695537e-01 7.732226263394e-01 7.766798871855e-01 7.801945908932e-01 7.837868462879e-01 7.874437053471e-01 7.911642326501e-01 7.949637627534e-01 7.988185843622e-01 8.027489977523e-01 8.067445520546e-01 8.108013005184e-01 8.149335556969e-01 8.191229047903e-01 8.233819412563e-01 8.277063808471e-01 8.320873554388e-01 8.365398192062e-01 8.410490065573e-01 8.456215982705e-01 8.502596065758e-01 8.549500249557e-01 8.597062156360e-01 8.645177487970e-01 8.693842338537e-01 8.743140708848e-01 8.792907480119e-01 8.843272509297e-01 8.894158506662e-01 8.945533609546e-01 8.997478254243e-01 9.049844500789e-01 9.102751427698e-01 9.156124350929e-01 9.209895515556e-01 9.264190920830e-01 9.318848395289e-01 9.373923593688e-01 9.429430406863e-01 9.485239594956e-01 9.541509576349e-01 9.598054200772e-01 9.654948050762e-01 9.712193674552e-01 9.769640486318e-01 9.827447233909e-01 9.885446504233e-01 9.943669280480e-01 1.000216357677e+00 1.006075805654e+00 1.011960185242e+00 1.017854531998e+00 1.023760604473e+00 1.029680991618e+00 1.035597203826e+00 1.041528584957e+00 1.047456433731e+00 1.053379642320e+00 1.059309596637e+00 1.065219401899e+00 1.071130115998e+00 1.077023519269e+00 1.082898222809e+00 1.088762829472e+00 1.094591423565e+00 1.100405832076e+00 1.106186157853e+00 1.111930422659e+00 1.117649232869e+00 1.123315243473e+00 1.128948611699e+00 1.134530648177e+00 1.140056529134e+00 1.145540489247e+00 1.150951434880e+00 1.156309317931e+00 1.161600587150e+00 1.166812470752e+00 1.171965726416e+00 1.177024636127e+00 1.182009124643e+00 1.186909863794e+00 1.191709831475e+00 1.196430018322e+00 1.201037656623e+00 1.205548619242e+00 1.209957419222e+00 1.214243174420e+00 1.218430759519e+00 1.222484901004e+00 1.226423133877e+00 1.230242051438e+00 1.233915067907e+00 1.237473934087e+00 1.240881760218e+00 1.244152114051e+00 1.247287434624e+00 1.250259927055e+00 1.253100612134e+00 1.255777667163e+00 1.258298252425e+00 1.260673856964e+00 1.262869817617e+00 1.264922580210e+00 1.266799987002e+00 1.268508582831e+00 1.270064116207e+00 1.271430769192e+00 1.272645468682e+00 1.273682729398e+00 1.274542607847e+00 1.275249347448e+00 1.275763108483e+00 1.276123098293e+00 1.276307065721e+00 1.276316194270e+00 1.276175147220e+00 1.275848981255e+00 1.275372177372e+00 1.274734570621e+00 1.273926855126e+00 1.272984537329e+00 1.271871973696e+00 1.270622959754e+00 1.269230985297e+00 1.267690679450e+00 1.266032886483e+00 1.264230261669e+00 1.262315578869e+00 1.260287086969e+00 1.258135732000e+00 1.255898365202e+00 1.253549872645e+00 1.251120031425e+00 1.248611904175e+00 1.246016298992e+00 1.243373367382e+00 1.240660214889e+00 1.237902122286e+00 1.235112053093e+00 1.232275523796e+00 1.229434594070e+00 1.226570336852e+00 1.223703410605e+00 1.220850248360e+00 1.217997236162e+00 1.215183908367e+00 1.212392578069e+00 1.209645062292e+00 1.206957179308e+00 1.204312928916e+00 1.201750979474e+00 1.199255949843e+00 1.196842063914e+00 1.194528105029e+00 1.192297084649e+00 1.190179065791e+00 1.188165656113e+00 1.186259628561e+00 1.184484580802e+00 1.182815617441e+00 1.181283465918e+00 1.179875831304e+00 1.178587794161e+00 1.177442716686e+00 1.176415663830e+00 1.175522000712e+00 1.174758681068e+00 1.174112156412e+00 1.173598873550e+00 1.173195737497e+00 1.172910166483e+00 1.172736206277e+00 1.172655332917e+00 1.172682441877e+00 1.172790533243e+00 1.172979427383e+00 1.173247505920e+00 1.173569256728e+00 1.173952878512e+00 1.174380161057e+00 1.174835891524e+00 1.175322564456e+00 1.175814473553e+00 1.176314366557e+00 1.176801492016e+00 1.177266540292e+00 1.177706578470e+00 1.178095831640e+00 1.178437502585e+00 1.178714811959e+00 1.178912440483e+00 1.179033505052e+00 1.179054144266e+00 1.178971733828e+00 1.178781385790e+00 1.178463556293e+00 1.178026654136e+00 1.177450116779e+00 1.176732410865e+00 1.175876038637e+00 1.174861406037e+00 1.173700492052e+00 1.172383488240e+00 1.170905486812e+00 1.169277833641e+00 1.167486602845e+00 1.165546208306e+00 1.163454402601e+00 1.161212287367e+00 1.158834801831e+00 1.156316307756e+00 1.153672903731e+00 1.150910244663e+00 1.148033715366e+00 1.145064283912e+00 1.142003832152e+00 1.138870724834e+00 1.135679218304e+00 1.132438256222e+00 1.129170335359e+00 1.125885046846e+00 1.122601847163e+00 1.119341987907e+00 1.116114509702e+00 1.112948225774e+00 1.109852592599e+00 1.106851893707e+00 1.103966846066e+00 1.101207057132e+00 1.098604246616e+00 1.096167402726e+00 1.093916327237e+00 1.091875233764e+00 1.090052652180e+00 1.088473266288e+00 1.087149014975e+00 1.086093907031e+00 1.085330938800e+00 1.084860702419e+00 1.084708794065e+00 1.084880952341e+00 1.085383584945e+00 1.086237396003e+00 1.087439797733e+00 1.089005141699e+00 1.090938048750e+00 1.093242242239e+00 1.095924137647e+00 1.098984804377e+00 1.102427817415e+00 1.106253689541e+00 1.110458206926e+00 1.115044833435e+00 1.120007617466e+00 1.125341181532e+00 1.131040563252e+00 1.137098959054e+00 1.143507272534e+00 1.150256939506e+00 1.157331101788e+00 1.164721015449e+00 1.172408418729e+00 1.180374304209e+00 1.188603375538e+00 1.197072054242e+00 1.205753804219e+00 1.214631375241e+00 1.223666984142e+00 1.232842000915e+00 1.242118177852e+00 1.251463617368e+00 1.260850899371e+00 1.270234023298e+00 1.279584143036e+00 1.288862363848e+00 1.298024927986e+00 1.307043170505e+00 1.315871138294e+00 1.324471811501e+00 1.332815002283e+00 1.340854300579e+00 1.348568270650e+00 1.355915781819e+00 1.362869023493e+00 1.369410901038e+00 1.375505206898e+00 1.381145964131e+00 1.386314658980e+00 1.390997740793e+00 1.395201296144e+00 1.398914809345e+00 1.402155321319e+00 1.404929708869e+00 1.407255011643e+00 1.409161044858e+00 1.410670328279e+00 1.411822031204e+00 1.412654378886e+00 1.413209346129e+00 1.413540312520e+00 1.413691099099e+00 1.413722595074e+00 1.413687350816e+00 1.413635295940e+00 1.413632599818e+00 1.413722627161e+00 1.413962143623e+00 1.414399058371e+00 1.415070210913e+00 1.416019272973e+00 1.417270968059e+00 1.418849251183e+00 1.420773662827e+00 1.423043363548e+00 1.425666816429e+00 1.428627958884e+00 1.431916060887e+00 1.435505279256e+00 1.439364404254e+00 1.443465244283e+00 1.447759850802e+00 1.452214849315e+00 1.456783460875e+00 1.461420782230e+00 1.466089788448e+00 1.470741619791e+00 1.475343863340e+00 1.479861747442e+00 1.484263983401e+00 1.488530418464e+00 1.492636474634e+00 1.496573703077e+00 1.500336926208e+00 1.503915203835e+00 1.507321623498e+00 1.510554334820e+00 1.513626558098e+00 1.516552313241e+00 1.519334106057e+00 1.521993286472e+00 1.524532407286e+00 1.526958896216e+00 1.529281413613e+00 1.531489718071e+00 1.533580328947e+00 1.535543015226e+00 1.537351880359e+00 1.538987938011e+00 1.540420691457e+00 1.541615062788e+00 1.542537169227e+00 1.543146537592e+00 1.543410697866e+00 1.543291962432e+00 1.542759637574e+00 1.541791235374e+00 1.540366215680e+00 1.538483599939e+00 1.536142738142e+00 1.533361335041e+00 1.530170857689e+00 1.526605623805e+00 1.522732463184e+00 1.518609020602e+00 1.514312395868e+00 1.509939475314e+00 1.505569999189e+00 1.501308553301e+00 1.497246308948e+00 1.493468233721e+00 1.490068886448e+00 1.487105328509e+00 1.484649225858e+00 1.482728465116e+00 1.481363316137e+00 1.480563392303e+00 1.480285097606e+00 1.480504007747e+00 1.481154025021e+00 1.482140744221e+00 1.483406480275e+00 1.484820585664e+00 1.486295725841e+00 1.487747011558e+00 1.489046101193e+00 1.490142923852e+00 1.490948499621e+00 1.491405665051e+00 1.491496455750e+00 1.491176479410e+00 1.490469507307e+00 1.489381853122e+00 1.487940138766e+00 1.486207930272e+00 1.484207685098e+00 1.482018095635e+00 1.479671994598e+00 1.477215880337e+00 1.474701183725e+00 1.472115887973e+00 1.469504469485e+00 1.466831856588e+00 1.464074137827e+00 1.461227196254e+00 1.458199053668e+00 1.454988095956e+00 1.451529438578e+00 1.447774800429e+00 1.443739992133e+00 1.439372163045e+00 1.434729805445e+00 1.429842240471e+00 1.424760250234e+00 1.419624390589e+00 1.414492980583e+00 1.409533214217e+00 1.404877015120e+00 1.400626704654e+00 1.396962838246e+00 1.393934208724e+00 1.391652810347e+00 1.390161505493e+00 1.389429397618e+00 1.389481146300e+00 1.390187801227e+00 1.391476612577e+00 1.393226345825e+00 1.395248884128e+00 1.397451779611e+00 1.399636547164e+00 1.401687763686e+00 1.403506855459e+00 1.404949523494e+00 1.406014637967e+00 1.406606548865e+00 1.406720498227e+00 1.406377133079e+00 1.405524392906e+00 1.404228337503e+00 1.402444495934e+00 1.400164693226e+00 1.397384728127e+00 1.393994027910e+00 1.389982900454e+00 1.385212773648e+00 1.379581370666e+00 1.373016927496e+00 1.365342667817e+00 1.356529535451e+00 1.346470902666e+00 1.335111468063e+00 1.322508560817e+00 1.308642107533e+00 1.293674366360e+00 1.277751198873e+00 1.261075715153e+00 1.243989810050e+00 1.226775119294e+00 1.209870547593e+00 1.193693942080e+00 1.178664253829e+00 1.165267434655e+00 1.153843491024e+00 1.144749139925e+00 1.138171154558e+00 1.134139171276e+00 1.132578999040e+00 1.133125344049e+00 1.135331278508e+00 1.138542250087e+00 1.141979203306e+00 1.144867601506e+00 1.146330995610e+00 1.145651353140e+00 1.142182154551e+00 1.135447434919e+00 1.125272802550e+00 1.111656467154e+00 1.094979523521e+00 1.075883751183e+00 1.055273045763e+00 1.034357845853e+00 1.014394156852e+00 9.967522364427e-01 9.826288691595e-01 9.729162221735e-01 9.681509988369e-01 9.682752306082e-01 9.728312209144e-01 9.809169956878e-01 9.913821932612e-01 1.003090117945e+00 1.014911538672e+00 1.026060916314e+00 1.036018901707e+00 1.044609993536e+00 1.052060875734e+00 1.058753457922e+00 1.065297978025e+00 1.072294518525e+00 1.080180131285e+00 1.089223463767e+00 1.099278195918e+00 1.109916718883e+00 1.120379080786e+00 1.129658079610e+00 1.136715899022e+00 1.140476000034e+00 1.135971548760e+00 1.123493925288e+00 1.111648677119e+00 1.105848156974e+00 1.103116413023e+00 1.094989760969e+00 1.075656009533e+00 1.047545702632e+00 1.019757533414e+00 1.000424380871e+00 9.895084741839e-01 9.794282636774e-01 9.631683895896e-01 9.415682172014e-01 9.231626973223e-01 9.164784890749e-01 9.216811295734e-01 9.303865682766e-01 9.339148877339e-01 9.312199886895e-01 9.292402359728e-01 9.356303799294e-01 9.505942728383e-01 9.662483258524e-01 9.740006448889e-01 9.722600722917e-01 9.676610362790e-01 9.688265663223e-01 9.780063513885e-01 9.889757522856e-01 9.934031710055e-01 9.889738608786e-01 9.818606418545e-01 9.813338508140e-01 9.908649046555e-01 1.004599909447e+00 1.013084195416e+00 1.012018530257e+00 1.005974725444e+00 1.004091747779e+00 1.011183971536e+00 1.022753629450e+00 1.029389651919e+00 1.025804988100e+00 1.015909087562e+00 1.009817811943e+00 1.014856044144e+00 1.028698836787e+00 1.042092565651e+00 1.048186802714e+00 1.048942967936e+00 1.053221202927e+00 1.068082262268e+00 1.091257983524e+00 1.112722318640e+00 1.123618545556e+00 1.123567872392e+00 1.120383577004e+00 1.122641458691e+00 1.131342338850e+00 1.138828207547e+00 1.136204248295e+00 1.121848445444e+00 1.103458494937e+00 1.091886482064e+00 1.091502742572e+00 1.096277680555e+00 1.096020286940e+00 1.086255451129e+00 1.072437854688e+00 1.064998061296e+00 1.069258979129e+00 1.079936529985e+00 1.086367730875e+00 1.083190856089e+00 1.076706171584e+00 1.081017403996e+00 1.061977338963e+00 1.006771512663e+00 9.803117576388e-01 1.032329828431e+00 1.086529702064e+00 1.048940802487e+00 9.169145417314e-01 8.103189544141e-01 8.694600206068e-01 1.025022622239e+00 1.118580429868e+00 1.094409822064e+00 1.012980785572e+00 9.851467933339e-01 1.027297993898e+00 1.033918521629e+00 9.254730089177e-01 7.476433063686e-01 6.939300303213e-01 8.563823841808e-01 1.038018868784e+00 1.087797302300e+00 9.926073199995e-01 8.503992512895e-01 7.969521918369e-01 8.334477566457e-01 8.419179912394e-01 7.890261066745e-01 7.814216021301e-01 9.080304117417e-01 1.062112383427e+00 1.095400692627e+00 9.588338011080e-01 7.503874207601e-01 7.289505329846e-01 9.445611039331e-01 1.132154959254e+00 1.140795062052e+00 9.817232806247e-01 8.193707953584e-01 8.665612372783e-01 1.041716391907e+00 1.123857335958e+00 1.031016574001e+00 8.394838551618e-01 7.668169894641e-01 9.129374554427e-01 1.073365241810e+00 1.084393417620e+00 9.278107592751e-01 7.201140484827e-01 6.853932963808e-01 8.468930456812e-01 9.878397746254e-01 9.931859103506e-01 8.720933744431e-01 7.260058722958e-01 6.956086560073e-01 7.910388263316e-01 8.890125852472e-01 9.109442047828e-01 8.539737677355e-01 7.668518828850e-01 7.191567459563e-01 7.437573684359e-01 8.030069291376e-01 8.401186235649e-01 8.285104862865e-01 7.820663436088e-01 7.458842192012e-01 7.599466833702e-01 8.141549613393e-01 8.624885861588e-01 8.727002359934e-01 8.488960174218e-01 8.249485150617e-01 8.347674029067e-01 8.772286375716e-01 9.193694821719e-01 9.305163086645e-01 9.045296129158e-01 8.627795072272e-01 8.403836772175e-01 8.557682882898e-01 8.905065614845e-01 9.093238823332e-01 8.936941869799e-01 8.558603567766e-01 8.274325503479e-01 8.276028853674e-01 8.436267479621e-01 8.536512540429e-01 8.560239645122e-01 8.644187504685e-01 8.780398063345e-01 8.729591587784e-01 8.344544731975e-01 7.926106499009e-01 8.083993750981e-01 8.886690735033e-01 9.594691148067e-01 9.506075847449e-01 8.614877863020e-01 7.821158199107e-01 8.243118505958e-01 9.523825661547e-01 1.037064937226e+00 1.011797362187e+00 9.109939896507e-01 8.488392458357e-01 9.000153718500e-01 9.896246998734e-01 1.015959691676e+00 9.647063830936e-01 9.069714392068e-01 9.160971909409e-01 9.647775855180e-01 9.735426438866e-01 9.239027457584e-01 8.856822492853e-01
 6.935543223351e-01 6.933384463579e-01 6.941503877170e-01 6.951645679040e-01 6.952931082582e-01 6.946821543093e-01 6.944274482324e-01 6.950635076259e-01 6.959143214713e-01 6.960289630546e-01 6.954583028601e-01 6.951844205628e-01 6.957673098974e-01 6.965296959049e-01 6.965491186241e-01 6.960424576501e-01 6.960362904231e-01 6.968148751389e-01 6.975258667500e-01 6.974646144625e-01 6.970690303847e-01 6.972680491368e-01 6.981849353907e-01 6.989664592608e-01 6.989379017134e-01 6.985509422406e-01 6.988232727647e-01 6.999096692739e-01 7.008272780722e-01 7.008143444633e-01 7.004184166777e-01 7.007519081928e-01 7.019371947580e-01 7.029364195469e-01 7.029489300548e-01 7.025153617099e-01 7.028175228677e-01 7.040769993807e-01 7.051827844851e-01 7.051917807270e-01 7.046806411108e-01 7.049871673989e-01 7.063139235172e-01 7.074230102951e-01 7.073855819664e-01 7.068681316575e-01 7.071831553668e-01 7.084597201497e-01 7.094849702802e-01 7.094100952979e-01 7.089297120025e-01 7.092966629062e-01 7.105341287437e-01 7.114292655344e-01 7.113043918723e-01 7.109572879011e-01 7.114574752655e-01 7.126235815097e-01 7.133586377270e-01 7.132354523405e-01 7.130514293340e-01 7.136690209842e-01 7.148009433563e-01 7.154464989644e-01 7.153430571974e-01 7.153271060651e-01 7.160912196561e-01 7.172019613960e-01 7.177795834599e-01 7.177451859375e-01 7.178745885704e-01 7.186960473182e-01 7.197849046473e-01 7.203723936599e-01 7.204175497541e-01 7.206531885450e-01 7.215284808186e-01 7.225955308042e-01 7.231880616119e-01 7.233397176527e-01 7.236682743397e-01 7.245256913836e-01 7.255595285478e-01 7.262079740331e-01 7.264581678929e-01 7.268531841643e-01 7.277141661166e-01 7.287246891150e-01 7.294130087928e-01 7.297787468333e-01 7.302318829499e-01 7.310430496383e-01 7.320220565777e-01 7.327796791948e-01 7.332456216860e-01 7.337434606634e-01 7.345280479236e-01 7.354703062849e-01 7.362710172498e-01 7.368472373178e-01 7.373924207130e-01 7.381258778243e-01 7.390289966058e-01 7.398792217637e-01 7.405444676450e-01 7.411462983436e-01 7.418723973873e-01 7.427401576763e-01 7.436078851301e-01 7.443583354449e-01 7.450267256329e-01 7.457503936671e-01 7.465986966139e-01 7.474789873410e-01 7.482824439627e-01 7.490263104959e-01 7.497970624311e-01 7.506328547145e-01 7.515020467864e-01 7.523497215648e-01 7.531607234832e-01 7.539810297313e-01 7.548395829926e-01 7.557099307637e-01 7.565717111439e-01 7.574439920223e-01 7.583303793525e-01 7.592180598054e-01 7.601031892719e-01 7.609846154912e-01 7.618716715706e-01 7.627872771368e-01 7.637201186068e-01 7.646380686810e-01 7.655411171584e-01 7.664393068349e-01 7.673426398504e-01 7.682752452010e-01 7.692363920415e-01 7.701804370944e-01 7.710856036857e-01 7.719819185177e-01 7.729034334103e-01 7.738782352056e-01 7.748751991601e-01 7.758311785668e-01 7.767376725540e-01 7.776573507747e-01 7.786332332449e-01 7.796536037856e-01 7.806757313290e-01 7.816561202969e-01 7.826027659189e-01 7.835747973474e-01 7.845988424097e-01 7.856531878715e-01 7.867053933514e-01 7.877252596800e-01 7.887152746811e-01 7.897265921392e-01 7.907901589494e-01 7.918797897340e-01 7.929534151773e-01 7.939935438214e-01 7.950156956566e-01 7.960643883559e-01 7.971555355544e-01 7.982541869997e-01 7.993332183377e-01 8.003977295603e-01 8.014561294634e-01 8.025325892969e-01 8.036320933714e-01 8.047321833439e-01 8.058252694666e-01 8.069190305334e-01 8.080122292321e-01 8.091097518198e-01 8.102170076907e-01 8.113269764050e-01 8.124380163706e-01 8.135586767696e-01 8.146815621235e-01 8.157996610109e-01 8.169172237283e-01 8.180375045161e-01 8.191683781168e-01 8.203130709930e-01 8.214558236876e-01 8.225884958934e-01 8.237219095013e-01 8.248621738739e-01 8.260128824116e-01 8.271721575888e-01 8.283292704707e-01 8.294825868620e-01 8.306372981874e-01 8.317990660209e-01 8.329665223253e-01 8.341421697969e-01 8.353153501284e-01 8.364838887772e-01 8.376555876179e-01 8.388360381787e-01 8.400219450548e-01 8.412091947440e-01 8.423894634789e-01 8.435696903530e-01 8.447615419916e-01 8.459621437506e-01 8.471570735033e-01 8.483461003875e-01 8.495368701316e-01 8.507374955645e-01 8.519472137845e-01 8.531518625756e-01 8.543471326378e-01 8.555475308976e-01 8.567561933622e-01 8.579688366189e-01 8.591778893230e-01 8.603795299337e-01 8.615849025432e-01 8.628019821837e-01 8.640172728275e-01 8.652249760832e-01 8.664315118202e-01 8.676436736268e-01 8.688637824943e-01 8.700831062516e-01 8.712930310129e-01 8.725012973797e-01 8.737184412505e-01 8.749382901895e-01 8.761581745216e-01 8.773756740458e-01 8.785867737395e-01 8.798041569827e-01 8.810256781977e-01 8.822444802479e-01 8.834610531430e-01 8.846788792543e-01 8.858931585481e-01 8.871131248514e-01 8.883315852869e-01 8.895449736109e-01 8.907618495552e-01 8.919781896615e-01 8.931892738713e-01 8.944034982686e-01 8.956144598094e-01 8.968244584036e-01 8.980373329310e-01 8.992438501759e-01 9.004475822074e-01 9.016548338211e-01 9.028587891577e-01 9.040609059425e-01 9.052612699223e-01 9.064560515753e-01 9.076532784670e-01 9.088527511155e-01 9.100430731897e-01 9.112326081550e-01 9.124220994127e-01 9.136064635549e-01 9.147913499397e-01 9.159707180235e-01 9.171464016426e-01 9.183261852673e-01 9.194983436082e-01 9.206640320889e-01 9.218300799866e-01 9.229923143531e-01 9.241541257424e-01 9.253134744931e-01 9.264626097348e-01 9.276131825871e-01 9.287599886880e-01 9.298999110462e-01 9.310391688704e-01 9.321750467587e-01 9.333043236459e-01 9.344332242581e-01 9.355523492805e-01 9.366674226402e-01 9.377831774452e-01 9.388913741148e-01 9.399965944755e-01 9.410970284125e-01 9.421887884486e-01 9.432784477503e-01 9.443643680895e-01 9.454449419902e-01 9.465238371755e-01 9.475939332465e-01 9.486555215357e-01 9.497158709798e-01 9.507711422047e-01 9.518221390011e-01 9.528683822790e-01 9.539044354270e-01 9.549362915643e-01 9.559635083461e-01 9.569826599796e-01 9.579987423741e-01 9.590094525771e-01 9.600094858404e-01 9.610049121011e-01 9.619913659782e-01 9.629718803767e-01 9.639500373413e-01 9.649193729406e-01 9.658777647475e-01 9.668320580901e-01 9.677744332571e-01 9.687141395686e-01 9.696485690779e-01 9.705715533212e-01 9.714877460438e-01 9.723921434629e-01 9.732915334968e-01 9.741881513397e-01 9.750741899233e-01 9.759507933913e-01 9.768199524198e-01 9.776766096571e-01 9.785309397072e-01 9.793806520612e-01 9.802159421350e-01 9.810447131626e-01 9.818611547377e-01 9.826711726537e-01 9.834783633429e-01 9.842718675844e-01 9.850552107094e-01 9.858302651925e-01 9.865933370304e-01 9.873536789477e-01 9.881025272422e-01 9.888396053400e-01 9.895684006524e-01 9.902849091232e-01 9.909941351259e-01 9.916948349528e-01 9.923810753448e-01 9.930610749823e-01 9.937282572986e-01 9.943845332515e-01 9.950345232905e-01 9.956690337569e-01 9.962951725703e-01 9.969113835300e-01 9.975132338871e-01 9.981081608747e-01 9.986918522040e-01 9.992612893587e-01 9.998231892417e-01 1.000369943238e+00 1.000908172233e+00 1.001435471268e+00 1.001948754832e+00 1.002453068817e+00 1.002943894291e+00 1.003422011042e+00 1.003892458048e+00 1.004346638120e+00 1.004790870900e+00 1.005221423410e+00 1.005640379604e+00 1.006050475031e+00 1.006444785415e+00 1.006827295343e+00 1.007196288775e+00 1.007551691002e+00 1.007899521584e+00 1.008231226679e+00 1.008549323408e+00 1.008855719690e+00 1.009147663983e+00 1.009429892545e+00 1.009696469798e+00 1.009949215729e+00 1.010190124740e+00 1.010416859422e+00 1.010630342311e+00 1.010832523682e+00 1.011016988119e+00 1.011189687344e+00 1.011347217616e+00 1.011491833662e+00 1.011624674246e+00 1.011742864188e+00 1.011845299817e+00 1.011933940700e+00 1.012006773911e+00 1.012070394315e+00 1.012116520196e+00 1.012149789170e+00 1.012167251421e+00 1.012168485577e+00 1.012160536328e+00 1.012136206979e+00 1.012096202592e+00 1.012042353269e+00 1.011972441043e+00 1.011889065585e+00 1.011792747744e+00 1.011680825594e+00 1.011554787948e+00 1.011411617956e+00 1.011255717273e+00 1.011085082742e+00 1.010899270891e+00 1.010700394086e+00 1.010483085184e+00 1.010251402028e+00 1.010007356753e+00 1.009745458433e+00 1.009471859319e+00 1.009180195636e+00 1.008873010627e+00 1.008552915382e+00 1.008215126265e+00 1.007864487939e+00 1.007497751417e+00 1.007115262237e+00 1.006718858379e+00 1.006304511378e+00 1.005876459124e+00 1.005433584843e+00 1.004972412929e+00 1.004499667251e+00 1.004008767983e+00 1.003503217127e+00 1.002982960755e+00 1.002445942255e+00 1.001895534988e+00 1.001328267927e+00 1.000745049935e+00 1.000147740400e+00 9.995326894625e-01 9.989060175843e-01 9.982605033898e-01 9.975994608637e-01 9.969262418613e-01 9.962337372604e-01 9.955307269244e-01 9.948083949502e-01 9.940706639570e-01 9.933193133756e-01 9.925500330655e-01 9.917693586564e-01 9.909712551985e-01 9.901571340070e-01 9.893299077859e-01 9.884841404756e-01 9.876273625058e-01 9.867522729965e-01 9.858616921654e-01 9.849595123037e-01 9.840382521928e-01 9.831043155342e-01 9.821553538883e-01 9.811890352977e-01 9.802128754627e-01 9.792153955520e-01 9.782080465034e-01 9.771839257159e-01 9.761426691830e-01 9.750919420342e-01 9.740216382426e-01 9.729389685686e-01 9.718421208333e-01 9.707287505728e-01 9.696044737263e-01 9.684610583156e-01 9.673067119924e-01 9.661365860797e-01 9.649523549414e-01 9.637543077528e-01 9.625411258753e-01 9.613146205656e-01 9.600760654986e-01 9.588196821985e-01 9.575530321855e-01 9.562705622023e-01 9.549754128924e-01 9.536682631234e-01 9.523419393170e-01 9.510083553771e-01 9.496585235087e-01 9.482937132943e-01 9.469219918107e-01 9.455288109991e-01 9.441287500811e-01 9.427143459518e-01 9.412835634031e-01 9.398479433687e-01 9.383908170354e-01 9.369278148994e-01 9.354501989369e-01 9.339578659772e-01 9.324600198863e-01 9.309396012683e-01 9.294161546318e-01 9.278791172345e-01 9.263255518754e-01 9.247689954832e-01 9.231910464094e-01 9.216108378056e-01 9.200145243345e-01 9.184043437574e-01 9.167920878246e-01 9.151568018272e-01 9.135221384261e-01 9.118713802729e-01 9.102092627373e-01 9.085446978785e-01 9.068546953777e-01 9.051688131938e-01 9.034669138054e-01 9.017519617378e-01 9.000394732227e-01 8.983003048589e-01 8.965678635159e-01 8.948171089134e-01 8.930573935231e-01 8.912970724243e-01 8.895144952692e-01 8.877368101277e-01 8.859409355055e-01 8.841401342660e-01 8.823376118632e-01 8.805134092813e-01 8.786966291881e-01 8.768621243881e-01 8.750217701087e-01 8.731806842297e-01 8.713206756240e-01 8.694661424928e-01 8.675979924664e-01 8.657233085629e-01 8.638491171046e-01 8.619580371529e-01 8.600710620854e-01 8.581728050538e-01 8.562691896300e-01 8.543672301959e-01 8.524472377587e-01 8.505358583510e-01 8.486123419506e-01 8.466838608215e-01 8.447591564618e-01 8.428184157342e-01 8.408850071440e-01 8.389420793535e-01 8.369940374586e-01 8.350536802968e-01 8.330951249874e-01 8.311474205556e-01 8.291914379144e-01 8.272310538295e-01 8.252787121154e-01 8.233104341967e-01 8.213543214405e-01 8.193892685632e-01 8.174222483306e-01 8.154662285435e-01 8.134939516774e-01 8.115359094265e-01 8.095704721298e-01 8.076036398739e-01 8.056489932132e-01 8.036795130113e-01 8.017254981657e-01 7.997672555818e-01 7.978082263880e-01 7.958629752082e-01 7.939031688012e-01 7.919629576460e-01 7.900171251289e-01 7.880735988702e-01 7.861431119181e-01 7.842036335280e-01 7.822814450891e-01 7.803592636783e-01 7.784375605472e-01 7.765326020973e-01 7.746202676359e-01 7.727247330170e-01 7.708320566016e-01 7.689417565607e-01 7.670697686506e-01 7.651920303174e-01 7.633350339955e-01 7.614783407939e-01 7.596289622350e-01 7.577995980552e-01 7.559646036774e-01 7.541516521071e-01 7.523444983034e-01 7.505412931271e-01 7.487646899948e-01 7.469802407401e-01 7.452233474977e-01 7.434714515858e-01 7.417263374875e-01 7.400100396239e-01 7.382873316506e-01 7.365920141442e-01 7.349071456983e-01 7.332289675348e-01 7.315810369118e-01 7.299303565725e-01 7.283080016481e-01 7.266963687822e-01 7.250947025790e-01 7.235245845126e-01 7.219534542025e-01 7.204120577275e-01 7.188860493583e-01 7.173692612223e-01 7.158858986672e-01 7.144038055701e-01 7.129527484476e-01 7.115174822063e-01 7.100938951178e-01 7.087057918067e-01 7.073211317667e-01 7.059682782575e-01 7.046332206681e-01 7.033112283011e-01 7.020270447029e-01 7.007458162703e-01 6.994997662333e-01 6.982714286567e-01 6.970580094626e-01 6.958842793785e-01 6.947141705582e-01 6.935783614125e-01 6.924659560839e-01 6.913660414876e-01 6.903071766062e-01 6.892539701548e-01 6.882364353714e-01 6.872416791519e-01 6.862612978395e-01 6.853227344520e-01 6.843913742113e-01 6.834943542349e-01 6.826218194926e-01 6.817632066562e-01 6.809488037717e-01 6.801389334850e-01 6.793675539587e-01 6.786196058598e-01 6.778854491930e-01 6.771953727297e-01 6.765115331783e-01 6.758635650363e-01 6.752410116668e-01 6.746318023204e-01 6.740658091115e-01 6.735073788394e-01 6.729831387345e-01 6.724850188893e-01 6.719980094395e-01 6.715556240961e-01 6.711191750663e-01 6.707157020660e-01 6.703405888959e-01 6.699733567110e-01 6.696504459227e-01 6.693327501351e-01 6.690481753940e-01 6.687888066831e-01 6.685382350718e-01 6.683306632048e-01 6.681257781861e-01 6.679536568014e-01 6.678084440512e-01 6.676659698101e-01 6.675672872352e-01 6.674724117656e-01 6.674045956475e-01 6.673630083917e-01 6.673259609662e-01 6.673278785389e-01 6.673339318393e-01 6.673661123047e-01 6.674232488183e-01 6.674821714333e-01 6.675798150492e-01 6.676782997408e-01 6.678009542846e-01 6.679478302944e-01 6.680961497719e-01 6.682802202262e-01 6.684658595710e-01 6.686735280074e-01 6.689032070419e-01 6.691314732554e-01 6.693971742335e-01 6.696608501612e-01 6.699436782492e-01 6.702533098659e-01 6.705538908913e-01 6.708935357786e-01 6.712315807287e-01 6.715854631094e-01 6.719644139584e-01 6.723369472463e-01 6.727431790048e-01 6.731503258239e-01 6.735717018773e-01 6.740180375088e-01 6.744562434612e-01 6.749306826910e-01 6.754036223607e-01 6.758900940681e-01 6.764025594040e-01 6.769069191943e-01 6.774462094015e-01 6.779860736317e-01 6.785395293552e-01 6.791202448130e-01 6.796931094461e-01 6.803013193417e-01 6.809106999927e-01 6.815340142809e-01 6.821878111130e-01 6.828354886671e-01 6.835171413298e-01 6.842048621029e-01 6.849071318524e-01 6.856406301801e-01 6.863703440616e-01 6.871368071022e-01 6.879132870769e-01 6.887041176380e-01 6.895301301263e-01 6.903558840634e-01 6.912201744327e-01 6.920980825518e-01 6.929930769435e-01 6.939260777277e-01 6.948625166240e-01 6.958421193533e-01 6.968378740975e-01 6.978546095058e-01 6.989140832496e-01 6.999822332850e-01 7.010930660287e-01 7.022298110690e-01 7.033878136686e-01 7.045947687952e-01 7.058127806931e-01 7.070805217516e-01 7.083778716653e-01 7.096999762804e-01 7.110781702735e-01 7.124717920760e-01 7.139179641490e-01 7.154018786254e-01 7.169135005623e-01 7.184842004916e-01 7.200798368148e-01 7.217287557435e-01 7.234213021048e-01 7.251490800858e-01 7.269393262724e-01 7.287599584743e-01 7.306379091278e-01 7.325659525800e-01 7.345313677587e-01 7.365644555746e-01 7.386339692045e-01 7.407647501444e-01 7.429505357962e-01 7.451789830700e-01 7.474783768285e-01 7.498194647920e-01 7.522226399998e-01 7.546879070968e-01 7.571984377699e-01 7.597825376745e-01 7.624150974557e-01 7.651104865535e-01 7.678705616829e-01 7.706813301287e-01 7.735658437404e-01 7.765045371131e-01 7.795043803259e-01 7.825755367752e-01 7.856958301478e-01 7.888931000361e-01 7.921459880475e-01 7.954620221077e-01 7.988497782351e-01 8.022917315198e-01 8.058053098810e-01 8.093808270582e-01 8.130165091671e-01 8.167236058002e-01 8.204869507439e-01 8.243204483731e-01 8.282156101631e-01 8.321721984385e-01 8.362000064237e-01 8.402811140868e-01 8.444304294107e-01 8.486438667790e-01 8.529126203132e-01 8.572519478839e-01 8.616456232779e-01 8.661018490939e-01 8.706222761444e-01 8.751950865177e-01 8.798346691552e-01 8.845276037940e-01 8.892781996393e-01 8.940914613347e-01 8.989528377376e-01 9.038748325532e-01 9.088508826922e-01 9.138754636037e-01 9.189623287713e-01 9.240923822916e-01 9.292773527912e-01 9.345116085513e-01 9.397896324263e-01 9.451225206030e-01 9.504937093982e-01 9.559137552721e-01 9.613807866482e-01 9.668815767291e-01 9.724332139168e-01 9.780165969676e-01 9.836395632607e-01 9.893034025625e-01 9.949923042733e-01 1.000723969965e+00 1.006482172692e+00 1.012268209597e+00 1.018089672284e+00 1.023925343701e+00 1.029795712846e+00 1.035682489823e+00 1.041585896249e+00 1.047516169065e+00 1.053450113586e+00 1.059406580629e+00 1.065370073769e+00 1.071337466260e+00 1.077319133157e+00 1.083292942542e+00 1.089274104902e+00 1.095253036359e+00 1.101218532546e+00 1.107188654109e+00 1.113133208184e+00 1.119071306821e+00 1.124991536455e+00 1.130882310502e+00 1.136762504837e+00 1.142598287311e+00 1.148414623333e+00 1.154193722901e+00 1.159926353819e+00 1.165631541685e+00 1.171274270532e+00 1.176875047767e+00 1.182423281761e+00 1.187902467770e+00 1.193335687143e+00 1.198687362496e+00 1.203978394841e+00 1.209196091000e+00 1.214323141786e+00 1.219385167480e+00 1.224342759958e+00 1.229218063678e+00 1.234000769018e+00 1.238668346425e+00 1.243253236352e+00 1.247713199889e+00 1.252066150313e+00 1.256309898411e+00 1.260416436503e+00 1.264415855197e+00 1.268273719649e+00 1.272001084549e+00 1.275601436405e+00 1.279042805019e+00 1.282361380451e+00 1.285517101200e+00 1.288523341250e+00 1.291387306227e+00 1.294072867236e+00 1.296619485214e+00 1.298989831622e+00 1.301191487852e+00 1.303239523116e+00 1.305095878419e+00 1.306798062259e+00 1.308317656249e+00 1.309656401348e+00 1.310833504518e+00 1.311811262454e+00 1.312626620434e+00 1.313257079309e+00 1.313699803647e+00 1.313981966435e+00 1.314064010114e+00 1.313982637388e+00 1.313723210670e+00 1.313276748612e+00 1.312677654150e+00 1.311888422820e+00 1.310941231613e+00 1.309830798059e+00 1.308543273395e+00 1.307119347181e+00 1.305523736156e+00 1.303786680629e+00 1.301911943421e+00 1.299879765857e+00 1.297736817341e+00 1.295449969186e+00 1.293047574433e+00 1.290537451128e+00 1.287905353667e+00 1.285190999400e+00 1.282374622428e+00 1.279474554590e+00 1.276509730607e+00 1.273461048863e+00 1.270374130549e+00 1.267226012701e+00 1.264040093333e+00 1.260834063998e+00 1.257591574497e+00 1.254354615755e+00 1.251108852315e+00 1.247872279484e+00 1.244664784030e+00 1.241469971718e+00 1.238327811079e+00 1.235228508084e+00 1.232182186686e+00 1.229214549032e+00 1.226306943533e+00 1.223493841612e+00 1.220769677714e+00 1.218138797745e+00 1.215628528544e+00 1.213216804210e+00 1.210932679637e+00 1.208773037703e+00 1.206735447334e+00 1.204844136900e+00 1.203076641473e+00 1.201456012380e+00 1.199979279048e+00 1.198634894043e+00 1.197446713112e+00 1.196390557716e+00 1.195476405701e+00 1.194708136127e+00 1.194064475302e+00 1.193562019857e+00 1.193182025718e+00 1.192921777277e+00 1.192784611858e+00 1.192745733263e+00 1.192816892442e+00 1.192977674076e+00 1.193218177764e+00 1.193544282953e+00 1.193924470590e+00 1.194364898510e+00 1.194850669919e+00 1.195363858832e+00 1.195907122674e+00 1.196455584980e+00 1.197006240861e+00 1.197547877479e+00 1.198058889092e+00 1.198544097764e+00 1.198976699492e+00 1.199354718048e+00 1.199670137309e+00 1.199899523876e+00 1.200050912460e+00 1.200099951594e+00 1.200044500721e+00 1.199883080711e+00 1.199591445065e+00 1.199180927593e+00 1.198635492485e+00 1.197949322174e+00 1.197130061263e+00 1.196159512367e+00 1.195047673135e+00 1.193789606011e+00 1.192379213633e+00 1.190833542809e+00 1.189137087635e+00 1.187304760701e+00 1.185340769583e+00 1.183242405213e+00 1.181029466864e+00 1.178697244837e+00 1.176261686161e+00 1.173735274964e+00 1.171118465669e+00 1.168436729375e+00 1.165691460601e+00 1.162902490496e+00 1.160087493791e+00 1.157249487064e+00 1.154417941961e+00 1.151601441830e+00 1.148816479791e+00 1.146086679280e+00 1.143419366291e+00 1.140843843193e+00 1.138368624062e+00 1.136014856916e+00 1.133801989100e+00 1.131741246380e+00 1.129858889028e+00 1.128164531247e+00 1.126675857205e+00 1.125411826481e+00 1.124383096329e+00 1.123607596206e+00 1.123097271407e+00 1.122865549364e+00 1.122925075601e+00 1.123285698195e+00 1.123960697726e+00 1.124959262291e+00 1.126286534715e+00 1.127956431086e+00 1.129971498614e+00 1.132339109041e+00 1.135064583473e+00 1.138152045367e+00 1.141604968520e+00 1.145424835611e+00 1.149613499140e+00 1.154170462272e+00 1.159094747743e+00 1.164382553392e+00 1.170031615470e+00 1.176036337702e+00 1.182385838595e+00 1.189076482236e+00 1.196092211722e+00 1.203425518637e+00 1.211058907775e+00 1.218974282673e+00 1.227157691363e+00 1.235580838342e+00 1.244227040774e+00 1.253067055829e+00 1.262070264486e+00 1.271214170944e+00 1.280458369768e+00 1.289773406565e+00 1.299125255986e+00 1.308469527024e+00 1.317777659079e+00 1.327002015171e+00 1.336103705446e+00 1.345050624120e+00 1.353789851139e+00 1.362292624156e+00 1.370514784937e+00 1.378419943166e+00 1.385978350588e+00 1.393148801052e+00 1.399912489894e+00 1.406236798583e+00 1.412097075701e+00 1.417485404947e+00 1.422378275973e+00 1.426775767838e+00 1.430671666895e+00 1.434065690347e+00 1.436976604616e+00 1.439407863505e+00 1.441387025340e+00 1.442941625998e+00 1.444094751290e+00 1.444895232161e+00 1.445373931560e+00 1.445582588083e+00 1.445570775309e+00 1.445387547214e+00 1.445091187048e+00 1.444732381536e+00 1.444370175042e+00 1.444056282067e+00 1.443840068285e+00 1.443775983451e+00 1.443899809967e+00 1.444256576323e+00 1.444877433668e+00 1.445785081759e+00 1.447001984079e+00 1.448534440410e+00 1.450388258562e+00 1.452559963428e+00 1.455033314026e+00 1.457794377587e+00 1.460813474591e+00 1.464064324456e+00 1.467513492064e+00 1.471120597162e+00 1.474851821372e+00 1.478663627415e+00 1.482522727580e+00 1.486391176416e+00 1.490232346876e+00 1.494023948296e+00 1.497734940649e+00 1.501347179593e+00 1.504850928091e+00 1.508227787933e+00 1.511483952955e+00 1.514616483270e+00 1.517626281837e+00 1.520530199469e+00 1.523329490264e+00 1.526042571746e+00 1.528680777635e+00 1.531248116223e+00 1.533761155798e+00 1.536215759345e+00 1.538615692392e+00 1.540955913171e+00 1.543216740042e+00 1.545387471514e+00 1.547439494687e+00 1.549336616585e+00 1.551053080136e+00 1.552540314442e+00 1.553756090409e+00 1.554661983659e+00 1.555207714450e+00 1.555359830756e+00 1.555075266868e+00 1.554332223584e+00 1.553106624066e+00 1.551387212960e+00 1.549180805843e+00 1.546495445401e+00 1.543364525473e+00 1.539828197563e+00 1.535937740145e+00 1.531768714929e+00 1.527386378471e+00 1.522886546739e+00 1.518356191285e+00 1.513885230571e+00 1.509577454651e+00 1.505506428291e+00 1.501761636266e+00 1.498410041218e+00 1.495493051599e+00 1.493064216735e+00 1.491114872144e+00 1.489654140490e+00 1.488657695830e+00 1.488056866906e+00 1.487822746208e+00 1.487845973121e+00 1.488052248957e+00 1.488360718869e+00 1.488642521610e+00 1.488844281482e+00 1.488860234727e+00 1.488612962020e+00 1.488074738791e+00 1.487168649152e+00 1.485902711553e+00 1.484263745234e+00 1.482259738097e+00 1.479943577208e+00 1.477332555329e+00 1.474504129670e+00 1.471503212833e+00 1.468380433067e+00 1.465212436151e+00 1.462003245675e+00 1.458814883123e+00 1.455644074646e+00 1.452476205250e+00 1.449325075123e+00 1.446105740053e+00 1.442812879383e+00 1.439377270706e+00 1.435723598940e+00 1.431846536251e+00 1.427657087090e+00 1.423165456816e+00 1.418369567261e+00 1.413262533812e+00 1.407950086785e+00 1.402456476380e+00 1.396915020198e+00 1.391449729104e+00 1.386157266200e+00 1.381228113868e+00 1.376743684978e+00 1.372845520699e+00 1.369637654478e+00 1.367136174349e+00 1.365427310335e+00 1.364442590434e+00 1.364150731336e+00 1.364486634070e+00 1.365276469690e+00 1.366450519753e+00 1.367818214901e+00 1.369240713348e+00 1.370615191312e+00 1.371767726089e+00 1.372663319154e+00 1.373191561487e+00 1.373312923539e+00 1.373044233285e+00 1.372320936125e+00 1.371213501899e+00 1.369694225361e+00 1.367766522978e+00 1.365466811144e+00 1.362703927389e+00 1.359491511523e+00 1.355723481306e+00 1.351298829467e+00 1.346153839178e+00 1.340096036568e+00 1.333062741794e+00 1.324913536320e+00 1.315521911293e+00 1.304880253712e+00 1.292882650486e+00 1.279584573978e+00 1.265046355454e+00 1.249352892178e+00 1.232745224856e+00 1.215417449844e+00 1.197716082937e+00 1.180010570406e+00 1.162696125458e+00 1.146277581114e+00 1.131173901213e+00 1.117869335931e+00 1.106752617148e+00 1.098094488907e+00 1.092099832577e+00 1.088699429499e+00 1.087724304006e+00 1.088763400579e+00 1.091205175530e+00 1.094378680854e+00 1.097414591452e+00 1.099511896256e+00 1.099871972151e+00 1.097784554640e+00 1.092788557188e+00 1.084558713682e+00 1.073124791404e+00 1.058785320474e+00 1.042120842172e+00 1.024083444057e+00 1.005768149303e+00 9.885057952446e-01 9.736141178957e-01 9.622543972520e-01 9.553717001519e-01 9.533685191325e-01 9.562331276165e-01 9.634095479519e-01 9.739371956671e-01 9.866971493900e-01 1.000415334552e+00 1.014033005079e+00 1.026705048130e+00 1.037887198611e+00 1.047482159848e+00 1.055629378490e+00 1.062811774878e+00 1.069654303026e+00 1.076763817569e+00 1.084712376368e+00 1.093745170582e+00 1.103836078064e+00 1.114591358394e+00 1.125261812264e+00 1.134922595206e+00 1.142465450004e+00 1.141533610810e+00 1.133196135639e+00 1.125933538414e+00 1.124834906117e+00 1.126542125203e+00 1.122359161210e+00 1.106363053510e+00 1.080838643464e+00 1.054615801015e+00 1.035562030632e+00 1.023600360886e+00 1.011349227795e+00 9.919521929588e-01 9.662619229679e-01 9.428533288033e-01 9.306269115847e-01 9.304516135244e-01 9.345609557813e-01 9.345335273722e-01 9.293551377186e-01 9.260294072822e-01 9.323512675531e-01 9.485610269837e-01 9.666467546194e-01 9.778287987025e-01 9.803328100807e-01 9.805341474190e-01 9.866500448666e-01 1.000531013087e+00 1.015759941439e+00 1.024014698029e+00 1.022990017032e+00 1.018698976816e+00 1.020180393076e+00 1.030889016348e+00 1.045279328821e+00 1.054257682970e+00 1.053647303391e+00 1.047827631124e+00 1.045655690228e+00 1.051895592806e+00 1.062285039720e+00 1.067601051356e+00 1.062366819307e+00 1.049951108556e+00 1.039932643180e+00 1.039614610273e+00 1.047233393331e+00 1.054169889310e+00 1.053813988409e+00 1.048110666214e+00 1.046046377122e+00 1.055230272854e+00 1.074100202388e+00 1.093071991172e+00 1.103384069418e+00 1.104589127817e+00 1.104374012021e+00 1.111066663671e+00 1.125279042473e+00 1.138990281644e+00 1.143057957664e+00 1.135581264186e+00 1.123699517923e+00 1.117404014045e+00 1.120277532449e+00 1.126019018521e+00 1.124529248799e+00 1.111405674375e+00 1.092122259905e+00 1.077544727613e+00 1.074260621047e+00 1.078715908109e+00 1.081550845089e+00 1.077511151836e+00 1.070767208577e+00 1.068788134459e+00 1.041073790085e+00 9.622367800209e-01 9.377327300076e-01 9.949532541455e-01 1.038958735571e+00 9.875888949890e-01 8.652681025596e-01 8.091523194378e-01 9.128885653005e-01 1.063505766988e+00 1.125746870013e+00 1.073060911839e+00 9.833801340599e-01 9.621799247247e-01 1.001102057337e+00 9.911952636156e-01 8.756969735709e-01 7.331064453456e-01 7.500886681593e-01 9.299062014242e-01 1.077758637102e+00 1.081015005130e+00 9.523254935206e-01 8.086355792795e-01 7.806626950355e-01 8.316172743536e-01 8.361241885114e-01 7.804748610995e-01 7.819694028927e-01 9.106829841056e-01 1.047276985926e+00 1.054683887620e+00 9.007315849530e-01 7.027751985447e-01 7.181668172313e-01 9.384440731626e-01 1.104477600157e+00 1.095197638879e+00 9.431964223208e-01 8.176508350799e-01 8.824840832981e-01 1.028462321769e+00 1.071854660390e+00 9.649103150737e-01 8.111123317801e-01 8.078922434201e-01 9.628010977382e-01 1.079748526551e+00 1.041908313592e+00 8.643913000142e-01 6.927494328398e-01 7.223724774951e-01 8.848720207588e-01 9.842129363519e-01 9.462789380603e-01 8.089945550993e-01 6.946105007915e-01 7.178296942232e-01 8.254484622738e-01 8.977732109297e-01 8.852117707553e-01 8.073519091432e-01 7.286399745510e-01 7.162910963205e-01 7.724905874193e-01 8.366540213048e-01 8.546268461437e-01 8.122581007284e-01 7.414497826876e-01 7.085992071921e-01 7.536891695839e-01 8.352755155545e-01 8.851613457682e-01 8.728930410789e-01 8.210498461553e-01 7.899957445709e-01 8.231473339949e-01 8.955520843254e-01 9.501066315641e-01 9.549024953542e-01 9.179261358704e-01 8.752890565193e-01 8.627126264281e-01 8.845912647858e-01 9.151429136322e-01 9.280417579448e-01 9.164288592716e-01 8.918599945631e-01 8.703722606575e-01 8.580355989558e-01 8.509663690561e-01 8.490579665527e-01 8.610339079075e-01 8.884717358662e-01 9.106868616872e-01 8.984718395662e-01 8.468108732467e-01 7.970276660660e-01 8.116249554983e-01 8.909340331578e-01 9.611550348456e-01 9.587296113668e-01 8.848363637939e-01 8.146397021571e-01 8.373845509865e-01 9.336462027666e-01 1.006192325283e+00 1.001866810370e+00 9.468218603755e-01 9.149948156397e-01 9.425423762883e-01 9.832113555912e-01 9.840301044494e-01 9.539355750034e-01 9.478161460003e-01 9.846471647599e-01 1.010717974331e+00 9.719505432974e-01 8.873085143846e-01 8.535181568003e-01
 6.730093609735e-01 6.727583112895e-01 6.735133242969e-01 6.744621294934e-01 6.745470843759e-01 6.739073149302e-01 6.736095825780e-01 6.741869575958e-01 6.749852660475e-01 6.750669667839e-01 6.744612084029e-01 6.741363358782e-01 6.746599472928e-01 6.753742532423e-01 6.753647683552e-01 6.748305246755e-01 6.747724329477e-01 6.754810836391e-01 6.761376411788e-01 6.760511910975e-01 6.756331598198e-01 6.757816485436e-01 6.766250815788e-01 6.773495038285e-01 6.772927140424e-01 6.768866810940e-01 6.771168084276e-01 6.781355093328e-01 6.789922452255e-01 6.789475571362e-01 6.785369070377e-01 6.788326408619e-01 6.799571243196e-01 6.808993767965e-01 6.808822273948e-01 6.804280920692e-01 6.806951136769e-01 6.819011078671e-01 6.829568271934e-01 6.829351219798e-01 6.824012289471e-01 6.826701116944e-01 6.839467723253e-01 6.850118895519e-01 6.849472136660e-01 6.844012723117e-01 6.846720248861e-01 6.859016751407e-01 6.868919289197e-01 6.867903755491e-01 6.862766915425e-01 6.865958224795e-01 6.877871415039e-01 6.886516473369e-01 6.885047516222e-01 6.881233726885e-01 6.885721553890e-01 6.896904429225e-01 6.903995901963e-01 6.902583264803e-01 6.900394484155e-01 6.906043218295e-01 6.916894493742e-01 6.923106842433e-01 6.921910641740e-01 6.921435987363e-01 6.928551163437e-01 6.939185414326e-01 6.944719331744e-01 6.944240205073e-01 6.945235591038e-01 6.952947032095e-01 6.963385322815e-01 6.969025459073e-01 6.969347953293e-01 6.971415401756e-01 6.979701338828e-01 6.989916931787e-01 6.995608340442e-01 6.997007325913e-01 7.000030491304e-01 7.008166950853e-01 7.018091331295e-01 7.024336814299e-01 7.026730225867e-01 7.030433953000e-01 7.038637487267e-01 7.048347919143e-01 7.055001341800e-01 7.058544246472e-01 7.062861146488e-01 7.070610134550e-01 7.080031449311e-01 7.087387213604e-01 7.091929170148e-01 7.096719045974e-01 7.104239604358e-01 7.113312422132e-01 7.121101823390e-01 7.126759105207e-01 7.132055791897e-01 7.139108052218e-01 7.147835838928e-01 7.156100265447e-01 7.162628499804e-01 7.168529496268e-01 7.175596085890e-01 7.183990482163e-01 7.192429538633e-01 7.199809491117e-01 7.206387766837e-01 7.213471878571e-01 7.221726830548e-01 7.230300362729e-01 7.238195381564e-01 7.245569209326e-01 7.253170208129e-01 7.261333168250e-01 7.269822022239e-01 7.278158311011e-01 7.286201753229e-01 7.294330164759e-01 7.302798146171e-01 7.311309979533e-01 7.319784736032e-01 7.328458998235e-01 7.337291415616e-01 7.346077648815e-01 7.354797839776e-01 7.363468765881e-01 7.372275126457e-01 7.381408249527e-01 7.390698485913e-01 7.399807892831e-01 7.408727232414e-01 7.417649197807e-01 7.426643060346e-01 7.435957765560e-01 7.445553442048e-01 7.454949528401e-01 7.463924298857e-01 7.472851831196e-01 7.482097513782e-01 7.491858788897e-01 7.501841288247e-01 7.511357392458e-01 7.520391735468e-01 7.529605509435e-01 7.539423225737e-01 7.549668687309e-01 7.559891625199e-01 7.569703399874e-01 7.579206062722e-01 7.588973818660e-01 7.599284621114e-01 7.609897499959e-01 7.620473205002e-01 7.630711437398e-01 7.640678137320e-01 7.650896363657e-01 7.661634971614e-01 7.672606424956e-01 7.683437068351e-01 7.693927965268e-01 7.704261563966e-01 7.714870951697e-01 7.725914102721e-01 7.737029969156e-01 7.747963563697e-01 7.758726548322e-01 7.769479477931e-01 7.780392697177e-01 7.791542045228e-01 7.802720064525e-01 7.813843983680e-01 7.824967282523e-01 7.836082701917e-01 7.847254000937e-01 7.858541948942e-01 7.869848635047e-01 7.881183236792e-01 7.892623448295e-01 7.904081408839e-01 7.915497346762e-01 7.926923168132e-01 7.938379300228e-01 7.949956382454e-01 7.961675754515e-01 7.973369262741e-01 7.984966545838e-01 7.996595021694e-01 8.008290943224e-01 8.020113263692e-01 8.032013781593e-01 8.043913351348e-01 8.055753806799e-01 8.067651488344e-01 8.079586641973e-01 8.091613531749e-01 8.103721674372e-01 8.115814389985e-01 8.127857959311e-01 8.139960941950e-01 8.152147752789e-01 8.164398439103e-01 8.176666272473e-01 8.188868781159e-01 8.201071961539e-01 8.213429754089e-01 8.225842616298e-01 8.238229512829e-01 8.250574443443e-01 8.262933535746e-01 8.275382863703e-01 8.287958331910e-01 8.300466715531e-01 8.312895206795e-01 8.325382491924e-01 8.337970647889e-01 8.350606771660e-01 8.363206694298e-01 8.375736200967e-01 8.388316946338e-01 8.401021770646e-01 8.413720169317e-01 8.426344517919e-01 8.438981702659e-01 8.451667937686e-01 8.464430980477e-01 8.477192485879e-01 8.489894272932e-01 8.502575912328e-01 8.515343584530e-01 8.528172958885e-01 8.540992611280e-01 8.553787086844e-01 8.566538872824e-01 8.579338522300e-01 8.592217029230e-01 8.605070134310e-01 8.617912986539e-01 8.630755304429e-01 8.643593595524e-01 8.656485463415e-01 8.669357422075e-01 8.682211960780e-01 8.695097328367e-01 8.707989110833e-01 8.720839273196e-01 8.733715031484e-01 8.746585405470e-01 8.759441957276e-01 8.772348265778e-01 8.785185666945e-01 8.797991484091e-01 8.810855002180e-01 8.823701433409e-01 8.836544817460e-01 8.849368691611e-01 8.862139191653e-01 8.874954757427e-01 8.887779175072e-01 8.900524915453e-01 8.913284386218e-01 8.926040303906e-01 8.938764845221e-01 8.951501890459e-01 8.964185439490e-01 8.976850872241e-01 8.989550317351e-01 9.002185951157e-01 9.014773780416e-01 9.027363745772e-01 9.039924785932e-01 9.052500862898e-01 9.065041994475e-01 9.077518208234e-01 9.089978690646e-01 9.102429451379e-01 9.114816099369e-01 9.127219912864e-01 9.139583410557e-01 9.151899131024e-01 9.164198998851e-01 9.176416989246e-01 9.188611967643e-01 9.200826130191e-01 9.212969661116e-01 9.225072736127e-01 9.237163523954e-01 9.249160522136e-01 9.261142304640e-01 9.273092335977e-01 9.285010218346e-01 9.296914024334e-01 9.308730635757e-01 9.320478552803e-01 9.332211694330e-01 9.343915828522e-01 9.355583583903e-01 9.367189958910e-01 9.378726148965e-01 9.390219054132e-01 9.401670244592e-01 9.413054599728e-01 9.424416932059e-01 9.435722256235e-01 9.446951320688e-01 9.458120392501e-01 9.469207157678e-01 9.480265484132e-01 9.491291184661e-01 9.502226564176e-01 9.513086248718e-01 9.523873198915e-01 9.534563522666e-01 9.545256174169e-01 9.555889432699e-01 9.566413490685e-01 9.576876147234e-01 9.587242576613e-01 9.597541015506e-01 9.607827170900e-01 9.618021089680e-01 9.628125477130e-01 9.638154371698e-01 9.648080339848e-01 9.657992379567e-01 9.667833706738e-01 9.677570518433e-01 9.687226827870e-01 9.696782269134e-01 9.706273935751e-01 9.715734647527e-01 9.725072432747e-01 9.734332894014e-01 9.743496282837e-01 9.752554703990e-01 9.761588456471e-01 9.770498685347e-01 9.779309579333e-01 9.788058886218e-01 9.796680189660e-01 9.805224353256e-01 9.813701021412e-01 9.822037990460e-01 9.830318747168e-01 9.838467210967e-01 9.846512564122e-01 9.854503847463e-01 9.862348151788e-01 9.870127746902e-01 9.877796166622e-01 9.885325569067e-01 9.892808224554e-01 9.900138137829e-01 9.907384638863e-01 9.914544300144e-01 9.921546630666e-01 9.928470657035e-01 9.935296619851e-01 9.941975557197e-01 9.948583611032e-01 9.955043508537e-01 9.961398934538e-01 9.967673470496e-01 9.973784825050e-01 9.979817906624e-01 9.985708031650e-01 9.991467648087e-01 9.997156564564e-01 1.000268111792e+00 1.000811044027e+00 1.001340784069e+00 1.001856347978e+00 1.002364240979e+00 1.002857014004e+00 1.003336475388e+00 1.003804505317e+00 1.004257140021e+00 1.004701352481e+00 1.005131320793e+00 1.005545160165e+00 1.005949090091e+00 1.006337068246e+00 1.006714292501e+00 1.007078667260e+00 1.007426568259e+00 1.007763794567e+00 1.008085209025e+00 1.008394142133e+00 1.008690986516e+00 1.008969670749e+00 1.009238267134e+00 1.009490958221e+00 1.009728329795e+00 1.009956082287e+00 1.010166491517e+00 1.010364083668e+00 1.010546281745e+00 1.010712207608e+00 1.010866230910e+00 1.011007054198e+00 1.011132002777e+00 1.011243893961e+00 1.011336952684e+00 1.011418845219e+00 1.011485845481e+00 1.011536819408e+00 1.011576319463e+00 1.011595829549e+00 1.011603020548e+00 1.011596860610e+00 1.011572960242e+00 1.011537564046e+00 1.011483567019e+00 1.011415352946e+00 1.011332713712e+00 1.011233579489e+00 1.011120368152e+00 1.010991995885e+00 1.010846425595e+00 1.010687114698e+00 1.010509121712e+00 1.010321240773e+00 1.010112818427e+00 1.009889869445e+00 1.009653092763e+00 1.009397211258e+00 1.009129086895e+00 1.008843601426e+00 1.008540803614e+00 1.008225752859e+00 1.007891323108e+00 1.007542540534e+00 1.007178045439e+00 1.006796190986e+00 1.006401715127e+00 1.005986473714e+00 1.005558084033e+00 1.005114025021e+00 1.004651947005e+00 1.004177421109e+00 1.003683076821e+00 1.003173526649e+00 1.002650468164e+00 1.002107662134e+00 1.001551565868e+00 1.000977840225e+00 1.000387947509e+00 9.997841927404e-01 9.991607381234e-01 9.985258084403e-01 9.978711515460e-01 9.972001466741e-01 9.965157908872e-01 9.958127866260e-01 9.950962189250e-01 9.943617568459e-01 9.936115555176e-01 9.928474174149e-01 9.920638796406e-01 9.912668000569e-01 9.904535744527e-01 9.896221119804e-01 9.887787516984e-01 9.879155687488e-01 9.870384881716e-01 9.861446608396e-01 9.852364892077e-01 9.843124129634e-01 9.833694763718e-01 9.824150621825e-01 9.814428374393e-01 9.804533501770e-01 9.794513076097e-01 9.784305302149e-01 9.773971939266e-01 9.763481145339e-01 9.752808296558e-01 9.742014200433e-01 9.731033016537e-01 9.719934408599e-01 9.708673226022e-01 9.697223077625e-01 9.685677565643e-01 9.673927754660e-01 9.662075175722e-01 9.650058396019e-01 9.637873821058e-01 9.625562073164e-01 9.613100138733e-01 9.600479406989e-01 9.587732879829e-01 9.574803515966e-01 9.561773387750e-01 9.548581727225e-01 9.535230219403e-01 9.521783967414e-01 9.508114149642e-01 9.494384761809e-01 9.480497235825e-01 9.466431468620e-01 9.452284112138e-01 9.437935762213e-01 9.423525690794e-01 9.408939625253e-01 9.394202509077e-01 9.379391895680e-01 9.364349206791e-01 9.349284727595e-01 9.334033256561e-01 9.318641509977e-01 9.303209260627e-01 9.287501085319e-01 9.271813101469e-01 9.255919190883e-01 9.239897357451e-01 9.223836984539e-01 9.207524596159e-01 9.191243225220e-01 9.174745988094e-01 9.158135245478e-01 9.141471309306e-01 9.124576929937e-01 9.107703412947e-01 9.090629931834e-01 9.073474335183e-01 9.056253311310e-01 9.038817855087e-01 9.021415246259e-01 9.003800312719e-01 8.986113949012e-01 8.968375522056e-01 8.950424933820e-01 8.932513111845e-01 8.914397876792e-01 8.896231205366e-01 8.878022799822e-01 8.859594911843e-01 8.841229449558e-01 8.822662613799e-01 8.804040213003e-01 8.785388862867e-01 8.766541649887e-01 8.747745770035e-01 8.728773460397e-01 8.709763219230e-01 8.690708046906e-01 8.671501806638e-01 8.652321720776e-01 8.632992442848e-01 8.613626305858e-01 8.594242614100e-01 8.574693906535e-01 8.555197951084e-01 8.535568805392e-01 8.515890300961e-01 8.496243451817e-01 8.476417454460e-01 8.456658973591e-01 8.436780730619e-01 8.416862328841e-01 8.396978753954e-01 8.376947754347e-01 8.356991640944e-01 8.336932037778e-01 8.316830052917e-01 8.296799155153e-01 8.276598266106e-01 8.256510048494e-01 8.236337244369e-01 8.216132626753e-01 8.195992348508e-01 8.175731480183e-01 8.155586175169e-01 8.135350026974e-01 8.115110680467e-01 8.094958635114e-01 8.074680399683e-01 8.054553388116e-01 8.034345579895e-01 8.014148319558e-01 7.994066830366e-01 7.973864388696e-01 7.953830402860e-01 7.933733047895e-01 7.913662482478e-01 7.893727005749e-01 7.873681670558e-01 7.853829808392e-01 7.833934920261e-01 7.814076862846e-01 7.794379468499e-01 7.774597383944e-01 7.754992109265e-01 7.735402428427e-01 7.715854051647e-01 7.696493672209e-01 7.677042738551e-01 7.657833886962e-01 7.638617264720e-01 7.619481224313e-01 7.600542704927e-01 7.581552363753e-01 7.562793261040e-01 7.544079537965e-01 7.525454729822e-01 7.507039601992e-01 7.488609697462e-01 7.470428881879e-01 7.452312554629e-01 7.434297226543e-01 7.416533282168e-01 7.398740198902e-01 7.381249899250e-01 7.363837322790e-01 7.346538872959e-01 7.329519166074e-01 7.312503152693e-01 7.295800416137e-01 7.279198988563e-01 7.262725424240e-01 7.246564099194e-01 7.230421802572e-01 7.214611939283e-01 7.198915322036e-01 7.183400234891e-01 7.168204816067e-01 7.153019538056e-01 7.138207007361e-01 7.123560249914e-01 7.109050335212e-01 7.094925572349e-01 7.080844914210e-01 7.067118845706e-01 7.053578538291e-01 7.040219803940e-01 7.027241873919e-01 7.014329931076e-01 7.001801492913e-01 6.989481484410e-01 6.977334891841e-01 6.965592944008e-01 6.953937237758e-01 6.942681411531e-01 6.931636368576e-01 6.920800564705e-01 6.910372411413e-01 6.900046798623e-01 6.890115430805e-01 6.880446997934e-01 6.870952303900e-01 6.861917093196e-01 6.852974224218e-01 6.844435895470e-01 6.836175850141e-01 6.828090483022e-01 6.820465886108e-01 6.812950655092e-01 6.805838010754e-01 6.799013175298e-01 6.792367922445e-01 6.786198934983e-01 6.780122164729e-01 6.774463530781e-01 6.769091246978e-01 6.763902926996e-01 6.759179585824e-01 6.754566410032e-01 6.750366146425e-01 6.746435788342e-01 6.742681241580e-01 6.739415428216e-01 6.736234826221e-01 6.733451639284e-01 6.730971079716e-01 6.728636669507e-01 6.726765082388e-01 6.725009592877e-01 6.723618762061e-01 6.722510840341e-01 6.721548322890e-01 6.721064668549e-01 6.720645818093e-01 6.720605379268e-01 6.720841260549e-01 6.721192238317e-01 6.722015403241e-01 6.722892227329e-01 6.724120560431e-01 6.725625940377e-01 6.727219048139e-01 6.729275057847e-01 6.731380495290e-01 6.733791082973e-01 6.736497069387e-01 6.739256527899e-01 6.742462842575e-01 6.745699824823e-01 6.749225789985e-01 6.753022098159e-01 6.756872002381e-01 6.761137503422e-01 6.765447307156e-01 6.770009989223e-01 6.774821829855e-01 6.779677930172e-01 6.784923013184e-01 6.790191005154e-01 6.795708192807e-01 6.801471052178e-01 6.807245953303e-01 6.813412920352e-01 6.819579679595e-01 6.825976708209e-01 6.832628383619e-01 6.839249856157e-01 6.846261655229e-01 6.853279215067e-01 6.860500556137e-01 6.867986585269e-01 6.875444440250e-01 6.883252090999e-01 6.891088396255e-01 6.899102049874e-01 6.907387189048e-01 6.915639531293e-01 6.924246826280e-01 6.932883172001e-01 6.941703218208e-01 6.950794319220e-01 6.959838997922e-01 6.969265576000e-01 6.978728776233e-01 6.988348873264e-01 6.998281200835e-01 7.008180336503e-01 7.018454108570e-01 7.028787640390e-01 7.039304366881e-01 7.050141813284e-01 7.060959146858e-01 7.072151946070e-01 7.083454593026e-01 7.094933459911e-01 7.106764693292e-01 7.118622307062e-01 7.130864582046e-01 7.143240648621e-01 7.155817033300e-01 7.168781630616e-01 7.181793508867e-01 7.195219316728e-01 7.208832392150e-01 7.222652839707e-01 7.236894476520e-01 7.251237941946e-01 7.266020493500e-01 7.281033006322e-01 7.296303703875e-01 7.312021944323e-01 7.327872392434e-01 7.344196734405e-01 7.360803183550e-01 7.377696940923e-01 7.395093902863e-01 7.412669676619e-01 7.430745654371e-01 7.449182750689e-01 7.467917106884e-01 7.487196911368e-01 7.506728672600e-01 7.526767975661e-01 7.547225481050e-01 7.568022651097e-01 7.589421770595e-01 7.611109557500e-01 7.633339277607e-01 7.656055381948e-01 7.679131225278e-01 7.702844368566e-01 7.726910282277e-01 7.751534901184e-01 7.776695488489e-01 7.802252233327e-01 7.828489594750e-01 7.855103108551e-01 7.882311734098e-01 7.910105187484e-01 7.938332975559e-01 7.967223352715e-01 7.996588187757e-01 8.026531297343e-01 8.057072546988e-01 8.088103043603e-01 8.119799829067e-01 8.152016389370e-01 8.184815677027e-01 8.218263254648e-01 8.252181645372e-01 8.286797986937e-01 8.321940522753e-01 8.357660696920e-01 8.394054951141e-01 8.430947703593e-01 8.468505263217e-01 8.506658842000e-01 8.545341793934e-01 8.584699991246e-01 8.624586687216e-01 8.665104518909e-01 8.706228930841e-01 8.747886988593e-01 8.790202058990e-01 8.833033921560e-01 8.876492660216e-01 8.920554945555e-01 8.965123143232e-01 9.010344831363e-01 9.056085509634e-01 9.102387063587e-01 9.149296380004e-01 9.196689369114e-01 9.244690150081e-01 9.293212568803e-01 9.342235875573e-01 9.391856942615e-01 9.441933682858e-01 9.492572949200e-01 9.543726517097e-01 9.595307763607e-01 9.647472487063e-01 9.700036925981e-01 9.753094998214e-01 9.806642751716e-01 9.860566958683e-01 9.915021864104e-01 9.969838823132e-01 1.002508357328e+00 1.008078837662e+00 1.013676446339e+00 1.019322559289e+00 1.024998738440e+00 1.030707629017e+00 1.036458368382e+00 1.042229029190e+00 1.048038786018e+00 1.053874107572e+00 1.059732065628e+00 1.065621874089e+00 1.071522974218e+00 1.077456009116e+00 1.083400380834e+00 1.089358952273e+00 1.095340898011e+00 1.101321926657e+00 1.107322651092e+00 1.113326691479e+00 1.119329953283e+00 1.125345634799e+00 1.131345661432e+00 1.137351396541e+00 1.143348021277e+00 1.149327723652e+00 1.155306985541e+00 1.161256193140e+00 1.167192926602e+00 1.173108521429e+00 1.178987621352e+00 1.184849692016e+00 1.190663681212e+00 1.196448479435e+00 1.202193244874e+00 1.207882330886e+00 1.213537266920e+00 1.219123873589e+00 1.224661502625e+00 1.230141090611e+00 1.235539811908e+00 1.240889001342e+00 1.246147192860e+00 1.251332343644e+00 1.256440414469e+00 1.261446823671e+00 1.266379602049e+00 1.271201315805e+00 1.275927709507e+00 1.280555854831e+00 1.285057296863e+00 1.289465197302e+00 1.293739739381e+00 1.297894287261e+00 1.301933656260e+00 1.305820702831e+00 1.309593056205e+00 1.313213301781e+00 1.316690032711e+00 1.320031480962e+00 1.323202030976e+00 1.326235675403e+00 1.329099724537e+00 1.331800080045e+00 1.334349618589e+00 1.336707705076e+00 1.338915721691e+00 1.340938714752e+00 1.342780888126e+00 1.344461040247e+00 1.345938737243e+00 1.347248666958e+00 1.348370863686e+00 1.349297116921e+00 1.350055646230e+00 1.350605749654e+00 1.350983526782e+00 1.351169396451e+00 1.351158224176e+00 1.350981090098e+00 1.350595858072e+00 1.350039888499e+00 1.349302378931e+00 1.348368471640e+00 1.347277389485e+00 1.345994236942e+00 1.344546085849e+00 1.342934770170e+00 1.341143322957e+00 1.339213449673e+00 1.337112367226e+00 1.334866368608e+00 1.332484396559e+00 1.329947543064e+00 1.327297430412e+00 1.324511038845e+00 1.321608726790e+00 1.318607040874e+00 1.315486688439e+00 1.312290190674e+00 1.308999641144e+00 1.305631378535e+00 1.302208927376e+00 1.298713627548e+00 1.295183579692e+00 1.291612263537e+00 1.288007637034e+00 1.284400261309e+00 1.280770850620e+00 1.277158246573e+00 1.273556153264e+00 1.269972719913e+00 1.266439057667e+00 1.262934463787e+00 1.259497002025e+00 1.256124519058e+00 1.252819665352e+00 1.249612898788e+00 1.246487229360e+00 1.243472423178e+00 1.240570851611e+00 1.237775264864e+00 1.235120343050e+00 1.232587123531e+00 1.230193093314e+00 1.227949647800e+00 1.225841199482e+00 1.223896398683e+00 1.222098453593e+00 1.220457472687e+00 1.218978856870e+00 1.217649218460e+00 1.216483878808e+00 1.215470736208e+00 1.214608716825e+00 1.213905291163e+00 1.213336218743e+00 1.212919505225e+00 1.212634186565e+00 1.212474484238e+00 1.212445218177e+00 1.212522515333e+00 1.212708691969e+00 1.212993599375e+00 1.213358360719e+00 1.213809913321e+00 1.214318847274e+00 1.214886732032e+00 1.215501962287e+00 1.216139437535e+00 1.216809336006e+00 1.217480298944e+00 1.218149268318e+00 1.218808249759e+00 1.219432816888e+00 1.220027841719e+00 1.220569451576e+00 1.221050896927e+00 1.221468375846e+00 1.221796994808e+00 1.222044471350e+00 1.222192202863e+00 1.222230048167e+00 1.222163102028e+00 1.221970635676e+00 1.221656851270e+00 1.221216272112e+00 1.220637476852e+00 1.219931343713e+00 1.219083735507e+00 1.218101655896e+00 1.216986912234e+00 1.215730553405e+00 1.214350497292e+00 1.212839083652e+00 1.211204719456e+00 1.209461681385e+00 1.207600561370e+00 1.205646431048e+00 1.203599374310e+00 1.201468084025e+00 1.199270739442e+00 1.197012459394e+00 1.194710497049e+00 1.192376392428e+00 1.190023734046e+00 1.187670946956e+00 1.185326326862e+00 1.183012958414e+00 1.180740226334e+00 1.178526420514e+00 1.176392148683e+00 1.174346240287e+00 1.172410956869e+00 1.170598046060e+00 1.168927623132e+00 1.167414484484e+00 1.166069542604e+00 1.164914848013e+00 1.163957940190e+00 1.163217152778e+00 1.162708184105e+00 1.162437145267e+00 1.162422798353e+00 1.162671872120e+00 1.163199737687e+00 1.164015181444e+00 1.165125999699e+00 1.166545807439e+00 1.168278399219e+00 1.170335623696e+00 1.172721880596e+00 1.175445203973e+00 1.178510304782e+00 1.181921407646e+00 1.185683754518e+00 1.189799886987e+00 1.194270527224e+00 1.199099698402e+00 1.204280162320e+00 1.209818092985e+00 1.215701912163e+00 1.221930733941e+00 1.228498533631e+00 1.235388659270e+00 1.242598798308e+00 1.250110297520e+00 1.257905238154e+00 1.265972680677e+00 1.274280790625e+00 1.282818009033e+00 1.291547142940e+00 1.300443721133e+00 1.309482656532e+00 1.318618772495e+00 1.327828088374e+00 1.337064917033e+00 1.346292966910e+00 1.355477952161e+00 1.364565881962e+00 1.373529373782e+00 1.382316486334e+00 1.390885766050e+00 1.399206157954e+00 1.407222500559e+00 1.414912345639e+00 1.422231768883e+00 1.429143806766e+00 1.435634881192e+00 1.441661099208e+00 1.447212048585e+00 1.452271721258e+00 1.456817546499e+00 1.460858146429e+00 1.464381311594e+00 1.467397719669e+00 1.469920070135e+00 1.471958432496e+00 1.473546367267e+00 1.474701928397e+00 1.475466749919e+00 1.475879888961e+00 1.475977241602e+00 1.475818701245e+00 1.475443130370e+00 1.474909180081e+00 1.474273648376e+00 1.473581201696e+00 1.472897035509e+00 1.472263213426e+00 1.471732537644e+00 1.471352109996e+00 1.471152909531e+00 1.471180371203e+00 1.471454342663e+00 1.471998206563e+00 1.472827625164e+00 1.473941313031e+00 1.475347514042e+00 1.477031534525e+00 1.478978228956e+00 1.481172925810e+00 1.483581479172e+00 1.486183428682e+00 1.488941346436e+00 1.491821863787e+00 1.494796644140e+00 1.497824127111e+00 1.500881853909e+00 1.503936665454e+00 1.506963470971e+00 1.509949153330e+00 1.512870051992e+00 1.515723569912e+00 1.518502828125e+00 1.521205013902e+00 1.523841989914e+00 1.526415065699e+00 1.528937518739e+00 1.531426456362e+00 1.533883479853e+00 1.536334121045e+00 1.538777450943e+00 1.541221565949e+00 1.543676515681e+00 1.546123969995e+00 1.548565804180e+00 1.550976908707e+00 1.553329903386e+00 1.555604109204e+00 1.557749855863e+00 1.559732287285e+00 1.561500722136e+00 1.563001535004e+00 1.564191972294e+00 1.565016054905e+00 1.565430415392e+00 1.565394481400e+00 1.564871657277e+00 1.563844664992e+00 1.562291712227e+00 1.560219387228e+00 1.557638099173e+00 1.554569523226e+00 1.551068384995e+00 1.547171616298e+00 1.542956922116e+00 1.538501909484e+00 1.533875214022e+00 1.529187710481e+00 1.524512001815e+00 1.519947774043e+00 1.515583186345e+00 1.511474872981e+00 1.507710418519e+00 1.504313401209e+00 1.501324005437e+00 1.498754769412e+00 1.496573128925e+00 1.494780061878e+00 1.493298851437e+00 1.492071941424e+00 1.491043965759e+00 1.490089535369e+00 1.489159263474e+00 1.488150297570e+00 1.486965574586e+00 1.485572181161e+00 1.483868759803e+00 1.481845446089e+00 1.479472589788e+00 1.476730237141e+00 1.473668215173e+00 1.470282016217e+00 1.466644664243e+00 1.462810189631e+00 1.458823431476e+00 1.454784610383e+00 1.450715969374e+00 1.446697015829e+00 1.442758848274e+00 1.438906078825e+00 1.435179166269e+00 1.431517974642e+00 1.427916469535e+00 1.424326953719e+00 1.420653782993e+00 1.416885910046e+00 1.412908998210e+00 1.408691354216e+00 1.404199656074e+00 1.399373139073e+00 1.394270345737e+00 1.388870768224e+00 1.383255929403e+00 1.377525915321e+00 1.371739064883e+00 1.366080291067e+00 1.360633568409e+00 1.355546685393e+00 1.350966181057e+00 1.346941112808e+00 1.343608830850e+00 1.340965193763e+00 1.339019767888e+00 1.337774521805e+00 1.337091090505e+00 1.336937651929e+00 1.337146121418e+00 1.337580260134e+00 1.338145394837e+00 1.338644331021e+00 1.339021182189e+00 1.339153462126e+00 1.338965807028e+00 1.338463843271e+00 1.337567575863e+00 1.336339784749e+00 1.334770752513e+00 1.332869478504e+00 1.330704114836e+00 1.328214154228e+00 1.325442088983e+00 1.322330883669e+00 1.318789033595e+00 1.314785837981e+00 1.310137882253e+00 1.304765069943e+00 1.298517015522e+00 1.291223332069e+00 1.282817523246e+00 1.273131383617e+00 1.262124975725e+00 1.249770922168e+00 1.236041198070e+00 1.221066687247e+00 1.204928383132e+00 1.187848193212e+00 1.170111281057e+00 1.152015926602e+00 1.134012645377e+00 1.116517005588e+00 1.100041300587e+00 1.085079254927e+00 1.072068784091e+00 1.061447565113e+00 1.053430817983e+00 1.048157517269e+00 1.045538342649e+00 1.045242303376e+00 1.046819306996e+00 1.049554113948e+00 1.052689049425e+00 1.055385198083e+00 1.056798715154e+00 1.056254323954e+00 1.053150183602e+00 1.047189030081e+00 1.038315455889e+00 1.026752155236e+00 1.013118473742e+00 9.982298371452e-01 9.832227787030e-01 9.693596982388e-01 9.578869928834e-01 9.499933752761e-01 9.464536462297e-01 9.476869314282e-01 9.535763178411e-01 9.634791570256e-01 9.764679444063e-01 9.912880330274e-01 1.006739082200e+00 1.021726756057e+00 1.035367585935e+00 1.047218376247e+00 1.057092581266e+00 1.065221698307e+00 1.072108982105e+00 1.078379436025e+00 1.084776243048e+00 1.091867499637e+00 1.100027259231e+00 1.109304629588e+00 1.119343836343e+00 1.129517026286e+00 1.138873027979e+00 1.140192755513e+00 1.134906406556e+00 1.131464329723e+00 1.134705787464e+00 1.140918892376e+00 1.141136554988e+00 1.129319150755e+00 1.107643466740e+00 1.084703884542e+00 1.068018749445e+00 1.057288555749e+00 1.045117897078e+00 1.024713347216e+00 9.968895232564e-01 9.701672834731e-01 9.536267221711e-01 9.486627037944e-01 9.481013186816e-01 9.438625611286e-01 9.350577602479e-01 9.288640381840e-01 9.333872872531e-01 9.491461846749e-01 9.681552868837e-01 9.814911841030e-01 9.871869350335e-01 9.913792379943e-01 1.001965422023e+00 1.020446246980e+00 1.040171345109e+00 1.052725744430e+00 1.055694753547e+00 1.054854868474e+00 1.058963541199e+00 1.071408463459e+00 1.086896445160e+00 1.096666587953e+00 1.096642106286e+00 1.091043557521e+00 1.088510083055e+00 1.093823323045e+00 1.103018845621e+00 1.107099253213e+00 1.100436941013e+00 1.085871629390e+00 1.072423065128e+00 1.067261757048e+00 1.069039597239e+00 1.069629967989e+00 1.062571331227e+00 1.049682953013e+00 1.040046347030e+00 1.041905632462e+00 1.054631634748e+00 1.069284628699e+00 1.077298217761e+00 1.078219628099e+00 1.079719934373e+00 1.090029850555e+00 1.109464071437e+00 1.129583545011e+00 1.140894036766e+00 1.141139056944e+00 1.136891121628e+00 1.137288359314e+00 1.145122141876e+00 1.153745247695e+00 1.153084386110e+00 1.138747335593e+00 1.116127332299e+00 1.096299261011e+00 1.086823179037e+00 1.085712973708e+00 1.084996640956e+00 1.079829907070e+00 1.072864685921e+00 1.066515349438e+00 1.009019134080e+00 9.112746250318e-01 8.891326603065e-01 9.500846666326e-01 9.861254284951e-01 9.305804449288e-01 8.337209854477e-01 8.318717598609e-01 9.590228319429e-01 1.084116494423e+00 1.101704884824e+00 1.013548096946e+00 9.171067779692e-01 9.125053491348e-01 9.608773448666e-01 9.487524981455e-01 8.449230009492e-01 7.547939121940e-01 8.259919159300e-01 9.953285226596e-01 1.092687178074e+00 1.040511771795e+00 8.799151744362e-01 7.549945055718e-01 7.805874600043e-01 8.596137489823e-01 8.622034656812e-01 7.949688009457e-01 7.841027492506e-01 8.954411070464e-01 1.009290311184e+00 9.981204309468e-01 8.452428846919e-01 6.833847690260e-01 7.355232551832e-01 9.378281333411e-01 1.065836752153e+00 1.032232398661e+00 8.918779579737e-01 8.128032983269e-01 8.974885807872e-01 1.013795455562e+00 1.019520811139e+00 9.056209383691e-01 7.997129334240e-01 8.533170641683e-01 9.982129070181e-01 1.064517503392e+00 9.810729638146e-01 8.014404646762e-01 6.962903115387e-01 7.850962210542e-01 9.263614615578e-01 9.686599569958e-01 8.826895447895e-01 7.425711386963e-01 6.868558602220e-01 7.653989412674e-01 8.677908217661e-01 8.995808038729e-01 8.465694707061e-01 7.554600972045e-01 7.034441721458e-01 7.348004368109e-01 8.122319853750e-01 8.689685165865e-01 8.644448716700e-01 7.981843331371e-01 7.155139413160e-01 6.940880118326e-01 7.633546696197e-01 8.578485526242e-01 9.016358001930e-01 8.700486859213e-01 7.998856020348e-01 7.696570155415e-01 8.229625242260e-01 9.123358651375e-01 9.685375926974e-01 9.655603068030e-01 9.251802817562e-01 8.923785012521e-01 8.946508204316e-01 9.196809951698e-01 9.397119732511e-01 9.428062317931e-01 9.360112408157e-01 9.288071756535e-01 9.194650462950e-01 8.999255489883e-01 8.720407406696e-01 8.550114895389e-01 8.691162068437e-01 9.075375796165e-01 9.357218817055e-01 9.223091883575e-01 8.686377929673e-01 8.179155064745e-01 8.244437654949e-01 8.867961209799e-01 9.451231792414e-01 9.498816774967e-01 9.030586852692e-01 8.559061264287e-01 8.617696013150e-01 9.123311947819e-01 9.561471274407e-01 9.669360875461e-01 9.630388309055e-01 9.726068260138e-01 9.895060708810e-01 9.829737751709e-01 9.485882215713e-01 9.309884302778e-01 9.733581769759e-01 1.042983487051e+00 1.061167851761e+00 9.882615738304e-01 8.711613757685e-01 8.321971593969e-01
 6.518619920993e-01 6.515740937517e-01 6.522664596973e-01 6.531467133451e-01 6.531825985415e-01 6.525116566439e-01 6.521654675311e-01 6.526802224246e-01 6.534237520362e-01 6.534675134662e-01 6.528225116221e-01 6.524424031287e-01 6.529028912780e-01 6.535659879784e-01 6.535219343437e-01 6.529557989934e-01 6.528424136397e-01 6.534764746111e-01 6.540726047214e-01 6.539584045161e-01 6.535158395917e-01 6.536090551406e-01 6.543745194950e-01 6.550362319519e-01 6.549483402546e-01 6.545196743153e-01 6.547032662745e-01 6.556502946716e-01 6.564400427679e-01 6.563622002717e-01 6.559324485361e-01 6.561877137373e-01 6.572439499512e-01 6.581223305230e-01 6.580732604989e-01 6.575968787210e-01 6.578241693381e-01 6.589708409230e-01 6.599724593391e-01 6.599149809374e-01 6.593535913082e-01 6.595818027765e-01 6.608029044759e-01 6.618214801377e-01 6.617229408614e-01 6.611432175373e-01 6.613676140876e-01 6.625453876368e-01 6.634949747072e-01 6.633634189756e-01 6.628121418460e-01 6.630800519892e-01 6.642193440252e-01 6.650487155614e-01 6.648757199874e-01 6.644563954151e-01 6.648493277451e-01 6.659148995824e-01 6.665919506013e-01 6.664302216795e-01 6.661735372274e-01 6.666796658641e-01 6.677134819152e-01 6.683047459054e-01 6.681666649888e-01 6.680827260270e-01 6.687381757869e-01 6.697491903478e-01 6.702738453433e-01 6.702102952384e-01 6.702740141091e-01 6.709895206500e-01 6.719837998027e-01 6.725193433147e-01 6.725339118685e-01 6.727093483542e-01 6.734856960019e-01 6.744570039615e-01 6.750008274532e-01 6.751246505841e-01 6.753948612316e-01 6.761583826538e-01 6.771057309366e-01 6.777032525499e-01 6.779259277857e-01 6.782694409692e-01 6.790442636964e-01 6.799692632577e-01 6.806092442415e-01 6.809474500629e-01 6.813531063099e-01 6.820867517724e-01 6.829859169597e-01 6.836944847347e-01 6.841333540456e-01 6.845900255069e-01 6.853054435744e-01 6.861734686285e-01 6.869254250087e-01 6.874745624072e-01 6.879832890537e-01 6.886579917412e-01 6.894942717545e-01 6.902943545613e-01 6.909304876807e-01 6.915045998168e-01 6.921841879116e-01 6.929904160092e-01 6.938064458691e-01 6.945278862325e-01 6.951722275138e-01 6.958606167341e-01 6.966572305048e-01 6.974865684912e-01 6.982575293056e-01 6.989840419454e-01 6.997283822999e-01 7.005215882259e-01 7.013444277801e-01 7.021589463548e-01 7.029529390768e-01 7.037559890832e-01 7.045835160968e-01 7.054111064284e-01 7.062402649355e-01 7.070976826307e-01 7.079718677209e-01 7.088366950547e-01 7.096905320630e-01 7.105410128231e-01 7.114082814727e-01 7.123157138895e-01 7.132366175290e-01 7.141343356488e-01 7.150126316809e-01 7.158896628216e-01 7.167816742436e-01 7.177094246322e-01 7.186636252989e-01 7.195901497388e-01 7.204778233785e-01 7.213613608935e-01 7.222824319093e-01 7.232570306708e-01 7.242493703026e-01 7.251930767071e-01 7.260887741323e-01 7.270076225986e-01 7.279896538650e-01 7.290133287090e-01 7.300338891564e-01 7.310095306853e-01 7.319570385942e-01 7.329346027363e-01 7.339685085805e-01 7.350308071273e-01 7.360888078499e-01 7.371133937557e-01 7.381105493595e-01 7.391362220949e-01 7.402162662507e-01 7.413171151493e-01 7.424040354769e-01 7.434580766595e-01 7.444963620522e-01 7.455666595569e-01 7.466795014134e-01 7.477961446584e-01 7.488981533129e-01 7.499858403181e-01 7.510699983594e-01 7.521730223894e-01 7.532999589670e-01 7.544277847353e-01 7.555536864068e-01 7.566816105048e-01 7.578064822636e-01 7.589375350849e-01 7.600818408592e-01 7.612288552751e-01 7.623807607596e-01 7.635425503627e-01 7.647055691745e-01 7.658665416195e-01 7.670284715677e-01 7.681956197114e-01 7.693742654525e-01 7.705681129103e-01 7.717591064627e-01 7.729425589178e-01 7.741293919046e-01 7.753254060800e-01 7.765315511988e-01 7.777476491268e-01 7.789633365773e-01 7.801765003132e-01 7.813929993929e-01 7.826169019120e-01 7.838493863241e-01 7.850897312389e-01 7.863297304943e-01 7.875673343023e-01 7.888088398680e-01 7.900608349403e-01 7.913203795465e-01 7.925806123325e-01 7.938377114781e-01 7.950950275344e-01 7.963667295649e-01 7.976464897387e-01 7.989235331480e-01 8.001974014293e-01 8.014711385742e-01 8.027585345686e-01 8.040569324898e-01 8.053508502484e-01 8.066373055059e-01 8.079295896882e-01 8.092335294410e-01 8.105422988694e-01 8.118484045050e-01 8.131479869783e-01 8.144552505765e-01 8.157742614810e-01 8.170927718239e-01 8.184049457812e-01 8.197191547036e-01 8.210400805917e-01 8.223685384770e-01 8.237014066865e-01 8.250231956861e-01 8.263464383764e-01 8.276806388272e-01 8.290186536555e-01 8.303579155946e-01 8.316947291442e-01 8.330296953645e-01 8.343703003290e-01 8.357192613597e-01 8.370649900777e-01 8.384114494745e-01 8.397583436219e-01 8.411060171606e-01 8.424599057591e-01 8.438139725512e-01 8.451654134450e-01 8.465217882236e-01 8.478773931291e-01 8.492325007187e-01 8.505907895482e-01 8.519461757219e-01 8.533058408572e-01 8.546667777183e-01 8.560228683354e-01 8.573797633831e-01 8.587412001067e-01 8.601010504142e-01 8.614614675012e-01 8.628206217224e-01 8.641755310142e-01 8.655373882557e-01 8.668991064993e-01 8.682550826168e-01 8.696136776002e-01 8.709713062243e-01 8.723270556448e-01 8.736853590482e-01 8.750380541237e-01 8.763897049743e-01 8.777472210904e-01 8.790977399381e-01 8.804456354547e-01 8.817934169110e-01 8.831402614818e-01 8.844891010983e-01 8.858348674603e-01 8.871740520535e-01 8.885144170372e-01 8.898543992742e-01 8.911885950595e-01 8.925249877142e-01 8.938573213656e-01 8.951865486160e-01 8.965154552347e-01 8.978375271182e-01 8.991573070385e-01 9.004789508541e-01 9.017950515582e-01 9.031101532804e-01 9.044215207577e-01 9.057266406204e-01 9.070297295305e-01 9.083310171957e-01 9.096296365500e-01 9.109273783836e-01 9.122184859223e-01 9.135030314638e-01 9.147865747429e-01 9.160678097524e-01 9.173458883681e-01 9.186207325813e-01 9.198880674017e-01 9.211507787659e-01 9.224120249949e-01 9.236663128440e-01 9.249188196088e-01 9.261676878119e-01 9.274088680574e-01 9.286447463901e-01 9.298751603092e-01 9.310995460769e-01 9.323250349387e-01 9.335404617462e-01 9.347495044099e-01 9.359524974045e-01 9.371484368930e-01 9.383423274021e-01 9.395311527165e-01 9.407115086916e-01 9.418844731875e-01 9.430494979476e-01 9.442088665623e-01 9.453693324842e-01 9.465190383744e-01 9.476615777073e-01 9.487956202182e-01 9.499214319820e-01 9.510466715624e-01 9.521646878906e-01 9.532741187144e-01 9.543759921532e-01 9.554681076340e-01 9.565543959483e-01 9.576399055375e-01 9.587122059320e-01 9.597773705384e-01 9.608337193821e-01 9.618799981806e-01 9.629245710730e-01 9.639601114379e-01 9.649833006005e-01 9.660013760580e-01 9.670065244871e-01 9.680068965300e-01 9.690003388206e-01 9.699804626943e-01 9.709540880271e-01 9.719169606860e-01 9.728708864246e-01 9.738191680363e-01 9.747530796947e-01 9.756787622198e-01 9.765975568863e-01 9.775007333948e-01 9.783999805643e-01 9.792877311350e-01 9.801641877103e-01 9.810338158676e-01 9.818870214907e-01 9.827338359104e-01 9.835719479752e-01 9.843949748588e-01 9.852119515469e-01 9.860138109249e-01 9.868068293983e-01 9.875913724321e-01 9.883614625024e-01 9.891213658045e-01 9.898694913461e-01 9.906050713817e-01 9.913346180041e-01 9.920483940571e-01 9.927488342886e-01 9.934405298692e-01 9.941174433421e-01 9.947871731291e-01 9.954426704923e-01 9.960831470629e-01 9.967141892960e-01 9.973307357169e-01 9.979376522300e-01 9.985319929625e-01 9.991099244737e-01 9.996786315008e-01 1.000230877125e+00 1.000773475183e+00 1.001304801357e+00 1.001817285024e+00 1.002320118448e+00 1.002808111217e+00 1.003281341632e+00 1.003745621676e+00 1.004192567332e+00 1.004627320391e+00 1.005047001461e+00 1.005452059719e+00 1.005846209156e+00 1.006223917427e+00 1.006588949579e+00 1.006939198290e+00 1.007272050943e+00 1.007596807212e+00 1.007905122282e+00 1.008197592656e+00 1.008476668872e+00 1.008737564722e+00 1.008987853280e+00 1.009224127731e+00 1.009444950844e+00 1.009650757409e+00 1.009838446750e+00 1.010014349452e+00 1.010175961767e+00 1.010320971032e+00 1.010452887644e+00 1.010566104274e+00 1.010666083392e+00 1.010751045817e+00 1.010819280556e+00 1.010875672963e+00 1.010912755353e+00 1.010934181719e+00 1.010942105512e+00 1.010932273864e+00 1.010908775979e+00 1.010868028966e+00 1.010810649293e+00 1.010739784963e+00 1.010649940515e+00 1.010547231270e+00 1.010425661974e+00 1.010288498925e+00 1.010137629638e+00 1.009966044033e+00 1.009781522129e+00 1.009580768456e+00 1.009360837320e+00 1.009128423343e+00 1.008876455305e+00 1.008610127442e+00 1.008326420120e+00 1.008025166657e+00 1.007710643732e+00 1.007376151507e+00 1.007026386949e+00 1.006660989390e+00 1.006276550955e+00 1.005878927539e+00 1.005461923810e+00 1.005028808951e+00 1.004579907145e+00 1.004112319367e+00 1.003631084052e+00 1.003130300699e+00 1.002613283059e+00 1.002082120929e+00 1.001530791107e+00 1.000965971549e+00 1.000381483878e+00 9.997799189884e-01 9.991653254233e-01 9.985286068264e-01 9.978809157842e-01 9.972118254183e-01 9.965277190577e-01 9.958286963654e-01 9.951093496936e-01 9.943772408900e-01 9.936251270450e-01 9.928559531943e-01 9.920740630113e-01 9.912701699068e-01 9.904541123850e-01 9.896192879570e-01 9.887665853999e-01 9.879003988753e-01 9.870143574692e-01 9.861142899726e-01 9.851983110926e-01 9.842596824693e-01 9.833123883003e-01 9.823444371489e-01 9.813612921946e-01 9.803606740090e-01 9.793428958139e-01 9.783118037997e-01 9.772620769841e-01 9.761966358727e-01 9.751171166463e-01 9.740171813406e-01 9.729057626774e-01 9.717749304573e-01 9.706280912269e-01 9.694692679036e-01 9.682898506200e-01 9.670987736507e-01 9.658893378188e-01 9.646639733311e-01 9.634248250095e-01 9.621667801107e-01 9.608983062794e-01 9.596112109275e-01 9.583072872450e-01 9.569934760814e-01 9.556572743800e-01 9.543134547290e-01 9.529497681419e-01 9.515701630867e-01 9.501826356666e-01 9.487707781780e-01 9.473532419843e-01 9.459160958984e-01 9.444639394261e-01 9.430023764080e-01 9.415165675369e-01 9.400281277164e-01 9.385197442967e-01 9.369970864708e-01 9.354651774774e-01 9.339106244183e-01 9.323537837726e-01 9.307715926202e-01 9.291824362518e-01 9.275829488931e-01 9.259607078892e-01 9.243370180036e-01 9.226914706675e-01 9.210358279740e-01 9.193714930056e-01 9.176847977739e-01 9.159975242803e-01 9.142880768158e-01 9.125719489325e-01 9.108449214576e-01 9.090973587411e-01 9.073512296539e-01 9.055815605268e-01 9.038068160280e-01 9.020228585356e-01 9.002177354901e-01 8.984138214621e-01 8.965891175289e-01 8.947595599326e-01 8.929219558152e-01 8.910644705227e-01 8.892081442905e-01 8.873319721325e-01 8.854509703226e-01 8.835640346479e-01 8.816572586625e-01 8.797526958011e-01 8.778318116270e-01 8.759040085580e-01 8.739724201715e-01 8.720220429379e-01 8.700743197439e-01 8.681109759653e-01 8.661431383627e-01 8.641705296533e-01 8.621815199569e-01 8.601980398729e-01 8.581978184046e-01 8.561937006413e-01 8.541893132083e-01 8.521667063168e-01 8.501510756321e-01 8.481203177598e-01 8.460875860384e-01 8.440544661000e-01 8.420065090550e-01 8.399668680313e-01 8.379121509727e-01 8.358551870838e-01 8.338028357758e-01 8.317338069076e-01 8.296762492639e-01 8.276052514369e-01 8.255348160330e-01 8.234683970904e-01 8.213887659450e-01 8.193195413730e-01 8.172402832055e-01 8.151615783045e-01 8.130892372494e-01 8.110047534809e-01 8.089342653765e-01 8.068553740768e-01 8.047787275770e-01 8.027108718421e-01 8.006305507867e-01 7.985660673902e-01 7.964956444551e-01 7.944297164724e-01 7.923744916654e-01 7.903080088079e-01 7.882614239101e-01 7.862107786876e-01 7.841633728057e-01 7.821312672069e-01 7.800902214417e-01 7.780696685104e-01 7.760476128384e-01 7.740321117211e-01 7.720321721177e-01 7.700273464239e-01 7.680446249923e-01 7.660620482042e-01 7.640882160191e-01 7.621340454082e-01 7.601741550313e-01 7.582420699522e-01 7.563104034661e-01 7.543902153198e-01 7.524911202093e-01 7.505919638314e-01 7.487200813461e-01 7.468516969303e-01 7.449977976763e-01 7.431687449506e-01 7.413376310884e-01 7.395398462023e-01 7.377486930405e-01 7.359721063971e-01 7.342243338777e-01 7.324787449692e-01 7.307637939426e-01 7.290624698797e-01 7.273766156441e-01 7.257218046829e-01 7.240709996364e-01 7.224579001662e-01 7.208559640479e-01 7.192730338626e-01 7.177253795334e-01 7.161812904564e-01 7.146776979053e-01 7.131907653680e-01 7.117230135704e-01 7.102938074295e-01 7.088706153758e-01 7.074895136698e-01 7.061263364452e-01 7.047856170156e-01 7.034857501432e-01 7.021952555969e-01 7.009460740577e-01 6.997198124725e-01 6.985163898183e-01 6.973561564155e-01 6.962055990562e-01 6.951010922333e-01 6.940195190279e-01 6.929637510027e-01 6.919509601910e-01 6.909521660092e-01 6.899982233309e-01 6.890713802837e-01 6.881692638560e-01 6.873131972074e-01 6.864732820715e-01 6.856769739933e-01 6.849103983795e-01 6.841690929549e-01 6.834752274593e-01 6.827970178568e-01 6.821667173308e-01 6.815642747899e-01 6.809874350169e-01 6.804605268440e-01 6.799487974453e-01 6.794834479265e-01 6.790485427227e-01 6.786401694265e-01 6.782795611117e-01 6.779364367336e-01 6.776382622924e-01 6.773708200749e-01 6.771273712541e-01 6.769365049938e-01 6.767583986856e-01 6.766258748713e-01 6.765258585179e-01 6.764469314674e-01 6.764201444010e-01 6.764062656619e-01 6.764354930009e-01 6.764972009043e-01 6.765787187531e-01 6.767106131880e-01 6.768538077014e-01 6.770406531307e-01 6.772595910971e-01 6.774955465237e-01 6.777802217248e-01 6.780767725321e-01 6.784117922333e-01 6.787779323148e-01 6.791599525086e-01 6.795895940156e-01 6.800299522295e-01 6.805065907695e-01 6.810132499232e-01 6.815328623168e-01 6.820986186307e-01 6.826696050601e-01 6.832799621570e-01 6.839161449967e-01 6.845639184104e-01 6.852560030770e-01 6.859534696346e-01 6.866846375455e-01 6.874429987063e-01 6.882071893016e-01 6.890165287098e-01 6.898295417507e-01 6.906725130047e-01 6.915423525971e-01 6.924181185291e-01 6.933340663997e-01 6.942541307385e-01 6.952027193184e-01 6.961750388989e-01 6.971513937322e-01 6.981686944072e-01 6.991880407018e-01 7.002331714877e-01 7.013049564307e-01 7.023762819749e-01 7.034862551315e-01 7.046027791473e-01 7.057387391821e-01 7.069034694086e-01 7.080673578791e-01 7.092708461245e-01 7.104766992380e-01 7.117042370487e-01 7.129608514901e-01 7.142160858245e-01 7.155085774883e-01 7.168084946566e-01 7.181267017732e-01 7.194754573944e-01 7.208241065522e-01 7.222118498755e-01 7.236061571824e-01 7.250200123237e-01 7.264651244170e-01 7.279132598220e-01 7.293986699756e-01 7.308953874471e-01 7.324121885507e-01 7.339633532992e-01 7.355164897300e-01 7.371119629298e-01 7.387189499349e-01 7.403483551850e-01 7.420135367932e-01 7.436856344698e-01 7.453999517681e-01 7.471300081372e-01 7.488855300608e-01 7.506796027834e-01 7.524841785835e-01 7.543317582047e-01 7.562010079079e-01 7.580965069961e-01 7.600353382869e-01 7.619874282033e-01 7.639848830521e-01 7.660104546545e-01 7.680636986332e-01 7.701636780124e-01 7.722833301647e-01 7.744496873036e-01 7.766473271783e-01 7.788773346683e-01 7.811578894951e-01 7.834614457212e-01 7.858157531808e-01 7.882066807404e-01 7.906323405661e-01 7.931125077711e-01 7.956206110465e-01 7.981806963893e-01 8.007820823252e-01 8.034216586733e-01 8.061184956033e-01 8.088486814561e-01 8.116323961296e-01 8.144645822551e-01 8.173347230672e-01 8.202654466718e-01 8.232336713379e-01 8.262570801988e-01 8.293314717978e-01 8.324490987596e-01 8.356265336964e-01 8.388478126378e-01 8.421223801669e-01 8.454545754935e-01 8.488295460384e-01 8.522667828786e-01 8.557513417555e-01 8.592884682185e-01 8.628835272434e-01 8.665259376505e-01 8.702293506664e-01 8.739832521403e-01 8.777902939335e-01 8.816573050134e-01 8.855716256624e-01 8.895465929243e-01 8.935752681001e-01 8.976532928464e-01 9.017934201796e-01 9.059830723142e-01 9.102277192543e-01 9.145308947163e-01 9.188814623825e-01 9.232934420228e-01 9.277557726763e-01 9.322700220064e-01 9.368426062798e-01 9.414608872262e-01 9.461392651349e-01 9.508666130373e-01 9.556432096812e-01 9.604793859885e-01 9.653592009908e-01 9.702913571957e-01 9.752761277813e-01 9.803048162792e-01 9.853899772140e-01 9.905158470702e-01 9.956924821417e-01 1.000918318735e+00 1.006181686374e+00 1.011501790746e+00 1.016857758341e+00 1.022258301530e+00 1.027706118932e+00 1.033185130727e+00 1.038715582955e+00 1.044278689270e+00 1.049879211979e+00 1.055522190732e+00 1.061190895870e+00 1.066905041587e+00 1.072645663923e+00 1.078414525392e+00 1.084223322937e+00 1.090047054277e+00 1.095907584171e+00 1.101789641600e+00 1.107689395472e+00 1.113622367938e+00 1.119558225338e+00 1.125523183911e+00 1.131499776156e+00 1.137483574460e+00 1.143489548821e+00 1.149487920524e+00 1.155502396771e+00 1.161516332073e+00 1.167524195527e+00 1.173542107570e+00 1.179539573390e+00 1.185537504250e+00 1.191524003836e+00 1.197484790617e+00 1.203443897335e+00 1.209365409374e+00 1.215269599175e+00 1.221147077297e+00 1.226978497499e+00 1.232791688338e+00 1.238550593800e+00 1.244270059145e+00 1.249946267807e+00 1.255559244665e+00 1.261130775229e+00 1.266626629302e+00 1.272063948109e+00 1.277437473770e+00 1.282722088795e+00 1.287946901096e+00 1.293074585227e+00 1.298120064108e+00 1.303082344805e+00 1.307929139611e+00 1.312696420590e+00 1.317342881673e+00 1.321881762797e+00 1.326314824180e+00 1.330610308376e+00 1.334801395955e+00 1.338851573395e+00 1.342768495428e+00 1.346560890366e+00 1.350190512274e+00 1.353693911798e+00 1.357036901589e+00 1.360218433234e+00 1.363260010681e+00 1.366116156993e+00 1.368824130872e+00 1.371356574450e+00 1.373708123009e+00 1.375901950252e+00 1.377892805986e+00 1.379719592052e+00 1.381355841496e+00 1.382794813407e+00 1.384066074822e+00 1.385123238027e+00 1.386001730693e+00 1.386686166790e+00 1.387162790144e+00 1.387465012539e+00 1.387551487914e+00 1.387454046937e+00 1.387161206047e+00 1.386660738699e+00 1.385987997739e+00 1.385103239086e+00 1.384038870184e+00 1.382791904032e+00 1.381343394967e+00 1.379734105682e+00 1.377929274563e+00 1.375956205524e+00 1.373821721669e+00 1.371503612567e+00 1.369045556609e+00 1.366420488557e+00 1.363648579570e+00 1.360745709683e+00 1.357692349712e+00 1.354526824784e+00 1.351233108826e+00 1.347828035349e+00 1.344330226214e+00 1.340720469263e+00 1.337044285770e+00 1.333285257165e+00 1.329457632733e+00 1.325587303625e+00 1.321657167980e+00 1.317705958014e+00 1.313727157256e+00 1.309730502511e+00 1.305746806132e+00 1.301758616210e+00 1.297801801452e+00 1.293877147400e+00 1.289987333337e+00 1.286166571583e+00 1.282399244341e+00 1.278714499346e+00 1.275118398785e+00 1.271610028563e+00 1.268218893708e+00 1.264934395708e+00 1.261777389891e+00 1.258758481161e+00 1.255867093786e+00 1.253136510384e+00 1.250550007123e+00 1.248122673835e+00 1.245867013100e+00 1.243764152261e+00 1.241844480222e+00 1.240092173194e+00 1.238509606196e+00 1.237109937180e+00 1.235874885585e+00 1.234817585570e+00 1.233928788845e+00 1.233201255454e+00 1.232645359382e+00 1.232236406475e+00 1.231983098285e+00 1.231875880719e+00 1.231896935308e+00 1.232056867539e+00 1.232328310757e+00 1.232711418655e+00 1.233197893043e+00 1.233765991932e+00 1.234418367964e+00 1.235133300245e+00 1.235902399304e+00 1.236717603825e+00 1.237556075294e+00 1.238419260933e+00 1.239285538875e+00 1.240142376679e+00 1.240987620160e+00 1.241796084949e+00 1.242566085944e+00 1.243285045895e+00 1.243935440991e+00 1.244522794960e+00 1.245018297694e+00 1.245428333429e+00 1.245741315766e+00 1.245942537556e+00 1.246041560323e+00 1.246017324851e+00 1.245874441661e+00 1.245612048163e+00 1.245214417570e+00 1.244698687216e+00 1.244051826440e+00 1.243278706719e+00 1.242385399362e+00 1.241366378040e+00 1.240237428218e+00 1.238993723265e+00 1.237644539170e+00 1.236204165425e+00 1.234666226570e+00 1.233056479505e+00 1.231373805531e+00 1.229631498905e+00 1.227844991925e+00 1.226020819526e+00 1.224176862530e+00 1.222324708379e+00 1.220475812624e+00 1.218648347686e+00 1.216850691688e+00 1.215105040476e+00 1.213420803417e+00 1.211813403997e+00 1.210301109323e+00 1.208893679779e+00 1.207609420031e+00 1.206460295240e+00 1.205460508349e+00 1.204625323983e+00 1.203963601103e+00 1.203496144854e+00 1.203226634503e+00 1.203174083927e+00 1.203347908259e+00 1.203756940727e+00 1.204417180610e+00 1.205332644902e+00 1.206518789719e+00 1.207983804792e+00 1.209733842072e+00 1.211784937096e+00 1.214136472650e+00 1.216804909622e+00 1.219791026693e+00 1.223103073965e+00 1.226749593150e+00 1.230729360189e+00 1.235053390480e+00 1.239720378181e+00 1.244729195426e+00 1.250087740780e+00 1.255784109749e+00 1.261826006227e+00 1.268197442260e+00 1.274894589021e+00 1.281911846395e+00 1.289226343788e+00 1.296833022744e+00 1.304707352071e+00 1.312827896325e+00 1.321179873321e+00 1.329721163562e+00 1.338437768410e+00 1.347289902673e+00 1.356239116238e+00 1.365262494260e+00 1.374303243770e+00 1.383334848096e+00 1.392309998373e+00 1.401179625390e+00 1.409917033397e+00 1.418459187176e+00 1.426775359064e+00 1.434823565361e+00 1.442551580654e+00 1.449939593716e+00 1.456931748581e+00 1.463509117141e+00 1.469641325047e+00 1.475292690660e+00 1.480459534260e+00 1.485111416680e+00 1.489246375806e+00 1.492864358891e+00 1.495952906446e+00 1.498535559515e+00 1.500617123805e+00 1.502218159184e+00 1.503372757885e+00 1.504097883770e+00 1.504443137604e+00 1.504443894113e+00 1.504144543139e+00 1.503599363122e+00 1.502851482090e+00 1.501960597076e+00 1.500976462863e+00 1.499949937416e+00 1.498938616365e+00 1.497981351060e+00 1.497134148881e+00 1.496428302154e+00 1.495901182415e+00 1.495588335527e+00 1.495501287495e+00 1.495664123279e+00 1.496081288238e+00 1.496752618109e+00 1.497679489494e+00 1.498841755711e+00 1.500231506869e+00 1.501821525076e+00 1.503585524619e+00 1.505505138495e+00 1.507539127973e+00 1.509670460669e+00 1.511862740298e+00 1.514092115615e+00 1.516342883579e+00 1.518584983632e+00 1.520813314807e+00 1.523018202565e+00 1.525184161649e+00 1.527329407501e+00 1.529443765499e+00 1.531540811846e+00 1.533641407983e+00 1.535740842333e+00 1.537872146352e+00 1.540041501620e+00 1.542257904565e+00 1.544542269488e+00 1.546884328889e+00 1.549294231702e+00 1.551762888129e+00 1.554264455315e+00 1.556794730615e+00 1.559306116865e+00 1.561765811730e+00 1.564136892790e+00 1.566354869090e+00 1.568377183886e+00 1.570142087420e+00 1.571589472525e+00 1.572672023542e+00 1.573324511898e+00 1.573516499675e+00 1.573197596967e+00 1.572345241209e+00 1.570948237628e+00 1.568990919659e+00 1.566500324063e+00 1.563489612792e+00 1.560003047529e+00 1.556100262859e+00 1.551827603947e+00 1.547284355411e+00 1.542533995235e+00 1.537668167250e+00 1.532788296344e+00 1.527954963056e+00 1.523271409178e+00 1.518792629324e+00 1.514574121158e+00 1.510674271224e+00 1.507083338148e+00 1.503834867754e+00 1.500895355106e+00 1.498224160740e+00 1.495798066968e+00 1.493508389629e+00 1.491320739200e+00 1.489135107874e+00 1.486857251480e+00 1.484449326773e+00 1.481794339948e+00 1.478864168845e+00 1.475621601791e+00 1.472012088432e+00 1.468076697475e+00 1.463792952686e+00 1.459216689686e+00 1.454404832473e+00 1.449395576722e+00 1.444299201894e+00 1.439154134232e+00 1.434053443826e+00 1.429069782074e+00 1.424220394698e+00 1.419587998501e+00 1.415141822429e+00 1.410895942538e+00 1.406831618371e+00 1.402857302533e+00 1.398967980771e+00 1.395036471794e+00 1.391009232186e+00 1.386830292120e+00 1.382387183812e+00 1.377695831425e+00 1.372691822482e+00 1.367389149998e+00 1.361851789294e+00 1.356085000406e+00 1.350240627580e+00 1.344385891487e+00 1.338646755054e+00 1.333188893246e+00 1.328068514897e+00 1.323461395425e+00 1.319412423228e+00 1.315971258167e+00 1.313201955486e+00 1.311015107374e+00 1.309419165168e+00 1.308298002584e+00 1.307521903174e+00 1.307022821036e+00 1.306603376310e+00 1.306191614022e+00 1.305660183639e+00 1.304902730609e+00 1.303910282080e+00 1.302583969973e+00 1.300973690591e+00 1.299076928128e+00 1.296898043241e+00 1.294536583691e+00 1.291960183934e+00 1.289240928379e+00 1.286374619066e+00 1.283301427923e+00 1.280032218368e+00 1.276415792070e+00 1.272376767418e+00 1.267784629137e+00 1.262438182554e+00 1.256246374456e+00 1.248995532665e+00 1.240569064945e+00 1.230867979375e+00 1.219761431654e+00 1.207267141950e+00 1.193360790865e+00 1.178130055034e+00 1.161740668014e+00 1.144368546805e+00 1.126356372742e+00 1.108041423617e+00 1.089877627067e+00 1.072369812831e+00 1.056018752682e+00 1.041388004939e+00 1.028912408244e+00 1.019002157104e+00 1.011890761241e+00 1.007588144727e+00 1.005970415551e+00 1.006594384605e+00 1.008896010001e+00 1.012139068271e+00 1.015466216531e+00 1.018101332455e+00 1.019241489741e+00 1.018318470809e+00 1.014954816860e+00 1.009012991015e+00 1.000741057862e+00 9.906059888913e-01 9.794459441209e-01 9.683148708802e-01 9.583696137647e-01 9.508623187076e-01 9.467888589964e-01 9.469099885252e-01 9.515277374286e-01 9.603985556024e-01 9.729194310105e-01 9.880212282071e-01 1.004517331406e+00 1.021195029972e+00 1.036920327603e+00 1.050924037921e+00 1.062682919646e+00 1.072090333428e+00 1.079405525846e+00 1.085114189221e+00 1.089969864623e+00 1.094717204281e+00 1.100045075167e+00 1.106428562148e+00 1.113984750237e+00 1.122517760858e+00 1.131421140864e+00 1.133297055674e+00 1.129478286643e+00 1.128488626932e+00 1.135041465072e+00 1.145129797789e+00 1.149527451239e+00 1.142065629227e+00 1.124867063949e+00 1.106344806656e+00 1.093658794832e+00 1.086138249611e+00 1.076223139237e+00 1.057081707538e+00 1.029474853516e+00 1.001802484933e+00 9.831246227791e-01 9.750866320552e-01 9.709370785376e-01 9.629195740818e-01 9.503066805982e-01 9.404772771433e-01 9.419454432063e-01 9.556915528275e-01 9.739715775029e-01 9.878207126979e-01 9.951095125079e-01 1.001806975644e+00 1.015615969033e+00 1.037800848764e+00 1.061507247704e+00 1.078148117444e+00 1.085097396492e+00 1.087826779281e+00 1.094782786132e+00 1.109261139198e+00 1.126148951892e+00 1.136932726781e+00 1.137608454594e+00 1.132239796222e+00 1.129294094749e+00 1.133640611098e+00 1.141648215500e+00 1.144591509761e+00 1.136748478525e+00 1.120509808143e+00 1.104388645686e+00 1.095373693890e+00 1.092382935765e+00 1.087623951647e+00 1.074646146267e+00 1.055033679519e+00 1.037826093968e+00 1.031838863523e+00 1.037445635469e+00 1.046501440735e+00 1.050727659971e+00 1.049725969485e+00 1.051254033085e+00 1.063619302775e+00 1.086983566227e+00 1.112529770396e+00 1.130355405294e+00 1.137799876669e+00 1.140897879126e+00 1.148070071517e+00 1.161452314554e+00 1.174114002942e+00 1.175999533121e+00 1.162713069251e+00 1.139477666066e+00 1.117294697471e+00 1.104154129294e+00 1.099057224884e+00 1.095059001864e+00 1.088000170337e+00 1.081150326692e+00 1.061316839774e+00 9.709717854919e-01 8.606631034836e-01 8.467976071230e-01 9.125378207090e-01 9.420411630163e-01 8.880709454555e-01 8.226789400386e-01 8.642413781910e-01 9.936966558459e-01 1.080094941514e+00 1.046611515009e+00 9.227126932515e-01 8.291671431657e-01 8.565143718700e-01 9.253424918889e-01 9.204424876197e-01 8.383161895876e-01 7.985114358524e-01 8.979789691894e-01 1.038668258738e+00 1.078041116853e+00 9.694136117175e-01 7.869388894954e-01 7.093387884592e-01 8.067926268852e-01 9.131472600732e-01 9.097941726956e-01 8.238529999391e-01 7.873942411772e-01 8.690956027982e-01 9.566175944929e-01 9.330657289048e-01 7.986165795549e-01 6.946306881050e-01 7.790054598973e-01 9.471016093750e-01 1.023422022808e+00 9.577446574721e-01 8.311080514510e-01 8.054920892423e-01 9.124020942879e-01 1.002160571145e+00 9.738180018153e-01 8.585788899828e-01 8.013695288759e-01 8.934316506108e-01 1.015846336391e+00 1.030014554870e+00 9.085169470241e-01 7.492397447817e-01 7.304581565272e-01 8.617143126349e-01 9.672333020959e-01 9.448844789111e-01 8.112530428565e-01 6.858596847436e-01 7.069961414843e-01 8.282507579189e-01 9.099834010786e-01 8.925007138213e-01 7.990203116956e-01 7.080037519826e-01 6.998142974268e-01 7.715474407853e-01 8.536494480345e-01 8.909282030296e-01 8.633894374088e-01 7.849691198179e-01 7.082049343453e-01 7.054343989339e-01 7.865901772686e-01 8.779899385071e-01 9.093229039153e-01 8.641149210223e-01 7.887188213501e-01 7.677660078154e-01 8.342358209368e-01 9.257048751372e-01 9.733452854781e-01 9.618935714322e-01 9.257097066717e-01 9.120611934958e-01 9.324349223150e-01 9.579705253650e-01 9.633287331096e-01 9.535035551183e-01 9.505385920385e-01 9.613066181930e-01 9.667563244116e-01 9.462743152998e-01 9.046318623966e-01 8.739653577467e-01 8.831551607628e-01 9.215476168581e-01 9.492798092823e-01 9.379678220920e-01 8.939306346748e-01 8.536685150586e-01 8.519469113819e-01 8.844398938262e-01 9.163869888697e-01 9.236859697910e-01 9.113537042328e-01 8.999283664562e-01 8.988843932917e-01 8.996167815104e-01 8.982431688843e-01 9.119937553165e-01 9.568934181902e-01 1.012215833204e+00 1.030880724759e+00 9.872667072792e-01 9.150850960249e-01 8.998416852923e-01 9.806025578654e-01 1.080428768308e+00 1.100932017464e+00 1.010958322480e+00 8.744255753554e-01 8.279031688489e-01
 6.301667577733e-01 6.298385381107e-01 6.304639949537e-01 6.312675985439e-01 6.312523864944e-01 6.305434593900e-01 6.301481045840e-01 6.305943011070e-01 6.312788271517e-01 6.312784102967e-01 6.305893244740e-01 6.301507591651e-01 6.305448769729e-01 6.311509915787e-01 6.310688375298e-01 6.304659632252e-01 6.302932522977e-01 6.308473509972e-01 6.313808709051e-01 6.312350086239e-01 6.307641831482e-01 6.307941004962e-01 6.314775327725e-01 6.320742331434e-01 6.319507787358e-01 6.314970064543e-01 6.316295970490e-01 6.324971530925e-01 6.332159896683e-01 6.331013873402e-01 6.326498352130e-01 6.328580554033e-01 6.338400822537e-01 6.346531690868e-01 6.345665386601e-01 6.340644959634e-01 6.342459748238e-01 6.353283775562e-01 6.362697872614e-01 6.361731176541e-01 6.355801017243e-01 6.357641976340e-01 6.369260190208e-01 6.378892516825e-01 6.377521493156e-01 6.371366160780e-01 6.373099301439e-01 6.384302169338e-01 6.393336632154e-01 6.391673623335e-01 6.385733589826e-01 6.387860528343e-01 6.398709533073e-01 6.406588964704e-01 6.404541972492e-01 6.399919147023e-01 6.403243946278e-01 6.413331928202e-01 6.419760147820e-01 6.417867929619e-01 6.414855940062e-01 6.419313513401e-01 6.429095017995e-01 6.434670921311e-01 6.433054761597e-01 6.431797652508e-01 6.437742817858e-01 6.447268719617e-01 6.452202065369e-01 6.451351805912e-01 6.451581878199e-01 6.458145680589e-01 6.467540017334e-01 6.472595668463e-01 6.472514179898e-01 6.473885393918e-01 6.481081676478e-01 6.490264001333e-01 6.495382687602e-01 6.496407397636e-01 6.498754075309e-01 6.505854581446e-01 6.514816132277e-01 6.520485113343e-01 6.522488073814e-01 6.525598855961e-01 6.532845931455e-01 6.541603887216e-01 6.547687705337e-01 6.550869156726e-01 6.554617709449e-01 6.561478461727e-01 6.570019324343e-01 6.576800430392e-01 6.580970864185e-01 6.585259125762e-01 6.592002444866e-01 6.600228563545e-01 6.607431823021e-01 6.612719999188e-01 6.617579529134e-01 6.623950713008e-01 6.631906150652e-01 6.639579173926e-01 6.645719958016e-01 6.651262932222e-01 6.657738151414e-01 6.665425139120e-01 6.673267361517e-01 6.680263281432e-01 6.686511726398e-01 6.693145770428e-01 6.700777643834e-01 6.708749444629e-01 6.716246446746e-01 6.723338045967e-01 6.730590896904e-01 6.738228250119e-01 6.746146537342e-01 6.754053580235e-01 6.761828121506e-01 6.769711168603e-01 6.777753202746e-01 6.785744918172e-01 6.793806070577e-01 6.802218965795e-01 6.810828645527e-01 6.819308222926e-01 6.827616127019e-01 6.835888668821e-01 6.844395858402e-01 6.853337801473e-01 6.862431358188e-01 6.871218358816e-01 6.879804785966e-01 6.888413066957e-01 6.897199332506e-01 6.906381163322e-01 6.915810696410e-01 6.924914913700e-01 6.933619347997e-01 6.942340454299e-01 6.951456716212e-01 6.961142939303e-01 6.970970883498e-01 6.980259773615e-01 6.989092257359e-01 6.998214149120e-01 7.007979852214e-01 7.018156187322e-01 7.028284548149e-01 7.037948269083e-01 7.047337074109e-01 7.057087643372e-01 7.067396757981e-01 7.077986423109e-01 7.088524542608e-01 7.098703948666e-01 7.108653353216e-01 7.118918419072e-01 7.129704409156e-01 7.140714501278e-01 7.151558122163e-01 7.162105145596e-01 7.172504496296e-01 7.183230736303e-01 7.194371281064e-01 7.205586017209e-01 7.216630304189e-01 7.227562245606e-01 7.238437415559e-01 7.249532731496e-01 7.260852696481e-01 7.272211224246e-01 7.283570166757e-01 7.294934663160e-01 7.306270114101e-01 7.317681277930e-01 7.329219951221e-01 7.340805118051e-01 7.352455136702e-01 7.364213222460e-01 7.375968199097e-01 7.387706844596e-01 7.399482833109e-01 7.411313751560e-01 7.423268467004e-01 7.435377212703e-01 7.447445963248e-01 7.459469973825e-01 7.471535271439e-01 7.483684393369e-01 7.495949860496e-01 7.508332237252e-01 7.520696889694e-01 7.533049199992e-01 7.545461830399e-01 7.557940774155e-01 7.570499150351e-01 7.583169971755e-01 7.595831184554e-01 7.608463246932e-01 7.621166213295e-01 7.633969628090e-01 7.646850006922e-01 7.659764709054e-01 7.672622235736e-01 7.685512187009e-01 7.698551410533e-01 7.711680744355e-01 7.724789823389e-01 7.737858027253e-01 7.750959217280e-01 7.764203555273e-01 7.777554158783e-01 7.790850802125e-01 7.804096213959e-01 7.817417594993e-01 7.830845875612e-01 7.844353049887e-01 7.857823567135e-01 7.871247997044e-01 7.884746836994e-01 7.898367221995e-01 7.911998705290e-01 7.925591002810e-01 7.939197242626e-01 7.952873082728e-01 7.966642780004e-01 7.980432350210e-01 7.994150912695e-01 8.007883082179e-01 8.021739784322e-01 8.035644213739e-01 8.049566679592e-01 8.063474096276e-01 8.077353378517e-01 8.091313110462e-01 8.105360216050e-01 8.119385490322e-01 8.133428358465e-01 8.147489441463e-01 8.161556629209e-01 8.175692375565e-01 8.189845464921e-01 8.203971626096e-01 8.218156289812e-01 8.232355377928e-01 8.246548175708e-01 8.260785138623e-01 8.275008847669e-01 8.289261451753e-01 8.303549526485e-01 8.317813301929e-01 8.332075523971e-01 8.346378978014e-01 8.360697190504e-01 8.375018590684e-01 8.389347619344e-01 8.403639528733e-01 8.418000126841e-01 8.432375243791e-01 8.446705464656e-01 8.461055979406e-01 8.475413766548e-01 8.489764070490e-01 8.504138435868e-01 8.518470712201e-01 8.532822787205e-01 8.547218329043e-01 8.561560321832e-01 8.575869221384e-01 8.590199544045e-01 8.604535023093e-01 8.618878016362e-01 8.633221753355e-01 8.647495714947e-01 8.661806011952e-01 8.676098141519e-01 8.690359728428e-01 8.704637221880e-01 8.718889989477e-01 8.733127954765e-01 8.747363106498e-01 8.761534217044e-01 8.775699623261e-01 8.789894821844e-01 8.804036922900e-01 8.818177413384e-01 8.832288779549e-01 8.846335033511e-01 8.860398722825e-01 8.874439599298e-01 8.888456668191e-01 8.902484024011e-01 8.916435002043e-01 8.930340524372e-01 8.944249206477e-01 8.958141852431e-01 8.972009723820e-01 8.985843595831e-01 8.999613104817e-01 9.013362750139e-01 9.027086140642e-01 9.040759379408e-01 9.054429491653e-01 9.068062669026e-01 9.081621402090e-01 9.095136503168e-01 9.108603384197e-01 9.122044439604e-01 9.135475625183e-01 9.148838284368e-01 9.162124037821e-01 9.175366177015e-01 9.188535309778e-01 9.201699918215e-01 9.214835809129e-01 9.227876089695e-01 9.240869977515e-01 9.253774809073e-01 9.266640050117e-01 9.279509100263e-01 9.292291153618e-01 9.305001241347e-01 9.317650177126e-01 9.330215228506e-01 9.342767688709e-01 9.355302932876e-01 9.367707455933e-01 9.380067274486e-01 9.392316824030e-01 9.404549846939e-01 9.416755218273e-01 9.428853015968e-01 9.440882022147e-01 9.452817796165e-01 9.464686429360e-01 9.476536720284e-01 9.488272378674e-01 9.499934552436e-01 9.511520151252e-01 9.523004753394e-01 9.534444108382e-01 9.545820450127e-01 9.557063129655e-01 9.568269794500e-01 9.579357393554e-01 9.590362172942e-01 9.601307320224e-01 9.612129666551e-01 9.622893507931e-01 9.633555073332e-01 9.644111703409e-01 9.654608790845e-01 9.664989434328e-01 9.675272026381e-01 9.685481564475e-01 9.695553718626e-01 9.705577751133e-01 9.715488465718e-01 9.725275771693e-01 9.734996521948e-01 9.744580745264e-01 9.754077366245e-01 9.763498311879e-01 9.772766838373e-01 9.781957853496e-01 9.791023084452e-01 9.799985716261e-01 9.808860867652e-01 9.817603812004e-01 9.826229801877e-01 9.834749507157e-01 9.843152875430e-01 9.851476955963e-01 9.859636649231e-01 9.867688282670e-01 9.875634726470e-01 9.883434881792e-01 9.891165004674e-01 9.898735836172e-01 9.906180521067e-01 9.913510060012e-01 9.920713260343e-01 9.927797287758e-01 9.934756406609e-01 9.941569049804e-01 9.948272937971e-01 9.954821923878e-01 9.961250463735e-01 9.967574405883e-01 9.973736610069e-01 9.979764366345e-01 9.985645304194e-01 9.991390615684e-01 9.997038747186e-01 1.000252574931e+00 1.000787172720e+00 1.001307632343e+00 1.001810960662e+00 1.002306685674e+00 1.002783930143e+00 1.003249230182e+00 1.003699388483e+00 1.004132400309e+00 1.004555467536e+00 1.004961773671e+00 1.005353734423e+00 1.005731869832e+00 1.006091658034e+00 1.006439935746e+00 1.006773254637e+00 1.007089748392e+00 1.007394199218e+00 1.007680921358e+00 1.007951595316e+00 1.008209508360e+00 1.008449607568e+00 1.008677464388e+00 1.008886925214e+00 1.009080835621e+00 1.009259958644e+00 1.009422856682e+00 1.009570630912e+00 1.009701149511e+00 1.009815763463e+00 1.009915606120e+00 1.009997203504e+00 1.010064754163e+00 1.010114778461e+00 1.010147198720e+00 1.010166326169e+00 1.010166314890e+00 1.010152272262e+00 1.010119690395e+00 1.010070080140e+00 1.010006077012e+00 1.009924012971e+00 1.009824423359e+00 1.009710210652e+00 1.009576285949e+00 1.009428910123e+00 1.009261238363e+00 1.009079254707e+00 1.008879762428e+00 1.008660403246e+00 1.008428887075e+00 1.008176173738e+00 1.007907681252e+00 1.007622796186e+00 1.007319475252e+00 1.007001477369e+00 1.006661955440e+00 1.006307894803e+00 1.005937345551e+00 1.005545925729e+00 1.005142305761e+00 1.004717220517e+00 1.004275051999e+00 1.003818788318e+00 1.003340465471e+00 1.002849390917e+00 1.002337059915e+00 1.001808011271e+00 1.001264198464e+00 1.000698670184e+00 1.000118206177e+00 9.995205954904e-01 9.989037088356e-01 9.982719773706e-01 9.976192881023e-01 9.969528229246e-01 9.962651418909e-01 9.955606538921e-01 9.948422033762e-01 9.941013647419e-01 9.933467298731e-01 9.925713832453e-01 9.917815754948e-01 9.909730841260e-01 9.901453900357e-01 9.893035726981e-01 9.884425534099e-01 9.875643427037e-01 9.866682305263e-01 9.857542096951e-01 9.848245809948e-01 9.838786489232e-01 9.829108472294e-01 9.819316346653e-01 9.809313250025e-01 9.799151157153e-01 9.788821247923e-01 9.778299397059e-01 9.767644876137e-01 9.756786744619e-01 9.745778451647e-01 9.734605957487e-01 9.723226973288e-01 9.711736429422e-01 9.700037403059e-01 9.688173163830e-01 9.676178085607e-01 9.663958613728e-01 9.651643803371e-01 9.639121744054e-01 9.626434348609e-01 9.613622530225e-01 9.600569474035e-01 9.587447335347e-01 9.574104880465e-01 9.560622181470e-01 9.547004777775e-01 9.533157605586e-01 9.519252186849e-01 9.505088280103e-01 9.490818446113e-01 9.476431076022e-01 9.461786023662e-01 9.447110408055e-01 9.432200878445e-01 9.417162798416e-01 9.402016389154e-01 9.386600789809e-01 9.371183994786e-01 9.355497198419e-01 9.339733334994e-01 9.323843783424e-01 9.307717835783e-01 9.291572506864e-01 9.275167345261e-01 9.258699419403e-01 9.242094032953e-01 9.225262754246e-01 9.208426167356e-01 9.191327645674e-01 9.174183169442e-01 9.156888051533e-01 9.139414366116e-01 9.121908920036e-01 9.104163266106e-01 9.086362688367e-01 9.068428547224e-01 9.050312322604e-01 9.032174105490e-01 9.013830764699e-01 8.995419863014e-01 8.976894976584e-01 8.958175595997e-01 8.939466687403e-01 8.920536493199e-01 8.901555410164e-01 8.882480361128e-01 8.863214237645e-01 8.843964649988e-01 8.824517868596e-01 8.805002171952e-01 8.785425267512e-01 8.765674084968e-01 8.745925700052e-01 8.725992565755e-01 8.706019326015e-01 8.686003180350e-01 8.665783907999e-01 8.645634396886e-01 8.625276853991e-01 8.604883613489e-01 8.584481239318e-01 8.563873582940e-01 8.543352131440e-01 8.522643521022e-01 8.501909695554e-01 8.481174995795e-01 8.460269876608e-01 8.439440500397e-01 8.418443054550e-01 8.397458628243e-01 8.376445357365e-01 8.355289775739e-01 8.334248023580e-01 8.313040388660e-01 8.291858113443e-01 8.270668254718e-01 8.249370328093e-01 8.228171930903e-01 8.206846604597e-01 8.185560075518e-01 8.164278728096e-01 8.142904482443e-01 8.121666968333e-01 8.100308098429e-01 8.078998151459e-01 8.057740584877e-01 8.036388281034e-01 8.015192620676e-01 7.993892873328e-01 7.972672799497e-01 7.951529380886e-01 7.930305311327e-01 7.909267067994e-01 7.888157732805e-01 7.867116859504e-01 7.846211994567e-01 7.825215152280e-01 7.804429575929e-01 7.783633022610e-01 7.762895755344e-01 7.742332873055e-01 7.721707266334e-01 7.701324790765e-01 7.680920108171e-01 7.660639145974e-01 7.640535151288e-01 7.620402450339e-01 7.600523303274e-01 7.580671836718e-01 7.560967796211e-01 7.541461382198e-01 7.521959886802e-01 7.502736931102e-01 7.483572279490e-01 7.464564440537e-01 7.445801763264e-01 7.427062353319e-01 7.408630320717e-01 7.390305303208e-01 7.372146750900e-01 7.354261195216e-01 7.336433709482e-01 7.318954936728e-01 7.301564224280e-01 7.284412803469e-01 7.267563416737e-01 7.250788434359e-01 7.234399432056e-01 7.218124278602e-01 7.202107634378e-01 7.186433960489e-01 7.170846693614e-01 7.155680053131e-01 7.140676488435e-01 7.125937344268e-01 7.111570442610e-01 7.097327845934e-01 7.083511576445e-01 7.069908923379e-01 7.056585424102e-01 7.043658783902e-01 7.030886439230e-01 7.018574096546e-01 7.006482021994e-01 6.994693265546e-01 6.983350100893e-01 6.972154809576e-01 6.961447019097e-01 6.951002127847e-01 6.940858175054e-01 6.931194769026e-01 6.921691988598e-01 6.912700929450e-01 6.903978012242e-01 6.895594757502e-01 6.887689631138e-01 6.879983589996e-01 6.872781151210e-01 6.865879522944e-01 6.859313340522e-01 6.853247149274e-01 6.847377536446e-01 6.842042157908e-01 6.837020848322e-01 6.832330511604e-01 6.828150257761e-01 6.824180845513e-01 6.820728484679e-01 6.817621903297e-01 6.814829612235e-01 6.812569034247e-01 6.810510845149e-01 6.808977735799e-01 6.807778445200e-01 6.806899884200e-01 6.806543957172e-01 6.806385827947e-01 6.806752987493e-01 6.807458571187e-01 6.808460640023e-01 6.809989418524e-01 6.811717676193e-01 6.813942267674e-01 6.816491242740e-01 6.819337439971e-01 6.822705281502e-01 6.826234770928e-01 6.830262838797e-01 6.834609364656e-01 6.839224029591e-01 6.844356812001e-01 6.849638166329e-01 6.855369642311e-01 6.861442801824e-01 6.867724602749e-01 6.874513323756e-01 6.881449460238e-01 6.888811600246e-01 6.896492082718e-01 6.904354425277e-01 6.912706531604e-01 6.921187074011e-01 6.930065056601e-01 6.939240577455e-01 6.948592263013e-01 6.958392639785e-01 6.968308503380e-01 6.978591592699e-01 6.989159450968e-01 6.999851287876e-01 7.010997041481e-01 7.022241368446e-01 7.033807966961e-01 7.045671587536e-01 7.057620193275e-01 7.070009542019e-01 7.082459714064e-01 7.095219670361e-01 7.108251490443e-01 7.121360076790e-01 7.134898423298e-01 7.148472530194e-01 7.162346420129e-01 7.176479125331e-01 7.190683832945e-01 7.205274089313e-01 7.219905090873e-01 7.234824890642e-01 7.249985817427e-01 7.265198889569e-01 7.280815095039e-01 7.296470350524e-01 7.312370565907e-01 7.328555925372e-01 7.344772613372e-01 7.361362516181e-01 7.378017075130e-01 7.394892572174e-01 7.412062736339e-01 7.429269660248e-01 7.446860034844e-01 7.464514211181e-01 7.482413054245e-01 7.500588142587e-01 7.518815039800e-01 7.537434050650e-01 7.556139324380e-01 7.575065695913e-01 7.594322106596e-01 7.613622720274e-01 7.633303880857e-01 7.653152998904e-01 7.673212949811e-01 7.693607346960e-01 7.714080578292e-01 7.734946362329e-01 7.755982184690e-01 7.777266429192e-01 7.798900320752e-01 7.820660552823e-01 7.842833398816e-01 7.865206391941e-01 7.887831455497e-01 7.910866386824e-01 7.934037278671e-01 7.957630483501e-01 7.981477587577e-01 8.005596184690e-01 8.030161621254e-01 8.054889865039e-01 8.080079228509e-01 8.105566913228e-01 8.131336795797e-01 8.157580973184e-01 8.184040265136e-01 8.210964487592e-01 8.238232113526e-01 8.265826727707e-01 8.293905522663e-01 8.322266782914e-01 8.351086286861e-01 8.380309449828e-01 8.409868519754e-01 8.439959026816e-01 8.470361183307e-01 8.501224065467e-01 8.532537972851e-01 8.564208943954e-01 8.596424296508e-01 8.628989348480e-01 8.662053432905e-01 8.695576712731e-01 8.729499572723e-01 8.763967015096e-01 8.798832889691e-01 8.834169401259e-01 8.870017849532e-01 8.906283627151e-01 8.943085989552e-01 8.980336145790e-01 9.018065639121e-01 9.056313104291e-01 9.094991333123e-01 9.134209746852e-01 9.173897350103e-01 9.214063523884e-01 9.254764797228e-01 9.295904796938e-01 9.337573863922e-01 9.379750370826e-01 9.422379396889e-01 9.465552070352e-01 9.509189400848e-01 9.553303704792e-01 9.597983320020e-01 9.643073296576e-01 9.688703739089e-01 9.734805341467e-01 9.781374216572e-01 9.828492434397e-01 9.876024900676e-01 9.924084055820e-01 9.972624944676e-01 1.002157837077e+00 1.007108773610e+00 1.012098353172e+00 1.017136324816e+00 1.022224137516e+00 1.027349743551e+00 1.032527634036e+00 1.037744233340e+00 1.043004815816e+00 1.048314374534e+00 1.053654066176e+00 1.059046256724e+00 1.064472749423e+00 1.069936220324e+00 1.075448911269e+00 1.080985652486e+00 1.086569570108e+00 1.092186188977e+00 1.097832208562e+00 1.103522383607e+00 1.109232162972e+00 1.114979948475e+00 1.120757193454e+00 1.126555070679e+00 1.132391190349e+00 1.138239747609e+00 1.144119341039e+00 1.150020293066e+00 1.155932071372e+00 1.161875029899e+00 1.167818054651e+00 1.173784379687e+00 1.179761974651e+00 1.185737272245e+00 1.191735679626e+00 1.197721323256e+00 1.203716866616e+00 1.209713353293e+00 1.215692617864e+00 1.221682104140e+00 1.227645136462e+00 1.233600765827e+00 1.239544019315e+00 1.245453970227e+00 1.251357265616e+00 1.257217390038e+00 1.263054464178e+00 1.268860675281e+00 1.274613073730e+00 1.280342118203e+00 1.286009451260e+00 1.291630103156e+00 1.297203903919e+00 1.302699440645e+00 1.308151901447e+00 1.313523876319e+00 1.318823669777e+00 1.324056002402e+00 1.329188308122e+00 1.334253472369e+00 1.339214607146e+00 1.344079292665e+00 1.348855169728e+00 1.353504973267e+00 1.358066148626e+00 1.362498709810e+00 1.366809097163e+00 1.371010005250e+00 1.375059270659e+00 1.378992959432e+00 1.382777534850e+00 1.386414699151e+00 1.389919323453e+00 1.393249035290e+00 1.396439496918e+00 1.399461456665e+00 1.402310847426e+00 1.405009769145e+00 1.407511108921e+00 1.409852676525e+00 1.412009177630e+00 1.413970862633e+00 1.415764803652e+00 1.417348545751e+00 1.418752881503e+00 1.419961255050e+00 1.420959298401e+00 1.421780448107e+00 1.422380156582e+00 1.422788902700e+00 1.422999724984e+00 1.422988637575e+00 1.422798055923e+00 1.422385570931e+00 1.421776966879e+00 1.420973869152e+00 1.419952199119e+00 1.418753398931e+00 1.417343845712e+00 1.415742796192e+00 1.413959807593e+00 1.411970750312e+00 1.409817625789e+00 1.407473706407e+00 1.404953872925e+00 1.402277679221e+00 1.399418172258e+00 1.396419040697e+00 1.393260396724e+00 1.389953212536e+00 1.386522940734e+00 1.382948699342e+00 1.379266406697e+00 1.375466016683e+00 1.371560477782e+00 1.367574084338e+00 1.363489896384e+00 1.359343563500e+00 1.355133657906e+00 1.350865474499e+00 1.346570467616e+00 1.342231825695e+00 1.337885596661e+00 1.333533644623e+00 1.329180286895e+00 1.324859644274e+00 1.320556510154e+00 1.316301159963e+00 1.312103184552e+00 1.307960864228e+00 1.303908770777e+00 1.299936089144e+00 1.296064824151e+00 1.292309601259e+00 1.288665812706e+00 1.285161872804e+00 1.281792828158e+00 1.278570885179e+00 1.275512849168e+00 1.272607721864e+00 1.269881855366e+00 1.267327889934e+00 1.264951469237e+00 1.262768764716e+00 1.260765582762e+00 1.258957064795e+00 1.257343375021e+00 1.255912309761e+00 1.254683832599e+00 1.253636079932e+00 1.252778126148e+00 1.252106280291e+00 1.251605899777e+00 1.251287154307e+00 1.251129246292e+00 1.251132457878e+00 1.251290646317e+00 1.251583787715e+00 1.252017898618e+00 1.252571190247e+00 1.253233520514e+00 1.254005375924e+00 1.254855629033e+00 1.255789389584e+00 1.256786542037e+00 1.257831976816e+00 1.258925008322e+00 1.260034028505e+00 1.261164040839e+00 1.262294435529e+00 1.263406209012e+00 1.264506080947e+00 1.265561493211e+00 1.266575864602e+00 1.267535647442e+00 1.268422133389e+00 1.269241381908e+00 1.269968830561e+00 1.270608373035e+00 1.271150852154e+00 1.271582387428e+00 1.271912414367e+00 1.272124234096e+00 1.272218391454e+00 1.272202520868e+00 1.272058790146e+00 1.271803513770e+00 1.271428962970e+00 1.270936438443e+00 1.270340503332e+00 1.269629628949e+00 1.268821460849e+00 1.267918949885e+00 1.266925214803e+00 1.265858250261e+00 1.264714458571e+00 1.263512950332e+00 1.262260928061e+00 1.260967356523e+00 1.259647428339e+00 1.258309824580e+00 1.256968711173e+00 1.255635740256e+00 1.254324837723e+00 1.253048251126e+00 1.251817687442e+00 1.250650726461e+00 1.249553694826e+00 1.248545072561e+00 1.247635784137e+00 1.246837507734e+00 1.246165781812e+00 1.245628127414e+00 1.245241646909e+00 1.245014265197e+00 1.244957035636e+00 1.245088580988e+00 1.245409358014e+00 1.245940319895e+00 1.246686936894e+00 1.247657500760e+00 1.248871483733e+00 1.250326691642e+00 1.252044624290e+00 1.254029071482e+00 1.256289102191e+00 1.258842166841e+00 1.261684428947e+00 1.264835826538e+00 1.268298541366e+00 1.272076968296e+00 1.276187056294e+00 1.280619526302e+00 1.285392008117e+00 1.290498092150e+00 1.295938234105e+00 1.301718444374e+00 1.307821842389e+00 1.314254225452e+00 1.321001022827e+00 1.328046028743e+00 1.335388346264e+00 1.342992287970e+00 1.350851846486e+00 1.358936960551e+00 1.367215504618e+00 1.375670166454e+00 1.384252416198e+00 1.392939295085e+00 1.401686225733e+00 1.410448892204e+00 1.419199030008e+00 1.427875347522e+00 1.436446048173e+00 1.444865179568e+00 1.453075986937e+00 1.461053495953e+00 1.468736485270e+00 1.476094287426e+00 1.483089771780e+00 1.489674439666e+00 1.495832795448e+00 1.501524114176e+00 1.506728082125e+00 1.511432818214e+00 1.515611752524e+00 1.519271902241e+00 1.522401293806e+00 1.525006384962e+00 1.527104355429e+00 1.528701415101e+00 1.529832092840e+00 1.530515909668e+00 1.530788978386e+00 1.530695879862e+00 1.530268287379e+00 1.529564425182e+00 1.528626379804e+00 1.527504446049e+00 1.526259053955e+00 1.524928177933e+00 1.523573316488e+00 1.522237416707e+00 1.520962661963e+00 1.519797959120e+00 1.518767993706e+00 1.517911354150e+00 1.517245412457e+00 1.516787661556e+00 1.516553182724e+00 1.516537453960e+00 1.516745822062e+00 1.517165207227e+00 1.517779302551e+00 1.518580638087e+00 1.519535068391e+00 1.520628192009e+00 1.521837134193e+00 1.523126505409e+00 1.524491398241e+00 1.525894295856e+00 1.527327572988e+00 1.528779817581e+00 1.530233151788e+00 1.531696051036e+00 1.533161089290e+00 1.534634545099e+00 1.536134816698e+00 1.537662107184e+00 1.539245610883e+00 1.540896193334e+00 1.542626065941e+00 1.544468773193e+00 1.546417747640e+00 1.548493284576e+00 1.550700680124e+00 1.553023367478e+00 1.555468061484e+00 1.558000027069e+00 1.560597436192e+00 1.563230607092e+00 1.565839004941e+00 1.568386653041e+00 1.570807627771e+00 1.573039846415e+00 1.575027195818e+00 1.576694581047e+00 1.577989408284e+00 1.578848509304e+00 1.579222001461e+00 1.579073316897e+00 1.578360088066e+00 1.577079617726e+00 1.575212251549e+00 1.572774153108e+00 1.569797441511e+00 1.566299108524e+00 1.562357201120e+00 1.558017409182e+00 1.553353645765e+00 1.548464065726e+00 1.543404222713e+00 1.538285824452e+00 1.533176753761e+00 1.528142814084e+00 1.523270939695e+00 1.518576578771e+00 1.514123231162e+00 1.509912745432e+00 1.505927970781e+00 1.502181569948e+00 1.498590103391e+00 1.495133668749e+00 1.491739295730e+00 1.488308854656e+00 1.484812321710e+00 1.481129610036e+00 1.477218869749e+00 1.473032319555e+00 1.468491293695e+00 1.463622245873e+00 1.458384413155e+00 1.452809943236e+00 1.446951789326e+00 1.440829483992e+00 1.434561355624e+00 1.428190691062e+00 1.421819455232e+00 1.415552924807e+00 1.409427482713e+00 1.403565604587e+00 1.397974205658e+00 1.392695414461e+00 1.387754073102e+00 1.383080040192e+00 1.378686404049e+00 1.374468891285e+00 1.370351167588e+00 1.366279109163e+00 1.362107799109e+00 1.357812370715e+00 1.353290958112e+00 1.348495091329e+00 1.343443280290e+00 1.338081377996e+00 1.332507038845e+00 1.326754677506e+00 1.320903841196e+00 1.315110439897e+00 1.309427366665e+00 1.304030614898e+00 1.298999865531e+00 1.294409808364e+00 1.290377194371e+00 1.286860718077e+00 1.283911827387e+00 1.281471922849e+00 1.279436544817e+00 1.277776569729e+00 1.276305136870e+00 1.274951986822e+00 1.273597335918e+00 1.272102483675e+00 1.270450680482e+00 1.268529234669e+00 1.266356573574e+00 1.263933591407e+00 1.261256768408e+00 1.258442949626e+00 1.255477850482e+00 1.252463981837e+00 1.249449940923e+00 1.246412052471e+00 1.243414501547e+00 1.240359071946e+00 1.237193405494e+00 1.233827762571e+00 1.230065133403e+00 1.225808619177e+00 1.220826062475e+00 1.214949775449e+00 1.208027052789e+00 1.199846270973e+00 1.190331988919e+00 1.179354689242e+00 1.166877633595e+00 1.152942255237e+00 1.137592059570e+00 1.121029155691e+00 1.103475110785e+00 1.085267842197e+00 1.066835896291e+00 1.048645463861e+00 1.031284859403e+00 1.015285820113e+00 1.001236677606e+00 9.896313268817e-01 9.807937055241e-01 9.749661412410e-01 9.720610881688e-01 9.718297838679e-01 9.737849653766e-01 9.772075743171e-01 9.813535103827e-01 9.853472550782e-01 9.884343393794e-01 9.899798474345e-01 9.895119912381e-01 9.869199066457e-01 9.822874256894e-01 9.760844984653e-01 9.690576061240e-01 9.621309916747e-01 9.564552026324e-01 9.530735500089e-01 9.529393407104e-01 9.566857764046e-01 9.644629345584e-01 9.760568442053e-01 9.907143794281e-01 1.007424961203e+00 1.025011203623e+00 1.042218256524e+00 1.058038925940e+00 1.071640121307e+00 1.082563326481e+00 1.090740454282e+00 1.096395507462e+00 1.100127769215e+00 1.102682829936e+00 1.104906912246e+00 1.107596227201e+00 1.111307678859e+00 1.116342088543e+00 1.122573063452e+00 1.123166402785e+00 1.118934316074e+00 1.118583060710e+00 1.126857318175e+00 1.139568880568e+00 1.147259127710e+00 1.143652844755e+00 1.130859711280e+00 1.117192418448e+00 1.109474414708e+00 1.106600436844e+00 1.100708743290e+00 1.084866783493e+00 1.059783272614e+00 1.033720259335e+00 1.015556042416e+00 1.006898848914e+00 1.001176650395e+00 9.908523300733e-01 9.753272776207e-01 9.621359462884e-01 9.601597195993e-01 9.709199571405e-01 9.870820972592e-01 9.997857961918e-01 1.006822550281e+00 1.014081299749e+00 1.029234213515e+00 1.053508099435e+00 1.079927602037e+00 1.099703124873e+00 1.109927348388e+00 1.115724093837e+00 1.125233751616e+00 1.141644914606e+00 1.159962358021e+00 1.171826372911e+00 1.173223745295e+00 1.168050327164e+00 1.164641243723e+00 1.167987744047e+00 1.174820725986e+00 1.176705275171e+00 1.167885879410e+00 1.150426909566e+00 1.132438479206e+00 1.120757117445e+00 1.114456872121e+00 1.105937316481e+00 1.088642996824e+00 1.063812272057e+00 1.040287706208e+00 1.027257303397e+00 1.025978283421e+00 1.029109572775e+00 1.028710564417e+00 1.024452070261e+00 1.024241829631e+00 1.036626616391e+00 1.061840571819e+00 1.090832769470e+00 1.113306651140e+00 1.126184064209e+00 1.135040926511e+00 1.147783650029e+00 1.166141524795e+00 1.183047098237e+00 1.188512641204e+00 1.178134097819e+00 1.156918487192e+00 1.135536216353e+00 1.121821973471e+00 1.114927666996e+00 1.108143559778e+00 1.097460604249e+00 1.086533413604e+00 1.044252089753e+00 9.282219638845e-01 8.174301450236e-01 8.217022296979e-01 8.935653208988e-01 9.157077182868e-01 8.632675300325e-01 8.242713455826e-01 8.913698516528e-01 1.007786646928e+00 1.050226227275e+00 9.667711540516e-01 8.149418229919e-01 7.428163065233e-01 8.171447214466e-01 9.090068583595e-01 9.108466774003e-01 8.467221412631e-01 8.398036605513e-01 9.450276072568e-01 1.049484165959e+00 1.033289747957e+00 8.775056620065e-01 6.953427399906e-01 6.952501868213e-01 8.593704156352e-01 9.779527688311e-01 9.604210174899e-01 8.530125687264e-01 7.903606707962e-01 8.410305874909e-01 9.018133243355e-01 8.705490406198e-01 7.678004626579e-01 7.320503357825e-01 8.411341572398e-01 9.682470667219e-01 9.853275892825e-01 8.809006469167e-01 7.687085180296e-01 7.998728971035e-01 9.289389647797e-01 9.960702306188e-01 9.380653413137e-01 8.242882738853e-01 8.089927183785e-01 9.227575233116e-01 1.017254929355e+00 9.832455266755e-01 8.349942364087e-01 7.176856107623e-01 7.854019327823e-01 9.383060235718e-01 1.001428233434e+00 9.154303463430e-01 7.416939078097e-01 6.515045801286e-01 7.506452942659e-01 8.941049760764e-01 9.438067399958e-01 8.746272329228e-01 7.476226113422e-01 6.756393717789e-01 7.212307132889e-01 8.192408263334e-01 8.878515064350e-01 8.955880340921e-01 8.477660523928e-01 7.733626602677e-01 7.223483876678e-01 7.416780525595e-01 8.199967645521e-01 8.932822640136e-01 9.075817447251e-01 8.564815306079e-01 7.904036257793e-01 7.856493207308e-01 8.563075720420e-01 9.360805492664e-01 9.668783875315e-01 9.470769700191e-01 9.213591936467e-01 9.322547896685e-01 9.707689860063e-01 9.949579468530e-01 9.847230568364e-01 9.611603838917e-01 9.599988755676e-01 9.856195283559e-01 1.004851813126e+00 9.883501616884e-01 9.424619434533e-01 9.047543608380e-01 9.056041452644e-01 9.328968703808e-01 9.506558136811e-01 9.407098489087e-01 9.153449114003e-01 8.978525794581e-01 8.944824685021e-01 8.921556667589e-01 8.838537810024e-01 8.836255081208e-01 9.067741464574e-01 9.391543834315e-01 9.442045049732e-01 9.029683976058e-01 8.467532170244e-01 8.469095873912e-01 9.300327228597e-01 1.028050052493e+00 1.057227399148e+00 9.911758341314e-01 8.875018549836e-01 8.664773247341e-01 9.703749953974e-01 1.091047488367e+00 1.118048452328e+00 1.026706968486e+00 8.896095636950e-01 8.417640116916e-01
 6.079862798852e-01 6.076137240060e-01 6.081647777554e-01 6.088889977609e-01 6.088164539099e-01 6.080667003954e-01 6.076161505716e-01 6.079908215770e-01 6.086096354172e-01 6.085604921844e-01 6.078225192990e-01 6.073212739073e-01 6.076452149348e-01 6.081895026258e-01 6.080643567400e-01 6.074203548416e-01 6.071824756461e-01 6.076526750856e-01 6.081194787932e-01 6.079373589516e-01 6.074317413497e-01 6.073954559650e-01 6.079932194717e-01 6.085183645223e-01 6.083576642675e-01 6.078711000068e-01 6.079466690979e-01 6.087307339134e-01 6.093751251772e-01 6.092191038583e-01 6.087407468951e-01 6.088991709451e-01 6.097987945847e-01 6.105422203584e-01 6.104134365377e-01 6.098805430932e-01 6.100135177674e-01 6.110272775769e-01 6.119008644747e-01 6.117588738400e-01 6.111319111025e-01 6.112672074657e-01 6.123626568306e-01 6.132648112833e-01 6.130856580682e-01 6.124285258605e-01 6.125464402422e-01 6.136041582573e-01 6.144573789923e-01 6.142479176728e-01 6.136081332273e-01 6.137618810947e-01 6.147856615932e-01 6.155261284730e-01 6.152849928510e-01 6.147757852122e-01 6.150443279975e-01 6.159913450580e-01 6.165929033406e-01 6.163716637782e-01 6.160215636337e-01 6.164019910031e-01 6.173191009186e-01 6.178385917523e-01 6.176458533871e-01 6.174763008143e-01 6.180031783144e-01 6.188953954852e-01 6.193524508999e-01 6.192392162277e-01 6.192178481469e-01 6.198102157820e-01 6.206896853698e-01 6.211571415984e-01 6.211224935978e-01 6.212200327052e-01 6.218764787554e-01 6.227362178822e-01 6.232112895776e-01 6.232886307098e-01 6.234819487164e-01 6.241338634915e-01 6.249732561176e-01 6.255034137065e-01 6.256790472874e-01 6.259523388376e-01 6.266208240795e-01 6.274424284074e-01 6.280147931131e-01 6.283085970593e-01 6.286471322201e-01 6.292819008729e-01 6.300848405027e-01 6.307256676637e-01 6.311177925851e-01 6.315149798818e-01 6.321413696037e-01 6.329148046630e-01 6.335994614938e-01 6.341027156340e-01 6.345576512966e-01 6.351533511028e-01 6.359024876388e-01 6.366329572705e-01 6.372223029610e-01 6.377490185553e-01 6.383619536477e-01 6.390874685765e-01 6.398330757129e-01 6.405057819992e-01 6.411079250598e-01 6.417411962236e-01 6.424671919912e-01 6.432260018892e-01 6.439455024147e-01 6.446358242098e-01 6.453354512635e-01 6.460646852478e-01 6.468210745373e-01 6.475836590437e-01 6.483408481812e-01 6.491078444265e-01 6.498840527403e-01 6.506495503224e-01 6.514273061986e-01 6.522492169017e-01 6.530913455776e-01 6.539156282953e-01 6.547186872845e-01 6.555164265051e-01 6.563461779139e-01 6.572253275604e-01 6.581150778540e-01 6.589725500140e-01 6.598052662908e-01 6.606423344006e-01 6.615041475207e-01 6.624089591013e-01 6.633340638797e-01 6.642248584796e-01 6.650732988783e-01 6.659263135908e-01 6.668268166408e-01 6.677825892394e-01 6.687500000837e-01 6.696596477030e-01 6.705264511292e-01 6.714261725968e-01 6.723926756266e-01 6.734008299524e-01 6.743994408429e-01 6.753515188442e-01 6.762781786698e-01 6.772442611548e-01 6.782679969402e-01 6.793179844226e-01 6.803617052367e-01 6.813701036620e-01 6.823566017332e-01 6.833779062112e-01 6.844520637181e-01 6.855457296171e-01 6.866252079971e-01 6.876741239638e-01 6.887104831393e-01 6.897804144286e-01 6.908922072852e-01 6.920110973448e-01 6.931159037814e-01 6.942070941067e-01 6.952960375405e-01 6.964055670021e-01 6.975385155645e-01 6.986770439305e-01 6.998175552259e-01 7.009560329955e-01 7.020933835267e-01 7.032394091706e-01 7.043991980720e-01 7.055647045090e-01 7.067383861566e-01 7.079208628968e-01 7.091049522686e-01 7.102871947849e-01 7.114752076261e-01 7.126684840786e-01 7.138763608600e-01 7.150981062199e-01 7.163180924660e-01 7.175331406065e-01 7.187546443003e-01 7.199844858322e-01 7.212272662259e-01 7.224803441951e-01 7.237342677826e-01 7.249872116273e-01 7.262465354042e-01 7.275130643843e-01 7.287893700761e-01 7.300761556996e-01 7.313654406008e-01 7.326495019603e-01 7.339423419955e-01 7.352467118239e-01 7.365577724468e-01 7.378750144598e-01 7.391856909662e-01 7.405013354204e-01 7.418338588529e-01 7.431744560834e-01 7.445125091970e-01 7.458495342472e-01 7.471907039805e-01 7.485448746339e-01 7.499120790421e-01 7.512747126380e-01 7.526324697933e-01 7.539993283325e-01 7.553774802502e-01 7.567630591141e-01 7.581467484538e-01 7.595268472917e-01 7.609149434909e-01 7.623170787765e-01 7.637196334301e-01 7.651195971623e-01 7.665203501507e-01 7.679300036551e-01 7.693512501227e-01 7.707734436918e-01 7.721905724985e-01 7.736111118250e-01 7.750415042101e-01 7.764780623055e-01 7.779188047590e-01 7.793581839001e-01 7.807947293107e-01 7.822434472697e-01 7.836983557059e-01 7.851537874831e-01 7.866108111179e-01 7.880684787283e-01 7.895299760233e-01 7.910008526590e-01 7.924716429077e-01 7.939411095158e-01 7.954179352584e-01 7.968966483138e-01 7.983769069787e-01 7.998595921100e-01 8.013441615062e-01 8.028308440921e-01 8.043246853741e-01 8.058156057663e-01 8.073049809821e-01 8.088024234755e-01 8.103007739633e-01 8.118010789303e-01 8.133023954129e-01 8.148002164427e-01 8.163070262152e-01 8.178161401957e-01 8.193195817332e-01 8.208286629357e-01 8.223385520719e-01 8.238483120146e-01 8.253617463881e-01 8.268712186500e-01 8.283829020644e-01 8.299000514573e-01 8.314131205384e-01 8.329241360481e-01 8.344392556907e-01 8.359538589702e-01 8.374721400383e-01 8.389887885134e-01 8.405012602426e-01 8.420167494009e-01 8.435314273971e-01 8.450455379120e-01 8.465608042837e-01 8.480757149132e-01 8.495896129910e-01 8.511040011640e-01 8.526118343732e-01 8.541217759304e-01 8.556338883932e-01 8.571428276628e-01 8.586519307070e-01 8.601584333289e-01 8.616607782288e-01 8.631649478124e-01 8.646673815263e-01 8.661679528185e-01 8.676721103670e-01 8.691689242189e-01 8.706610738886e-01 8.721554387760e-01 8.736477433870e-01 8.751403936366e-01 8.766300043285e-01 8.781121354044e-01 8.795954352473e-01 8.810765537704e-01 8.825532440359e-01 8.840295362462e-01 8.855043748531e-01 8.869720303090e-01 8.884381867109e-01 8.898969402861e-01 8.913555191576e-01 8.928138766583e-01 8.942657715598e-01 8.957118020264e-01 8.971537760663e-01 8.985906042023e-01 9.000266840626e-01 9.014604010388e-01 9.028854285635e-01 9.043060304303e-01 9.057190471639e-01 9.071307072857e-01 9.085417059792e-01 9.099467243255e-01 9.113439138546e-01 9.127350868078e-01 9.141188027080e-01 9.155053755538e-01 9.168856873911e-01 9.182566356970e-01 9.196252889282e-01 9.209817869359e-01 9.223375242207e-01 9.236912994039e-01 9.250356337692e-01 9.263729875871e-01 9.277037068474e-01 9.290268617746e-01 9.303493565481e-01 9.316611966748e-01 9.329662618738e-01 9.342652350823e-01 9.355545931189e-01 9.368403707906e-01 9.381184760633e-01 9.393860456447e-01 9.406504254669e-01 9.419037469415e-01 9.431494625062e-01 9.443909238172e-01 9.456181614073e-01 9.468432564524e-01 9.480573368986e-01 9.492598415012e-01 9.504599490231e-01 9.516465953516e-01 9.528272680509e-01 9.540001468255e-01 9.551597085433e-01 9.563135412351e-01 9.574573561365e-01 9.585910550567e-01 9.597170481135e-01 9.608314000278e-01 9.619366437334e-01 9.630349425039e-01 9.641193971268e-01 9.651968655999e-01 9.662611122653e-01 9.673161602303e-01 9.683644605901e-01 9.693963985567e-01 9.704217199848e-01 9.714354133699e-01 9.724351362741e-01 9.734302878066e-01 9.744096074247e-01 9.753779874437e-01 9.763366562884e-01 9.772805752661e-01 9.782176993953e-01 9.791411724951e-01 9.800509218206e-01 9.809513557696e-01 9.818364979757e-01 9.827132121865e-01 9.835773493734e-01 9.844256793650e-01 9.852653065187e-01 9.860879323606e-01 9.869005333846e-01 9.877017033985e-01 9.884864258498e-01 9.892607088623e-01 9.900205091812e-01 9.907662203149e-01 9.915022574797e-01 9.922210008984e-01 9.929288065750e-01 9.936199995972e-01 9.942984335096e-01 9.949655592846e-01 9.956164077572e-01 9.962553101445e-01 9.968789647985e-01 9.974849741784e-01 9.980813587290e-01 9.986631844923e-01 9.992288392855e-01 9.997820713148e-01 1.000317538806e+00 1.000839694244e+00 1.001348542669e+00 1.001840976240e+00 1.002320630090e+00 1.002781065380e+00 1.003229243207e+00 1.003662275257e+00 1.004078232600e+00 1.004481909539e+00 1.004866720500e+00 1.005236654506e+00 1.005593195254e+00 1.005929365299e+00 1.006254563136e+00 1.006561285862e+00 1.006851808971e+00 1.007127235536e+00 1.007385106321e+00 1.007628562093e+00 1.007854078238e+00 1.008062980959e+00 1.008257162788e+00 1.008431589542e+00 1.008592475784e+00 1.008735902730e+00 1.008861296554e+00 1.008972687286e+00 1.009063461209e+00 1.009140043874e+00 1.009198501303e+00 1.009238575598e+00 1.009265421120e+00 1.009272301687e+00 1.009261410255e+00 1.009235504706e+00 1.009189646452e+00 1.009129251306e+00 1.009048564366e+00 1.008952036303e+00 1.008838750040e+00 1.008705768297e+00 1.008557778180e+00 1.008388797001e+00 1.008204470724e+00 1.008003413314e+00 1.007781448372e+00 1.007545349630e+00 1.007286322311e+00 1.007013702008e+00 1.006722412602e+00 1.006411457825e+00 1.006085511617e+00 1.005737892756e+00 1.005374421500e+00 1.004993818673e+00 1.004591854148e+00 1.004176848225e+00 1.003738025414e+00 1.003283790749e+00 1.002812729357e+00 1.002319312188e+00 1.001812555360e+00 1.001283868551e+00 1.000738014548e+00 1.000175429003e+00 9.995900588902e-01 9.989919956461e-01 9.983725143206e-01 9.977346351571e-01 9.970809860583e-01 9.964043775174e-01 9.957145182172e-01 9.950052978315e-01 9.942738019642e-01 9.935292200163e-01 9.927606435839e-01 9.919805797400e-01 9.911770739833e-01 9.903569964606e-01 9.895201502166e-01 9.886611484861e-01 9.877885578198e-01 9.868960807057e-01 9.859830247138e-01 9.850562889571e-01 9.841083248639e-01 9.831430729070e-01 9.821610262647e-01 9.811570338859e-01 9.801412204441e-01 9.791019037241e-01 9.780479502992e-01 9.769756262652e-01 9.758819760726e-01 9.747770457555e-01 9.736495011538e-01 9.725060398373e-01 9.713465434898e-01 9.701637807010e-01 9.689717724500e-01 9.677550813995e-01 9.665239920614e-01 9.652780446739e-01 9.640067847207e-01 9.627293126410e-01 9.614263941282e-01 9.601085998703e-01 9.587778505276e-01 9.574222198798e-01 9.560592862409e-01 9.546702775901e-01 9.532694756930e-01 9.518537679588e-01 9.504130411075e-01 9.489693903367e-01 9.474966881863e-01 9.460159543921e-01 9.445171192121e-01 9.429952105102e-01 9.414700586252e-01 9.399176592933e-01 9.383564524922e-01 9.367786021655e-01 9.351787250870e-01 9.335754960118e-01 9.319434838726e-01 9.303068019141e-01 9.286523592237e-01 9.269761923870e-01 9.252967606458e-01 9.235914296882e-01 9.218791782450e-01 9.201509910281e-01 9.184032738582e-01 9.166511031972e-01 9.148744242309e-01 9.130907549539e-01 9.112923665801e-01 9.094761130466e-01 9.076558420346e-01 9.058102490958e-01 9.039604900648e-01 9.020969041023e-01 9.002147409567e-01 8.983296435508e-01 8.964212409232e-01 8.945083342110e-01 8.925841730381e-01 8.906403682257e-01 8.886958764644e-01 8.867302357079e-01 8.847586386187e-01 8.827766703429e-01 8.807776614702e-01 8.787787470069e-01 8.767597908402e-01 8.747362945799e-01 8.727044312489e-01 8.706543651071e-01 8.686081644983e-01 8.665414093481e-01 8.644716314663e-01 8.623947645685e-01 8.603006807401e-01 8.582126133418e-01 8.561047799027e-01 8.539951456558e-01 8.518806468621e-01 8.497519945848e-01 8.476290682788e-01 8.454870692239e-01 8.433467618494e-01 8.412029194476e-01 8.390439221147e-01 8.368942028293e-01 8.347279652217e-01 8.325640638323e-01 8.303990928820e-01 8.282219104882e-01 8.260543653786e-01 8.238704434085e-01 8.216930250157e-01 8.195148634534e-01 8.173279395219e-01 8.151531077827e-01 8.129647362742e-01 8.107829326464e-01 8.086050618759e-01 8.064166573465e-01 8.042445104911e-01 8.020605204150e-01 7.998863388485e-01 7.977185844943e-01 7.955419673019e-01 7.933855548034e-01 7.912184435479e-01 7.890638859471e-01 7.869177048448e-01 7.847651359278e-01 7.826344590532e-01 7.804998123352e-01 7.783762346181e-01 7.762649794684e-01 7.741512867131e-01 7.720622716643e-01 7.699701877801e-01 7.678950145128e-01 7.658313904471e-01 7.637707157809e-01 7.617359902941e-01 7.597026973133e-01 7.576870161454e-01 7.556902518872e-01 7.536959132592e-01 7.517334944777e-01 7.497722198346e-01 7.478332936284e-01 7.459180286583e-01 7.440070557207e-01 7.421293357453e-01 7.402604746608e-01 7.384139813588e-01 7.365945531649e-01 7.347829765369e-01 7.330084099265e-01 7.312445950479e-01 7.295087689844e-01 7.278021176431e-01 7.261062025800e-01 7.244517404375e-01 7.228114947319e-01 7.211996364341e-01 7.196239199615e-01 7.180599429186e-01 7.165421911115e-01 7.150409421445e-01 7.135711104754e-01 7.121394789563e-01 7.107256795697e-01 7.093582321590e-01 7.080119807541e-01 7.067004222189e-01 7.054312992046e-01 7.041790240219e-01 7.029790756368e-01 7.018029543298e-01 7.006627830481e-01 6.995689646503e-01 6.984951474609e-01 6.974747567107e-01 6.964831923121e-01 6.955273099263e-01 6.946212893395e-01 6.937382668168e-01 6.929085934793e-01 6.921126128711e-01 6.913527231732e-01 6.906462587471e-01 6.899636335572e-01 6.893362456786e-01 6.887448215064e-01 6.881905310507e-01 6.876909790055e-01 6.872169858514e-01 6.868000601049e-01 6.864173479936e-01 6.860763791142e-01 6.857895800956e-01 6.855293579261e-01 6.853269695393e-01 6.851606529166e-01 6.850334768198e-01 6.849634085072e-01 6.849184275669e-01 6.849326406188e-01 6.849826351404e-01 6.850714982761e-01 6.852171440739e-01 6.853878847780e-01 6.856156900855e-01 6.858810595871e-01 6.861827751725e-01 6.865434013135e-01 6.869258624059e-01 6.873648739927e-01 6.878400743478e-01 6.883492747892e-01 6.889148610705e-01 6.895039077537e-01 6.901465616708e-01 6.908243326079e-01 6.915365001648e-01 6.922995647470e-01 6.930861981546e-01 6.939225971042e-01 6.947921780088e-01 6.956931826796e-01 6.966470059478e-01 6.976191565444e-01 6.986389611750e-01 6.996922696886e-01 7.007713853016e-01 7.018999961401e-01 7.030457236233e-01 7.042360367732e-01 7.054582173446e-01 7.067030863519e-01 7.079956757775e-01 7.093029567684e-01 7.106515037444e-01 7.120290024491e-01 7.134272851974e-01 7.148698317491e-01 7.163235106840e-01 7.178166261907e-01 7.193388820084e-01 7.208748077783e-01 7.224565665955e-01 7.240457208788e-01 7.256712033122e-01 7.273244483376e-01 7.289891478708e-01 7.306959886133e-01 7.324107889382e-01 7.341579698757e-01 7.359312373529e-01 7.377140110648e-01 7.395386546953e-01 7.413674584445e-01 7.432282136064e-01 7.451129181454e-01 7.470068561586e-01 7.489398007142e-01 7.508774792470e-01 7.528441967410e-01 7.548356395911e-01 7.568345225325e-01 7.588716514331e-01 7.609139051045e-01 7.629836416168e-01 7.650779341214e-01 7.671795655870e-01 7.693179476462e-01 7.714641892384e-01 7.736354845247e-01 7.758329033385e-01 7.780362169842e-01 7.802788921236e-01 7.825291479440e-01 7.848034749375e-01 7.871069791465e-01 7.894160718143e-01 7.917649830637e-01 7.941243962341e-01 7.965066637196e-01 7.989218359690e-01 8.013437482085e-01 8.038046251761e-01 8.062796463798e-01 8.087797862006e-01 8.113118325533e-01 8.138560277740e-01 8.164375036674e-01 8.190386027246e-01 8.216646425725e-01 8.243255621483e-01 8.270014862016e-01 8.297165338440e-01 8.324535008824e-01 8.352171798590e-01 8.380211975420e-01 8.408404299359e-01 8.437000197667e-01 8.465876104924e-01 8.495011868794e-01 8.524567928629e-01 8.554338642614e-01 8.584525355047e-01 8.615013222905e-01 8.645820237420e-01 8.677042104596e-01 8.708506841411e-01 8.740410598496e-01 8.772659238415e-01 8.805219870823e-01 8.838238173941e-01 8.871535239810e-01 8.905273480526e-01 8.939388107319e-01 8.973836480272e-01 9.008768069526e-01 9.044008831923e-01 9.079683597786e-01 9.115775852346e-01 9.152219683941e-01 9.189134440966e-01 9.226423088527e-01 9.264138457437e-01 9.302287294874e-01 9.340826538601e-01 9.379819233195e-01 9.419228608273e-01 9.459044599347e-01 9.499323886181e-01 9.539997663228e-01 9.581140497484e-01 9.622714576606e-01 9.664707111434e-01 9.707170349050e-01 9.750039795897e-01 9.793369722846e-01 9.837139113625e-01 9.881328682492e-01 9.925986495666e-01 9.971090127451e-01 1.001659880162e+00 1.006260927330e+00 1.010899990778e+00 1.015584679525e+00 1.020317132658e+00 1.025086788381e+00 1.029906170242e+00 1.034764985758e+00 1.039667736586e+00 1.044617026923e+00 1.049600763507e+00 1.054635612285e+00 1.059707387117e+00 1.064821426185e+00 1.069981260040e+00 1.075172707697e+00 1.080412982262e+00 1.085689172630e+00 1.091001898408e+00 1.096361879145e+00 1.101748123113e+00 1.107181971816e+00 1.112647989058e+00 1.118146245417e+00 1.123690010111e+00 1.129253294858e+00 1.134861079023e+00 1.140497278628e+00 1.146159538396e+00 1.151863069561e+00 1.157580785269e+00 1.163335755365e+00 1.169115610953e+00 1.174911657585e+00 1.180745454781e+00 1.186585285808e+00 1.192452200081e+00 1.198338710533e+00 1.204230529336e+00 1.210151172590e+00 1.216069153904e+00 1.222005310451e+00 1.227949566564e+00 1.233887269288e+00 1.239844588846e+00 1.245783748863e+00 1.251728843091e+00 1.257672339730e+00 1.263590289730e+00 1.269515753575e+00 1.275410283112e+00 1.281291633177e+00 1.287158238274e+00 1.292982278804e+00 1.298796791687e+00 1.304562282630e+00 1.310294961577e+00 1.315994816573e+00 1.321631596612e+00 1.327240817442e+00 1.332779975860e+00 1.338265001168e+00 1.343698389336e+00 1.349045443475e+00 1.354341313773e+00 1.359548048935e+00 1.364673337490e+00 1.369726681564e+00 1.374667455721e+00 1.379532854239e+00 1.384287838739e+00 1.388934709420e+00 1.393486640954e+00 1.397900454960e+00 1.402215042267e+00 1.406392468547e+00 1.410435460038e+00 1.414360882674e+00 1.418121144501e+00 1.421756560087e+00 1.425234892745e+00 1.428550220513e+00 1.431725910069e+00 1.434715058028e+00 1.437551516692e+00 1.440212184935e+00 1.442684183247e+00 1.444997908232e+00 1.447103622741e+00 1.449035516790e+00 1.450775980504e+00 1.452307599312e+00 1.453663503499e+00 1.454799235670e+00 1.455743093888e+00 1.456483838907e+00 1.457003654787e+00 1.457337050767e+00 1.457442359709e+00 1.457346077219e+00 1.457046371403e+00 1.456516575442e+00 1.455800086265e+00 1.454858161914e+00 1.453710642590e+00 1.452366147503e+00 1.450799270581e+00 1.449047767123e+00 1.447084709425e+00 1.444925573474e+00 1.442587121927e+00 1.440040720125e+00 1.437327631492e+00 1.434428657863e+00 1.431351913752e+00 1.428122009807e+00 1.424714868488e+00 1.421167251526e+00 1.417472480935e+00 1.413632276842e+00 1.409677418988e+00 1.405588446122e+00 1.401397517306e+00 1.397107028388e+00 1.392714394111e+00 1.388258467948e+00 1.383719756285e+00 1.379130615301e+00 1.374498109148e+00 1.369821250671e+00 1.365136444682e+00 1.360431959889e+00 1.355733232660e+00 1.351056857738e+00 1.346397066955e+00 1.341790025720e+00 1.337229659739e+00 1.332737188920e+00 1.328330032167e+00 1.324003148585e+00 1.319791216761e+00 1.315688309526e+00 1.311710024511e+00 1.307876716202e+00 1.304181602327e+00 1.300650525856e+00 1.297284246372e+00 1.294088023208e+00 1.291083961429e+00 1.288259727471e+00 1.285636224723e+00 1.283214453411e+00 1.280990572592e+00 1.278983245500e+00 1.277178697408e+00 1.275587378472e+00 1.274211435520e+00 1.273036989937e+00 1.272079529986e+00 1.271324189881e+00 1.270766760510e+00 1.270413329601e+00 1.270240571440e+00 1.270257929124e+00 1.270449063312e+00 1.270801446179e+00 1.271319532598e+00 1.271975440019e+00 1.272773891981e+00 1.273694700024e+00 1.274722876439e+00 1.275858867346e+00 1.277073728707e+00 1.278366204378e+00 1.279720431537e+00 1.281116545286e+00 1.282553527908e+00 1.284002286329e+00 1.285464250781e+00 1.286923647276e+00 1.288355691264e+00 1.289769788182e+00 1.291135755096e+00 1.292451440120e+00 1.293711311520e+00 1.294890765377e+00 1.296000081893e+00 1.297018475351e+00 1.297941832932e+00 1.298774209623e+00 1.299493889188e+00 1.300113248783e+00 1.300621672699e+00 1.301015505349e+00 1.301302447020e+00 1.301473485174e+00 1.301536864429e+00 1.301494251673e+00 1.301343343655e+00 1.301098609207e+00 1.300755036726e+00 1.300326668858e+00 1.299816099706e+00 1.299231073621e+00 1.298583395440e+00 1.297877656494e+00 1.297125883666e+00 1.296336769779e+00 1.295520583937e+00 1.294690355896e+00 1.293855522496e+00 1.293026372702e+00 1.292213499219e+00 1.291432196327e+00 1.290687229454e+00 1.289995842224e+00 1.289368693488e+00 1.288810492966e+00 1.288341890414e+00 1.287967070980e+00 1.287698181831e+00 1.287551157865e+00 1.287526197010e+00 1.287644793833e+00 1.287910879703e+00 1.288336312933e+00 1.288937966159e+00 1.289714585897e+00 1.290690976521e+00 1.291869445003e+00 1.293259037190e+00 1.294883639917e+00 1.296735387499e+00 1.298843422576e+00 1.301210695036e+00 1.303842067221e+00 1.306764740393e+00 1.309970873026e+00 1.313480190896e+00 1.317300413959e+00 1.321430494509e+00 1.325891411983e+00 1.330670221607e+00 1.335782105145e+00 1.341223606134e+00 1.346985563747e+00 1.353078046282e+00 1.359476208926e+00 1.366180441853e+00 1.373175730424e+00 1.380434479464e+00 1.387953794574e+00 1.395689148111e+00 1.403628154271e+00 1.411735031117e+00 1.419967566122e+00 1.428305916539e+00 1.436689257715e+00 1.445093697484e+00 1.453469365849e+00 1.461761857815e+00 1.469944555159e+00 1.477952672700e+00 1.485748226462e+00 1.493293715924e+00 1.500527313509e+00 1.507428493422e+00 1.513942431960e+00 1.520040812776e+00 1.525699039305e+00 1.530872491713e+00 1.535559755293e+00 1.539729798829e+00 1.543375158135e+00 1.546501854766e+00 1.549090124456e+00 1.551169197340e+00 1.552740049686e+00 1.553822512772e+00 1.554453356461e+00 1.554647989410e+00 1.554456843812e+00 1.553913212843e+00 1.553058407753e+00 1.551949838484e+00 1.550623935995e+00 1.549140099759e+00 1.547545181799e+00 1.545882799714e+00 1.544210823181e+00 1.542559979971e+00 1.540980237685e+00 1.539501752714e+00 1.538150953452e+00 1.536962802750e+00 1.535939346659e+00 1.535101802631e+00 1.534455828997e+00 1.533991669828e+00 1.533715168769e+00 1.533603846314e+00 1.533648997718e+00 1.533834612095e+00 1.534133456307e+00 1.534536540598e+00 1.535015105115e+00 1.535556833712e+00 1.536149221282e+00 1.536770443286e+00 1.537428415521e+00 1.538107153644e+00 1.538813716028e+00 1.539562601569e+00 1.540350136877e+00 1.541205625840e+00 1.542143750076e+00 1.543177366411e+00 1.544344136529e+00 1.545646328186e+00 1.547115319433e+00 1.548763022913e+00 1.550586902998e+00 1.552610438784e+00 1.554809186155e+00 1.557175682373e+00 1.559694520069e+00 1.562312395505e+00 1.565008756199e+00 1.567720630459e+00 1.570386896653e+00 1.572957517224e+00 1.575344661359e+00 1.577493938876e+00 1.579327601315e+00 1.580773410824e+00 1.581783701019e+00 1.582283189362e+00 1.582245315548e+00 1.581623574041e+00 1.580400309305e+00 1.578577562223e+00 1.576143741069e+00 1.573146613658e+00 1.569608233818e+00 1.565575793273e+00 1.561137011985e+00 1.556325925905e+00 1.551253036868e+00 1.545986553918e+00 1.540592165645e+00 1.535180187721e+00 1.529778606784e+00 1.524468374653e+00 1.519289922005e+00 1.514242565303e+00 1.509375395982e+00 1.504636174661e+00 1.500019559474e+00 1.495487372338e+00 1.490947280910e+00 1.486387151067e+00 1.481687493309e+00 1.476800629566e+00 1.471676208577e+00 1.466215271929e+00 1.460430630918e+00 1.454261492817e+00 1.447711055812e+00 1.440827682768e+00 1.433601360544e+00 1.426148052050e+00 1.418508352504e+00 1.410784054315e+00 1.403099159280e+00 1.395509259675e+00 1.388165788817e+00 1.381120379480e+00 1.374442573287e+00 1.368215362052e+00 1.362400177041e+00 1.357045484741e+00 1.352084137376e+00 1.347448344626e+00 1.343099922617e+00 1.338881089119e+00 1.334747617131e+00 1.330570712868e+00 1.326250230749e+00 1.321760077976e+00 1.316989842056e+00 1.311972625981e+00 1.306697737675e+00 1.301183518398e+00 1.295556026701e+00 1.289836164975e+00 1.284176090126e+00 1.278677017013e+00 1.273407568495e+00 1.268524096795e+00 1.264021259590e+00 1.259988163935e+00 1.256422250858e+00 1.253255916156e+00 1.250498113367e+00 1.247997848806e+00 1.245689926219e+00 1.243475414647e+00 1.241201229988e+00 1.238841545789e+00 1.236267629150e+00 1.233470635807e+00 1.230447323299e+00 1.227172663188e+00 1.223764402551e+00 1.220228799872e+00 1.216677254966e+00 1.213208013580e+00 1.209837090974e+00 1.206684336821e+00 1.203707810144e+00 1.200906809799e+00 1.198245168823e+00 1.195557416181e+00 1.192765747085e+00 1.189651896222e+00 1.186021748205e+00 1.181697762770e+00 1.176411592763e+00 1.170011657511e+00 1.162289803098e+00 1.153095403055e+00 1.142354632594e+00 1.129984312046e+00 1.116047771106e+00 1.100622145804e+00 1.083903861257e+00 1.066200318446e+00 1.047866327341e+00 1.029418076635e+00 1.011387382211e+00 9.944084182973e-01 9.791163906628e-01 9.660735667931e-01 9.558224638545e-01 9.486431538889e-01 9.446661225120e-01 9.437642204179e-01 9.455066559065e-01 9.493371179426e-01 9.544525695111e-01 9.600409482409e-01 9.653139131433e-01 9.695424298344e-01 9.722825983521e-01 9.732541317204e-01 9.725301798640e-01 9.704858982293e-01 9.677133611736e-01 9.651303622075e-01 9.636660355701e-01 9.643041656025e-01 9.678724497046e-01 9.748297715896e-01 9.853425701774e-01 9.990427795146e-01 1.015218133486e+00 1.032877776333e+00 1.050800950440e+00 1.067870500734e+00 1.083033516400e+00 1.095513921337e+00 1.104899814469e+00 1.111082467156e+00 1.114375421111e+00 1.115355927893e+00 1.114845281562e+00 1.113781683078e+00 1.113032272605e+00 1.113345075254e+00 1.115120703579e+00 1.112755494196e+00 1.106210345324e+00 1.104477577766e+00 1.112516455719e+00 1.126111972310e+00 1.135645521623e+00 1.134754089448e+00 1.125597644802e+00 1.116471994312e+00 1.113942154310e+00 1.116439032582e+00 1.115723846534e+00 1.104710803916e+00 1.084073288594e+00 1.061948554903e+00 1.046927507072e+00 1.040342453515e+00 1.035555118653e+00 1.025103780178e+00 1.008456719070e+00 9.932035714364e-01 9.884417516460e-01 9.961584144299e-01 1.009488320829e+00 1.019800103642e+00 1.024898055230e+00 1.030688584422e+00 1.044995305667e+00 1.069231175176e+00 1.096473810181e+00 1.117763573773e+00 1.129871012282e+00 1.137574370399e+00 1.148748203028e+00 1.166504125666e+00 1.185917966287e+00 1.198667915486e+00 1.200643038499e+00 1.195539049990e+00 1.191575109275e+00 1.193887800886e+00 1.199562668283e+00 1.200447450799e+00 1.190803284219e+00 1.172479999977e+00 1.153339949709e+00 1.140140943245e+00 1.132078798085e+00 1.121630695960e+00 1.102059278560e+00 1.074196844609e+00 1.046559762370e+00 1.028466139245e+00 1.021784827299e+00 1.019823922955e+00 1.014923723926e+00 1.006780769366e+00 1.003424017377e+00 1.013760254704e+00 1.038351731033e+00 1.068160704451e+00 1.092606895125e+00 1.108225499940e+00 1.120239400548e+00 1.136301549681e+00 1.158034802153e+00 1.178431242716e+00 1.187626744970e+00 1.181231951198e+00 1.164007931881e+00 1.146119915515e+00 1.134748885942e+00 1.128431249380e+00 1.119797708125e+00 1.103988282681e+00 1.084172562362e+00 1.017484867861e+00 8.840257217768e-01 7.884103256310e-01 8.205174995031e-01 8.976911095319e-01 9.090430574456e-01 8.529232199137e-01 8.282264337680e-01 9.035259421646e-01 9.982201906232e-01 9.980850945038e-01 8.727788564606e-01 7.094976230255e-01 6.828337618473e-01 8.082162432980e-01 9.134891111802e-01 9.118243030451e-01 8.518244530135e-01 8.569799873074e-01 9.542445723064e-01 1.023885224562e+00 9.635971833315e-01 7.811561321800e-01 6.335649960825e-01 7.229141267719e-01 9.242416822829e-01 1.033179792821e+00 9.925233292827e-01 8.663008710814e-01 7.897303498815e-01 8.204643979807e-01 8.585145601078e-01 8.219227800373e-01 7.557985034318e-01 7.839645429842e-01 9.098714175106e-01 9.980267022655e-01 9.569762691554e-01 8.117859342106e-01 7.151126446796e-01 8.012118837955e-01 9.485201673644e-01 9.958003348032e-01 9.120220468502e-01 7.996765913461e-01 8.163464461896e-01 9.404197937562e-01 1.007861109957e+00 9.343483101378e-01 7.727844869340e-01 7.100954496203e-01 8.453287974284e-01 1.001362319397e+00 1.021859902026e+00 8.813606438310e-01 6.837180001322e-01 6.472402646831e-01 8.076739585608e-01 9.520523243602e-01 9.625016149198e-01 8.448864978362e-01 6.988254110872e-01 6.676721915615e-01 7.652395520130e-01 8.702160687383e-01 9.091237209838e-01 8.801686610153e-01 8.185846721755e-01 7.677449500351e-01 7.591693263373e-01 7.982638071287e-01 8.596815920546e-01 9.026610641011e-01 8.977576470286e-01 8.502400072871e-01 8.072015140876e-01 8.221323730609e-01 8.880411476688e-01 9.455915639768e-01 9.543439496571e-01 9.273981393401e-01 9.158211532751e-01 9.509073601368e-01 1.003668218424e+00 1.025096490674e+00 1.001823024996e+00 9.672344578243e-01 9.661528065586e-01 1.000417626873e+00 1.028436456874e+00 1.017848666736e+00 9.769083758414e-01 9.421574787244e-01 9.367180122252e-01 9.454290961176e-01 9.427747682058e-01 9.290734350385e-01 9.264044501364e-01 9.410735212024e-01 9.461220570769e-01 9.139111691974e-01 8.579018316923e-01 8.368674635778e-01 8.889804853997e-01 9.663331150861e-01 9.885755427289e-01 9.218404709175e-01 8.141902520986e-01 7.851679214894e-01 8.885173587980e-01 1.018891249499e+00 1.062154151070e+00 9.887051248114e-01 8.673957502168e-01 8.377191255876e-01 9.472443864750e-01 1.074369296414e+00 1.106371724263e+00 1.025519495414e+00 9.071368655637e-01 8.694931986043e-01
 5.853971880284e-01 5.849741164502e-01 5.854475579510e-01 5.860854192678e-01 5.859506381505e-01 5.851552654435e-01 5.846437111869e-01 5.849422179965e-01 5.854916259387e-01 5.853866940177e-01 5.845935357870e-01 5.840257727235e-01 5.842747894941e-01 5.847526380434e-01 5.845785020507e-01 5.838876618138e-01 5.835786626557e-01 5.839613227227e-01 5.843571161784e-01 5.841351701569e-01 5.835883610018e-01 5.834812969835e-01 5.839865721946e-01 5.844360384544e-01 5.842317301405e-01 5.837110578225e-01 5.837233193318e-01 5.844187033816e-01 5.849815196734e-01 5.847807454278e-01 5.842712581881e-01 5.843714451250e-01 5.851873272741e-01 5.858512125362e-01 5.856773550770e-01 5.851098972574e-01 5.851892180035e-01 5.861262098117e-01 5.869264012024e-01 5.867342735404e-01 5.860687436682e-01 5.861504725981e-01 5.871741528254e-01 5.880090258886e-01 5.877804834543e-01 5.870759957298e-01 5.871349998071e-01 5.881262183335e-01 5.889200068996e-01 5.886632339645e-01 5.879710755819e-01 5.880623697336e-01 5.890196323702e-01 5.897072131437e-01 5.894225881364e-01 5.888617536319e-01 5.890610228424e-01 5.899405398194e-01 5.904955126426e-01 5.902365259943e-01 5.898340018748e-01 5.901433799467e-01 5.909947137616e-01 5.914686435072e-01 5.912418606709e-01 5.910221507963e-01 5.914782432107e-01 5.923023339610e-01 5.927175841282e-01 5.925720403310e-01 5.925012407284e-01 5.930216386288e-01 5.938386532139e-01 5.942638000856e-01 5.941972370365e-01 5.942465550524e-01 5.948354818883e-01 5.956310010230e-01 5.960656650515e-01 5.961126607293e-01 5.962594921570e-01 5.968452740074e-01 5.976249003097e-01 5.981138750680e-01 5.982592965088e-01 5.984880246977e-01 5.990966251044e-01 5.998576340013e-01 6.003896016514e-01 6.006529559974e-01 6.009495563910e-01 6.015278027860e-01 6.022742429074e-01 6.028730962697e-01 6.032349679993e-01 6.035940060502e-01 6.041676871251e-01 6.048871522159e-01 6.055295990635e-01 6.060029142030e-01 6.064218102393e-01 6.069697563161e-01 6.076700974377e-01 6.083567956985e-01 6.089151578194e-01 6.094105677671e-01 6.099809830991e-01 6.106573531900e-01 6.113623063736e-01 6.120033385634e-01 6.125777164628e-01 6.131741496560e-01 6.138547570598e-01 6.145712734478e-01 6.152590573788e-01 6.159231266344e-01 6.165927701781e-01 6.172825153135e-01 6.179972693989e-01 6.187255619402e-01 6.194584212358e-01 6.201999421914e-01 6.209415731204e-01 6.216692447585e-01 6.224114154584e-01 6.232086255454e-01 6.240272963080e-01 6.248232887739e-01 6.255922632744e-01 6.263587039775e-01 6.271608175723e-01 6.280177414605e-01 6.288838401749e-01 6.297121444789e-01 6.305158791134e-01 6.313262744285e-01 6.321640765271e-01 6.330502291467e-01 6.339548278631e-01 6.348166628393e-01 6.356390946559e-01 6.364706487112e-01 6.373519034115e-01 6.382908004390e-01 6.392370957553e-01 6.401239043214e-01 6.409678632448e-01 6.418500804003e-01 6.428022350618e-01 6.437943466558e-01 6.447753095335e-01 6.457067015913e-01 6.466161972806e-01 6.475679797206e-01 6.485790879115e-01 6.496167701166e-01 6.506450056806e-01 6.516376779807e-01 6.526119124975e-01 6.536217052274e-01 6.546868093815e-01 6.557684772765e-01 6.568379488556e-01 6.578755929602e-01 6.589028656454e-01 6.599654144056e-01 6.610714012632e-01 6.621816042825e-01 6.632798402508e-01 6.643653041947e-01 6.654505202786e-01 6.665545143752e-01 6.676843777083e-01 6.688207478072e-01 6.699576156027e-01 6.710971741423e-01 6.722338930117e-01 6.733784821040e-01 6.745390112947e-01 6.757062300127e-01 6.768830943936e-01 6.780694240927e-01 6.792545575792e-01 6.804412974067e-01 6.816344000524e-01 6.828344943959e-01 6.840487638051e-01 6.852767039802e-01 6.865042632896e-01 6.877287134230e-01 6.889586161948e-01 6.901985411145e-01 6.914514394287e-01 6.927166031822e-01 6.939812053043e-01 6.952482612262e-01 6.965215669298e-01 6.978008095927e-01 6.990932391222e-01 7.003967910985e-01 7.016991059003e-01 7.030016549016e-01 7.043139120061e-01 7.056344024051e-01 7.069667999278e-01 7.083029326391e-01 7.096358612305e-01 7.109726278219e-01 7.123267858278e-01 7.136898491700e-01 7.150527474402e-01 7.164143997641e-01 7.177810718942e-01 7.191622769634e-01 7.205561208217e-01 7.219463673425e-01 7.233334822494e-01 7.247284078825e-01 7.261376672018e-01 7.275543218744e-01 7.289695363542e-01 7.303816566616e-01 7.318041036189e-01 7.332404849566e-01 7.346785641919e-01 7.361118779065e-01 7.375512408707e-01 7.389994259573e-01 7.404588840147e-01 7.419208600104e-01 7.433761153156e-01 7.448360691541e-01 7.463091198349e-01 7.477894311024e-01 7.492740797308e-01 7.507554748020e-01 7.522382862842e-01 7.537318375362e-01 7.552342296061e-01 7.567359950340e-01 7.582416090997e-01 7.597486973388e-01 7.612607451029e-01 7.627821535795e-01 7.643046760787e-01 7.658269278851e-01 7.673573499562e-01 7.688903638099e-01 7.704248821547e-01 7.719648874362e-01 7.735050928062e-01 7.750506109296e-01 7.766036400898e-01 7.781520001610e-01 7.797034646598e-01 7.812625771465e-01 7.828225102717e-01 7.843871874086e-01 7.859505766752e-01 7.875147167150e-01 7.890869787956e-01 7.906632098677e-01 7.922348794470e-01 7.938123087378e-01 7.953904022090e-01 7.969703875051e-01 7.985547521716e-01 8.001361212070e-01 8.017215245462e-01 8.033137166477e-01 8.049005386596e-01 8.064877113128e-01 8.080786662783e-01 8.096701942321e-01 8.112680422025e-01 8.128629635821e-01 8.144549445549e-01 8.160520883539e-01 8.176507532537e-01 8.192465164618e-01 8.208466850225e-01 8.224448837645e-01 8.240448483430e-01 8.256455945701e-01 8.272409640572e-01 8.288395694727e-01 8.304409219030e-01 8.320394867582e-01 8.336395985133e-01 8.352381199385e-01 8.368347954174e-01 8.384325725699e-01 8.400283070115e-01 8.416266223663e-01 8.432262983725e-01 8.448196115391e-01 8.464106380462e-01 8.480044569062e-01 8.495974608515e-01 8.511905195783e-01 8.527812943111e-01 8.543682382911e-01 8.559547408987e-01 8.575395981673e-01 8.591222866835e-01 8.607058426572e-01 8.622869165469e-01 8.638638015946e-01 8.654373272589e-01 8.670078755834e-01 8.685764219700e-01 8.701476311280e-01 8.717121359676e-01 8.732727002287e-01 8.748285326778e-01 8.763796040778e-01 8.779325476233e-01 8.794829053548e-01 8.810267998642e-01 8.825664239914e-01 8.840991207893e-01 8.856307553980e-01 8.871641283571e-01 8.886906522340e-01 8.902104407506e-01 8.917252649228e-01 8.932345612636e-01 8.947465931357e-01 8.962534776741e-01 8.977536062094e-01 8.992478314745e-01 9.007344831580e-01 9.022199932463e-01 9.037049387946e-01 9.051799268882e-01 9.066501316967e-01 9.081137227082e-01 9.095712954418e-01 9.110278122500e-01 9.124773137227e-01 9.139177177230e-01 9.153552365604e-01 9.167810315164e-01 9.182062788943e-01 9.196256543926e-01 9.210333174946e-01 9.224382727405e-01 9.238336101217e-01 9.252230687838e-01 9.266060464848e-01 9.279812571778e-01 9.293475589418e-01 9.307088170810e-01 9.320603131978e-01 9.334064345791e-01 9.347425879626e-01 9.360717932170e-01 9.373931249193e-01 9.387022422831e-01 9.400078509492e-01 9.413045674706e-01 9.425908287873e-01 9.438708416153e-01 9.451368682826e-01 9.463974203918e-01 9.476511971806e-01 9.488908540780e-01 9.501245711001e-01 9.513469074557e-01 9.525588659725e-01 9.537666199555e-01 9.549583937218e-01 9.561423485731e-01 9.573157053194e-01 9.584780077464e-01 9.596333708024e-01 9.607755060899e-01 9.619066004594e-01 9.630283773016e-01 9.641370787624e-01 9.652374191682e-01 9.663279922919e-01 9.674015657198e-01 9.684684833468e-01 9.695210234927e-01 9.705638984462e-01 9.715954399108e-01 9.726124902281e-01 9.736190714910e-01 9.746116541496e-01 9.755932873050e-01 9.765658838546e-01 9.775210814710e-01 9.784668928279e-01 9.793967205141e-01 9.803140685238e-01 9.812225676873e-01 9.821144703448e-01 9.829951426884e-01 9.838609851189e-01 9.847117856834e-01 9.855529091135e-01 9.863790743544e-01 9.871912638159e-01 9.879906746486e-01 9.887730762299e-01 9.895450083369e-01 9.903024913289e-01 9.910451643894e-01 9.917745935449e-01 9.924858649551e-01 9.931862218327e-01 9.938720928142e-01 9.945420032221e-01 9.952002936212e-01 9.958384497147e-01 9.964647521092e-01 9.970759564806e-01 9.976703291868e-01 9.982528770739e-01 9.988169402224e-01 9.993649672762e-01 9.999008049554e-01 1.000417640987e+00 1.000922579658e+00 1.001407679084e+00 1.001877097593e+00 1.002332767062e+00 1.002769713549e+00 1.003192930375e+00 1.003597261188e+00 1.003986809588e+00 1.004361367439e+00 1.004715536457e+00 1.005056195648e+00 1.005378946858e+00 1.005683353801e+00 1.005975036585e+00 1.006244023039e+00 1.006499932526e+00 1.006738301587e+00 1.006958252935e+00 1.007164524064e+00 1.007347865973e+00 1.007518107068e+00 1.007668695701e+00 1.007801844289e+00 1.007920677681e+00 1.008017238746e+00 1.008097978529e+00 1.008162753895e+00 1.008206040242e+00 1.008235704192e+00 1.008244040083e+00 1.008234953138e+00 1.008209180389e+00 1.008163206243e+00 1.008102529024e+00 1.008019712196e+00 1.007920912573e+00 1.007804199305e+00 1.007666049527e+00 1.007514380982e+00 1.007339053754e+00 1.007148347111e+00 1.006940559624e+00 1.006708909204e+00 1.006464421118e+00 1.006197304979e+00 1.005912061930e+00 1.005610550422e+00 1.005285860670e+00 1.004947332209e+00 1.004586496124e+00 1.004207859842e+00 1.003811081176e+00 1.003393670760e+00 1.002958978504e+00 1.002504738803e+00 1.002029962987e+00 1.001538638599e+00 1.001025852629e+00 1.000497297509e+00 9.999460365934e-01 9.993769612056e-01 9.987906231917e-01 9.981822283339e-01 9.975588031412e-01 9.969126484320e-01 9.962482179736e-01 9.955659134854e-01 9.948618108177e-01 9.941418468439e-01 9.934008356261e-01 9.926401064263e-01 9.918639101617e-01 9.910644395774e-01 9.902485838273e-01 9.894129429573e-01 9.885564299161e-01 9.876853492582e-01 9.867906374867e-01 9.858790482211e-01 9.849492820650e-01 9.839968786907e-01 9.830321640706e-01 9.820417133449e-01 9.810360547768e-01 9.800126987726e-01 9.789657773541e-01 9.779061962148e-01 9.768224600289e-01 9.757238128999e-01 9.746072444083e-01 9.734663449727e-01 9.723148218293e-01 9.711365689454e-01 9.699465379166e-01 9.687369602983e-01 9.675021541422e-01 9.662613163016e-01 9.649890532301e-01 9.637100035557e-01 9.624087424495e-01 9.610846155409e-01 9.597515565686e-01 9.583895635088e-01 9.570199877498e-01 9.556288427581e-01 9.542164123135e-01 9.527967452354e-01 9.513459019074e-01 9.498888885708e-01 9.484099685298e-01 9.469103106530e-01 9.454027788651e-01 9.438671932776e-01 9.423237372004e-01 9.407605869706e-01 9.391764788254e-01 9.375853116505e-01 9.359652203784e-01 9.343389931557e-01 9.326933071572e-01 9.310259821247e-01 9.293548316871e-01 9.276533099449e-01 9.259476042521e-01 9.242224005462e-01 9.224783023940e-01 9.207251324701e-01 9.189484081872e-01 9.171656500547e-01 9.153638810997e-01 9.135435454844e-01 9.117183496475e-01 9.098681959640e-01 9.080107850338e-01 9.061385689532e-01 9.042457033517e-01 9.023506884414e-01 9.004300941080e-01 8.985049630180e-01 8.965647842860e-01 8.946062366075e-01 8.926470522937e-01 8.906606828375e-01 8.886719360847e-01 8.866700238436e-01 8.846487030596e-01 8.826296531249e-01 8.805853846354e-01 8.785385818581e-01 8.764796161553e-01 8.744039551151e-01 8.723308272876e-01 8.702328424871e-01 8.681341421318e-01 8.660269522502e-01 8.639029723670e-01 8.617807962054e-01 8.596388728087e-01 8.574965329115e-01 8.553460582982e-01 8.531815206062e-01 8.510199613769e-01 8.488394128484e-01 8.466615456908e-01 8.444773073092e-01 8.422792064005e-01 8.400868562445e-01 8.378788621309e-01 8.356734060364e-01 8.334653958384e-01 8.312436714433e-01 8.290294863589e-01 8.268035747557e-01 8.245808570519e-01 8.223554055782e-01 8.201218878567e-01 8.179008407067e-01 8.156643277890e-01 8.134366317873e-01 8.112083758235e-01 8.089726286155e-01 8.067530360383e-01 8.045208574323e-01 8.022981719912e-01 8.000796985128e-01 7.978561005932e-01 7.956510446455e-01 7.934356334227e-01 7.912325498818e-01 7.890381364548e-01 7.868376651884e-01 7.846603437288e-01 7.824773348300e-01 7.803070053221e-01 7.781507339669e-01 7.759914274289e-01 7.738566463415e-01 7.717196057736e-01 7.696000901973e-01 7.674959095587e-01 7.653925153084e-01 7.633174280669e-01 7.612434769405e-01 7.591904077208e-01 7.571556976153e-01 7.551258685344e-01 7.531271760351e-01 7.511338116524e-01 7.491643357034e-01 7.472168329007e-01 7.452775433947e-01 7.433741458773e-01 7.414798576524e-01 7.396121809402e-01 7.377696776357e-01 7.359398426357e-01 7.341495315413e-01 7.323714913306e-01 7.306233208518e-01 7.289066062211e-01 7.272048646324e-01 7.255457804731e-01 7.239031312630e-01 7.222947739855e-01 7.207206149557e-01 7.191655735180e-01 7.176571053461e-01 7.161688709540e-01 7.147180378233e-01 7.133056239474e-01 7.119143586940e-01 7.105742909585e-01 7.092581870956e-01 7.079825870504e-01 7.067487527467e-01 7.055412591070e-01 7.043865600419e-01 7.032597076183e-01 7.021752396561e-01 7.011378354728e-01 7.001278298261e-01 6.991738565137e-01 6.982515421357e-01 6.973738703469e-01 6.965457923074e-01 6.957479855542e-01 6.950101515831e-01 6.943051649875e-01 6.936470568040e-01 6.930435090552e-01 6.924684435110e-01 6.919557703052e-01 6.914813151123e-01 6.910524756161e-01 6.906792041432e-01 6.903396856847e-01 6.900615369533e-01 6.898227937452e-01 6.896315158243e-01 6.894982177802e-01 6.893953484640e-01 6.893591152998e-01 6.893609680705e-01 6.894102111944e-01 6.895193665241e-01 6.896599306602e-01 6.898636697893e-01 6.901095299901e-01 6.904009074389e-01 6.907498698545e-01 6.911321724623e-01 6.915773374664e-01 6.920617232200e-01 6.925914726229e-01 6.931801357138e-01 6.937991690912e-01 6.944803850323e-01 6.952000067828e-01 6.959607888015e-01 6.967815389725e-01 6.976293887531e-01 6.985377197487e-01 6.994830101702e-01 7.004688068856e-01 7.015100906902e-01 7.025764968376e-01 7.037016786730e-01 7.048619786007e-01 7.060576451139e-01 7.073092347777e-01 7.085830297105e-01 7.099113933455e-01 7.112720334225e-01 7.126666300773e-01 7.141134413302e-01 7.155777406743e-01 7.170956558729e-01 7.186447807427e-01 7.202206734632e-01 7.218477477253e-01 7.234911495626e-01 7.251818691433e-01 7.269011435369e-01 7.286450491227e-01 7.304357696110e-01 7.322423135303e-01 7.340901311891e-01 7.359670796149e-01 7.378636252789e-01 7.398053110424e-01 7.417582084607e-01 7.437494281560e-01 7.457665351360e-01 7.478024148665e-01 7.498799150264e-01 7.519653311535e-01 7.540886399608e-01 7.562364456444e-01 7.583974502217e-01 7.605982122796e-01 7.628077631212e-01 7.650490208527e-01 7.673141233006e-01 7.695909921087e-01 7.719057311768e-01 7.742279923952e-01 7.765801530397e-01 7.789550530421e-01 7.813395168293e-01 7.837619458920e-01 7.861893864782e-01 7.886463747906e-01 7.911252957071e-01 7.936125508670e-01 7.961361171524e-01 7.986666736321e-01 8.012232505644e-01 8.038053730765e-01 8.063939025236e-01 8.090172091001e-01 8.116487492629e-01 8.143051579734e-01 8.169863257940e-01 8.196770189357e-01 8.224021339520e-01 8.251357880064e-01 8.278962689751e-01 8.306813664059e-01 8.334761131496e-01 8.363079541772e-01 8.391476910187e-01 8.420145106105e-01 8.449096563511e-01 8.478142487673e-01 8.507566189489e-01 8.537124005685e-01 8.566937698623e-01 8.597049763495e-01 8.627295748885e-01 8.657908128373e-01 8.688688514189e-01 8.719733540775e-01 8.751114143345e-01 8.782636019017e-01 8.814545930533e-01 8.846670635304e-01 8.879037894876e-01 8.911776451132e-01 8.944699590917e-01 8.977984267105e-01 9.011538450260e-01 9.045355895369e-01 9.079548411902e-01 9.113967304903e-01 9.148742297191e-01 9.183821305366e-01 9.219200109790e-01 9.254950437986e-01 9.290963532565e-01 9.327335123691e-01 9.364035547916e-01 9.401039626071e-01 9.438436865604e-01 9.476134482048e-01 9.514196042010e-01 9.552610493010e-01 9.591344031284e-01 9.630466663899e-01 9.669920169510e-01 9.709749532686e-01 9.749941020037e-01 9.790478113000e-01 9.831402160776e-01 9.872686738687e-01 9.914333949422e-01 9.956374279747e-01 9.998777392583e-01 1.004155802063e+00 1.008472069832e+00 1.012826362007e+00 1.017217386132e+00 1.021648483605e+00 1.026116967246e+00 1.030625624780e+00 1.035170774598e+00 1.039755701374e+00 1.044381441973e+00 1.049039983197e+00 1.053744548619e+00 1.058482354187e+00 1.063258390504e+00 1.068078635281e+00 1.072930078556e+00 1.077827284860e+00 1.082758948781e+00 1.087727386186e+00 1.092739120952e+00 1.097780204958e+00 1.102868414992e+00 1.107988675352e+00 1.113142764270e+00 1.118343530431e+00 1.123567496079e+00 1.128838462147e+00 1.134141729322e+00 1.139474744337e+00 1.144855039719e+00 1.150251900904e+00 1.155695386794e+00 1.161168344257e+00 1.166664178369e+00 1.172208673635e+00 1.177765761198e+00 1.183363196401e+00 1.188988927173e+00 1.194631286992e+00 1.200316704070e+00 1.206011194090e+00 1.211737334777e+00 1.217487466938e+00 1.223247881363e+00 1.229044562459e+00 1.234843441473e+00 1.240663974002e+00 1.246503710888e+00 1.252341766528e+00 1.258207662147e+00 1.264067044701e+00 1.269936958008e+00 1.275815047666e+00 1.281680110073e+00 1.287560688051e+00 1.293422530528e+00 1.299280795136e+00 1.305134497772e+00 1.310960430824e+00 1.316786807173e+00 1.322577919203e+00 1.328348666443e+00 1.334101281586e+00 1.339803996312e+00 1.345492858407e+00 1.351128048530e+00 1.356721654374e+00 1.362280114870e+00 1.367765717592e+00 1.373215811104e+00 1.378592399458e+00 1.383903678125e+00 1.389158437457e+00 1.394317988622e+00 1.399418320052e+00 1.404423524821e+00 1.409336073659e+00 1.414170307623e+00 1.418882819529e+00 1.423508729887e+00 1.428018698136e+00 1.432407626398e+00 1.436691784088e+00 1.440829737879e+00 1.444855868918e+00 1.448738454360e+00 1.452472637626e+00 1.456081253143e+00 1.459514512549e+00 1.462809195926e+00 1.465939728789e+00 1.468891337061e+00 1.471695293697e+00 1.474302468383e+00 1.476743451684e+00 1.479000200537e+00 1.481057041835e+00 1.482944536041e+00 1.484613642079e+00 1.486098804596e+00 1.487382662413e+00 1.488446179654e+00 1.489325391141e+00 1.489974774150e+00 1.490420868466e+00 1.490660050586e+00 1.490666374098e+00 1.490478897197e+00 1.490058464547e+00 1.489424422511e+00 1.488584629667e+00 1.487507491713e+00 1.486235785327e+00 1.484737794030e+00 1.483027583412e+00 1.481117939872e+00 1.478983265803e+00 1.476660968751e+00 1.474129582221e+00 1.471398220969e+00 1.468488565488e+00 1.465373598415e+00 1.462091241664e+00 1.458630657117e+00 1.454992621265e+00 1.451210772405e+00 1.447257650707e+00 1.443170027525e+00 1.438945487960e+00 1.434583735950e+00 1.430118942353e+00 1.425533078140e+00 1.420854565715e+00 1.416094468447e+00 1.411248795892e+00 1.406351850212e+00 1.401396400567e+00 1.396404748167e+00 1.391392476857e+00 1.386355188311e+00 1.381331601491e+00 1.376313663799e+00 1.371322850858e+00 1.366381379982e+00 1.361482798813e+00 1.356660982746e+00 1.351917868854e+00 1.347265764732e+00 1.342730856488e+00 1.338305216524e+00 1.334019746747e+00 1.329877646941e+00 1.325885408795e+00 1.322071212263e+00 1.318423623488e+00 1.314968370642e+00 1.311710876465e+00 1.308648305336e+00 1.305805799817e+00 1.303174089266e+00 1.300764504516e+00 1.298585457053e+00 1.296626903552e+00 1.294908241841e+00 1.293416187698e+00 1.292154162993e+00 1.291130920383e+00 1.290324985178e+00 1.289751583436e+00 1.289395038767e+00 1.289248401947e+00 1.289317317609e+00 1.289575766389e+00 1.290029265030e+00 1.290665633134e+00 1.291466777194e+00 1.292436617793e+00 1.293544525792e+00 1.294792650797e+00 1.296162924756e+00 1.297634079383e+00 1.299211784673e+00 1.300863335956e+00 1.302583115459e+00 1.304362033561e+00 1.306170319446e+00 1.308013021587e+00 1.309863587491e+00 1.311712348739e+00 1.313553466513e+00 1.315359879389e+00 1.317138607711e+00 1.318864644764e+00 1.320530586470e+00 1.322138399087e+00 1.323660564688e+00 1.325108253346e+00 1.326463342804e+00 1.327721220255e+00 1.328887613570e+00 1.329943883707e+00 1.330898546212e+00 1.331747765358e+00 1.332486499817e+00 1.333123721790e+00 1.333652556077e+00 1.334078954208e+00 1.334410492869e+00 1.334640208338e+00 1.334785192353e+00 1.334844062180e+00 1.334823001808e+00 1.334732818261e+00 1.334578587452e+00 1.334368103292e+00 1.334108885890e+00 1.333812853813e+00 1.333485033280e+00 1.333136430151e+00 1.332777112760e+00 1.332413483104e+00 1.332059906939e+00 1.331717971369e+00 1.331407038863e+00 1.331128414041e+00 1.330894973920e+00 1.330719460669e+00 1.330602362035e+00 1.330564273821e+00 1.330606855713e+00 1.330739822232e+00 1.330982598574e+00 1.331330505262e+00 1.331807531940e+00 1.332417925576e+00 1.333169471401e+00 1.334086766388e+00 1.335162187987e+00 1.336424713947e+00 1.337880900381e+00 1.339536551068e+00 1.341419957883e+00 1.343526270387e+00 1.345883003143e+00 1.348498043042e+00 1.351373775541e+00 1.354542953612e+00 1.357994220522e+00 1.361751801241e+00 1.365820245829e+00 1.370198724248e+00 1.374908020701e+00 1.379930598779e+00 1.385280146305e+00 1.390950299093e+00 1.396924475237e+00 1.403210416440e+00 1.409776393752e+00 1.416615573945e+00 1.423709395496e+00 1.431017082734e+00 1.438532637751e+00 1.446205961628e+00 1.454008387873e+00 1.461907955150e+00 1.469847360948e+00 1.477803011976e+00 1.485711743669e+00 1.493538625241e+00 1.501238215409e+00 1.508748427412e+00 1.516044052207e+00 1.523062979095e+00 1.529766024616e+00 1.536123550342e+00 1.542075944543e+00 1.547612004294e+00 1.552688197164e+00 1.557280226740e+00 1.561380682160e+00 1.564956695966e+00 1.568018366870e+00 1.570555401865e+00 1.572569476936e+00 1.574083483459e+00 1.575097953633e+00 1.575649901908e+00 1.575762648537e+00 1.575464516009e+00 1.574807545412e+00 1.573815862725e+00 1.572547176457e+00 1.571044138193e+00 1.569348626381e+00 1.567521458650e+00 1.565595585394e+00 1.563625734329e+00 1.561652069695e+00 1.559705465792e+00 1.557833108116e+00 1.556050711379e+00 1.554389415790e+00 1.552867064678e+00 1.551485114856e+00 1.550264288055e+00 1.549190510039e+00 1.548266733114e+00 1.547485778426e+00 1.546825413155e+00 1.546283525406e+00 1.545835598055e+00 1.545464815802e+00 1.545168154129e+00 1.544915336600e+00 1.544712155350e+00 1.544546978951e+00 1.544409712718e+00 1.544324326753e+00 1.544276919857e+00 1.544295493329e+00 1.544395312281e+00 1.544584220295e+00 1.544911639488e+00 1.545379187215e+00 1.546021841612e+00 1.546871520611e+00 1.547927583798e+00 1.549229646731e+00 1.550768851590e+00 1.552551973691e+00 1.554581574970e+00 1.556817709471e+00 1.559258589301e+00 1.561849289104e+00 1.564538814474e+00 1.567291461076e+00 1.570013230563e+00 1.572654730039e+00 1.575134442765e+00 1.577366839481e+00 1.579294231654e+00 1.580822116505e+00 1.581898553451e+00 1.582460123800e+00 1.582451366814e+00 1.581853695521e+00 1.580619505762e+00 1.578764333276e+00 1.576286053287e+00 1.573196955477e+00 1.569563534354e+00 1.565399854918e+00 1.560794099407e+00 1.555813286782e+00 1.550508216021e+00 1.544996331666e+00 1.539313407071e+00 1.533548144865e+00 1.527769066344e+00 1.521992054589e+00 1.516295122904e+00 1.510653307274e+00 1.505083716911e+00 1.499581837619e+00 1.494071434095e+00 1.488554360517e+00 1.482932876175e+00 1.477152195047e+00 1.471170546510e+00 1.464873545839e+00 1.458261974279e+00 1.451260764847e+00 1.443845016402e+00 1.436046350351e+00 1.427829858748e+00 1.419290000756e+00 1.410465191632e+00 1.401431931076e+00 1.392334438384e+00 1.383228510852e+00 1.374284894556e+00 1.365597460128e+00 1.357257587785e+00 1.349408186484e+00 1.342051136034e+00 1.335281786021e+00 1.329088128639e+00 1.323426959004e+00 1.318299643116e+00 1.313564111462e+00 1.309169166532e+00 1.304991520084e+00 1.300886329394e+00 1.296804500414e+00 1.292580518654e+00 1.288189448323e+00 1.283571669373e+00 1.278675912770e+00 1.273581111294e+00 1.268257205259e+00 1.262820714411e+00 1.257355792152e+00 1.251913958112e+00 1.246664090551e+00 1.241623652628e+00 1.236902197565e+00 1.232548740789e+00 1.228527054466e+00 1.224894331616e+00 1.221532182027e+00 1.218401690799e+00 1.215428610084e+00 1.212458295634e+00 1.209463577331e+00 1.206309325522e+00 1.202953106835e+00 1.199385959777e+00 1.195556645396e+00 1.191568142309e+00 1.187431675183e+00 1.183258107574e+00 1.179180932932e+00 1.175241758672e+00 1.171612558916e+00 1.168320527066e+00 1.165411641077e+00 1.162924407201e+00 1.160749229380e+00 1.158846975429e+00 1.157047480765e+00 1.155155983349e+00 1.152998150004e+00 1.150282245158e+00 1.146806053631e+00 1.142305742232e+00 1.136543171695e+00 1.129349594214e+00 1.120526502724e+00 1.110002261948e+00 1.097726704215e+00 1.083743263310e+00 1.068208017353e+00 1.051333110473e+00 1.033509758004e+00 1.015169726391e+00 9.968950630357e-01 9.793464249014e-01 9.631798215588e-01 9.491312364321e-01 9.377699253801e-01 9.295785386525e-01 9.248315100490e-01 9.234742809051e-01 9.252837881425e-01 9.296899472887e-01 9.359846650470e-01 9.433633174713e-01 9.509485840580e-01 9.580539352918e-01 9.640739656393e-01 9.687025418662e-01 9.719225164991e-01 9.739428582506e-01 9.753471148989e-01 9.768314514736e-01 9.792540738223e-01 9.834840552131e-01 9.901577408708e-01 9.997431167658e-01 1.012251224050e+00 1.027330403527e+00 1.044294088676e+00 1.062108641459e+00 1.079691104843e+00 1.095893912934e+00 1.109723221295e+00 1.120460011902e+00 1.127647835923e+00 1.131253962080e+00 1.131559436424e+00 1.129187429066e+00 1.125023893206e+00 1.120045117260e+00 1.115297241722e+00 1.111627196969e+00 1.105107194759e+00 1.094671202666e+00 1.089675158985e+00 1.095443252426e+00 1.107926728063e+00 1.117456348764e+00 1.117632237834e+00 1.110706188164e+00 1.105081383726e+00 1.107173064919e+00 1.114983910829e+00 1.119850793762e+00 1.114504369590e+00 1.099606588364e+00 1.083198078093e+00 1.073527145653e+00 1.071475344012e+00 1.070130704146e+00 1.061979244497e+00 1.046486997604e+00 1.031194571500e+00 1.025225928181e+00 1.030819868835e+00 1.041520826176e+00 1.048964003398e+00 1.051029892176e+00 1.053704367606e+00 1.065098431696e+00 1.087046620130e+00 1.112883704594e+00 1.133583684609e+00 1.145630811974e+00 1.153484545713e+00 1.164855923300e+00 1.182851013937e+00 1.202591634752e+00 1.215703400592e+00 1.217878827339e+00 1.212570055005e+00 1.207885594135e+00 1.209111971603e+00 1.213655886046e+00 1.213602283567e+00 1.203244506140e+00 1.184320607723e+00 1.164592885120e+00 1.150861949421e+00 1.142445115234e+00 1.131841719524e+00 1.112087507958e+00 1.083602855393e+00 1.054526301476e+00 1.034075517901e+00 1.024410394881e+00 1.019214675530e+00 1.010958906250e+00 9.992384375352e-01 9.920869994197e-01 9.987721905810e-01 1.020414139901e+00 1.048294826936e+00 1.071733621424e+00 1.086965779150e+00 1.098984688668e+00 1.115447966507e+00 1.138190289603e+00 1.160477440635e+00 1.172637936550e+00 1.170294268672e+00 1.157970875458e+00 1.145241535305e+00 1.138365332678e+00 1.134767824709e+00 1.125845758156e+00 1.104845890893e+00 1.070146310624e+00 9.834523524545e-01 8.440285240331e-01 7.795973001866e-01 8.437693744770e-01 9.219915124603e-01 9.176230576966e-01 8.505649096973e-01 8.271127556376e-01 8.976519097391e-01 9.673942959851e-01 9.309436806414e-01 7.778316376026e-01 6.272964043254e-01 6.644471237152e-01 8.270808312001e-01 9.283098608570e-01 9.090583859868e-01 8.376760845497e-01 8.394859925848e-01 9.242205074556e-01 9.673543476785e-01 8.815364563065e-01 7.026547065316e-01 6.236292445074e-01 7.803587032791e-01 9.808651338595e-01 1.059083295687e+00 9.886998872615e-01 8.525278211116e-01 7.851222314381e-01 8.163215754928e-01 8.386764948431e-01 7.950813977928e-01 7.587526984386e-01 8.352843903410e-01 9.714625126920e-01 1.028214218340e+00 9.385476742892e-01 7.584360336843e-01 6.803012340910e-01 8.133192592385e-01 9.713657720943e-01 9.997725759349e-01 8.931358484722e-01 7.807690127449e-01 8.204076848390e-01 9.491689640719e-01 9.950529668220e-01 8.939920909821e-01 7.317942712731e-01 7.208794521702e-01 8.951993084893e-01 1.040671789704e+00 1.023159336502e+00 8.442035315684e-01 6.471194086269e-01 6.733960714083e-01 8.678713700257e-01 9.947353593142e-01 9.622243588176e-01 8.044237950890e-01 6.610618652926e-01 6.890475328857e-01 8.257013562777e-01 9.189863961824e-01 9.159703209307e-01 8.469414410603e-01 7.821784879938e-01 7.746301224659e-01 8.161925863025e-01 8.673229530519e-01 9.007365121035e-01 9.056471504362e-01 8.828255699510e-01 8.497370907782e-01 8.398649529327e-01 8.732954185537e-01 9.267554488204e-01 9.560147488219e-01 9.417804770102e-01 9.106783026553e-01 9.138381006450e-01 9.666302817610e-01 1.025832720073e+00 1.042840747505e+00 1.011815668157e+00 9.728403226068e-01 9.719157071649e-01 1.007049667567e+00 1.035399304179e+00 1.028808929578e+00 9.993898054157e-01 9.781643366974e-01 9.733432900962e-01 9.623800751329e-01 9.314012093502e-01 9.054907438789e-01 9.231022561486e-01 9.735911845776e-01 9.963242229968e-01 9.464799113586e-01 8.463372299181e-01 7.930684851428e-01 8.605792929655e-01 9.761782894629e-01 1.021476686955e+00 9.477918393114e-01 8.056093389373e-01 7.409464641704e-01 8.423617047560e-01 9.883773513662e-01 1.043661984926e+00 9.751834186955e-01 8.540318844305e-01 8.196156985686e-01 9.187875311970e-01 1.035288848456e+00 1.066194752200e+00 1.003118268138e+00 9.192572358750e-01 9.034811676703e-01
 5.624904329611e-01 5.620129233593e-01 5.624034580357e-01 5.629474399272e-01 5.627448860467e-01 5.618975117811e-01 5.613204497400e-01 5.615384653505e-01 5.620117302120e-01 5.618446893359e-01 5.609903655441e-01 5.603519730319e-01 5.605213405544e-01 5.609271375963e-01 5.606971762224e-01 5.599535916679e-01 5.595692756846e-01 5.598598853518e-01 5.601783872434e-01 5.599105834414e-01 5.593178850872e-01 5.591322056881e-01 5.595396887062e-01 5.599115040080e-01 5.596590249355e-01 5.590966580894e-01 5.590407194476e-01 5.596386395869e-01 5.601151267039e-01 5.598645405002e-01 5.593207994738e-01 5.593569005267e-01 5.600802150368e-01 5.606614132848e-01 5.604346648528e-01 5.598274615882e-01 5.598484973081e-01 5.607010654674e-01 5.614222982266e-01 5.611734896314e-01 5.604634935212e-01 5.604869866515e-01 5.614318116650e-01 5.621924863779e-01 5.619063900714e-01 5.611526152218e-01 5.611474283078e-01 5.620655314879e-01 5.627912045599e-01 5.624794304701e-01 5.617314717992e-01 5.617543061071e-01 5.626405192667e-01 5.632677619274e-01 5.629326098886e-01 5.623133292748e-01 5.624395889961e-01 5.632473733519e-01 5.637502261911e-01 5.634457153062e-01 5.629837377100e-01 5.632166881858e-01 5.639973604115e-01 5.644209725722e-01 5.641538350796e-01 5.638760187108e-01 5.642557427052e-01 5.650086532261e-01 5.653753989542e-01 5.651920192207e-01 5.650636293155e-01 5.655099640475e-01 5.662560181863e-01 5.666340418799e-01 5.665300442902e-01 5.665244878645e-01 5.670413951579e-01 5.677676042211e-01 5.681569212265e-01 5.681647641874e-01 5.682595304294e-01 5.687757639147e-01 5.694884953886e-01 5.699310171321e-01 5.700383015184e-01 5.702194775022e-01 5.707609200829e-01 5.714558819888e-01 5.719423779947e-01 5.721692727975e-01 5.724189860842e-01 5.729347668837e-01 5.736179658241e-01 5.741704010410e-01 5.744959458921e-01 5.748116265826e-01 5.753269806672e-01 5.759858574623e-01 5.765807357027e-01 5.770170935201e-01 5.773970816028e-01 5.778922655444e-01 5.785329303682e-01 5.791732102203e-01 5.796930176654e-01 5.801543153781e-01 5.806771192691e-01 5.812994877273e-01 5.819559115913e-01 5.825592236255e-01 5.830981852949e-01 5.836544431994e-01 5.842859979004e-01 5.849534158015e-01 5.856039183264e-01 5.862359644780e-01 5.868688312588e-01 5.875136718396e-01 5.881806800186e-01 5.888711711557e-01 5.895729795818e-01 5.902829214577e-01 5.909852403765e-01 5.916670268649e-01 5.923722779504e-01 5.931383705690e-01 5.939277936240e-01 5.946905851430e-01 5.954189706768e-01 5.961464528051e-01 5.969171724765e-01 5.977461007507e-01 5.985842009917e-01 5.993795510052e-01 6.001468468789e-01 6.009240007529e-01 6.017344184913e-01 6.025951133732e-01 6.034718355959e-01 6.043024399763e-01 6.050925738747e-01 6.058965471800e-01 6.067537784279e-01 6.076715763969e-01 6.085916353611e-01 6.094485055193e-01 6.102647275139e-01 6.111249941546e-01 6.120569170997e-01 6.130269473465e-01 6.139857928649e-01 6.148923471357e-01 6.157782665052e-01 6.167127921570e-01 6.177057707207e-01 6.187232917332e-01 6.197320325886e-01 6.207045070253e-01 6.216592811725e-01 6.226552176658e-01 6.237033043778e-01 6.247702351400e-01 6.258224514825e-01 6.268446714731e-01 6.278577494046e-01 6.289093686138e-01 6.300008833214e-01 6.310991254003e-01 6.321872135307e-01 6.332630500716e-01 6.343353104796e-01 6.354308743478e-01 6.365525861779e-01 6.376810498554e-01 6.388115109656e-01 6.399454901019e-01 6.410748647090e-01 6.422137530951e-01 6.433700191787e-01 6.445356923970e-01 6.457099181685e-01 6.468935205821e-01 6.480765437699e-01 6.492625930325e-01 6.504554362735e-01 6.516572094995e-01 6.528731062382e-01 6.541038971685e-01 6.553330208784e-01 6.565600673679e-01 6.577956117850e-01 6.590403064583e-01 6.602994081624e-01 6.615703309837e-01 6.628431313233e-01 6.641175189900e-01 6.653980528352e-01 6.666880624560e-01 6.679897973248e-01 6.693039753356e-01 6.706185483590e-01 6.719335442845e-01 6.732582340404e-01 6.745940511461e-01 6.759399582386e-01 6.772917999792e-01 6.786392394693e-01 6.799938760721e-01 6.813659470876e-01 6.827475782293e-01 6.841296885741e-01 6.855121662756e-01 6.868976185014e-01 6.883008914895e-01 6.897178358917e-01 6.911304612959e-01 6.925412774170e-01 6.939627823904e-01 6.953963125108e-01 6.968393777817e-01 6.982827433084e-01 6.997221298522e-01 7.011733513725e-01 7.026389091905e-01 7.041062669667e-01 7.055739092755e-01 7.070446913610e-01 7.085256965990e-01 7.100180058644e-01 7.115131720472e-01 7.130051072436e-01 7.145014941198e-01 7.160129362478e-01 7.175308714438e-01 7.190521697833e-01 7.205733576820e-01 7.220963798532e-01 7.236313422941e-01 7.251753313960e-01 7.267209582215e-01 7.282704388224e-01 7.298219969009e-01 7.313793065563e-01 7.329474505090e-01 7.345157846109e-01 7.360870462210e-01 7.376659929622e-01 7.392490260779e-01 7.408348344612e-01 7.424266643054e-01 7.440176444472e-01 7.456187209476e-01 7.472250049019e-01 7.488282214916e-01 7.504372184614e-01 7.520532075337e-01 7.536699124004e-01 7.552934911446e-01 7.569173248483e-01 7.585421720381e-01 7.601759326683e-01 7.618117933096e-01 7.634485750863e-01 7.650896352018e-01 7.667333299386e-01 7.683795102616e-01 7.700307461420e-01 7.716796273913e-01 7.733337114983e-01 7.749944167801e-01 7.766517568436e-01 7.783105277099e-01 7.799733627364e-01 7.816391126392e-01 7.833111035769e-01 7.849809601569e-01 7.866489032797e-01 7.883220279957e-01 7.899989628466e-01 7.916728218794e-01 7.933525188643e-01 7.950317300833e-01 7.967134938122e-01 7.983955150514e-01 8.000751463764e-01 8.017574002083e-01 8.034446445720e-01 8.051293997529e-01 8.068171759381e-01 8.085040922597e-01 8.101879131252e-01 8.118748260965e-01 8.135628147454e-01 8.152527064877e-01 8.169444091084e-01 8.186313494030e-01 8.203178221102e-01 8.220061099720e-01 8.236951519168e-01 8.253856634249e-01 8.270742636864e-01 8.287595308618e-01 8.304460360051e-01 8.321322937650e-01 8.338158031223e-01 8.355023358107e-01 8.371876345492e-01 8.388691170315e-01 8.405480652071e-01 8.422235763641e-01 8.439013579030e-01 8.455804417583e-01 8.472539337818e-01 8.489232590497e-01 8.505903436655e-01 8.522533497058e-01 8.539194743305e-01 8.555837592658e-01 8.572418967388e-01 8.588961822594e-01 8.605446298690e-01 8.621938555804e-01 8.638453099277e-01 8.654899805578e-01 8.671309162002e-01 8.687654499422e-01 8.703978173321e-01 8.720306400026e-01 8.736612037111e-01 8.752847616071e-01 8.769037706717e-01 8.785168702985e-01 8.801292890260e-01 8.817424392024e-01 8.833456352519e-01 8.849454652498e-01 8.865385561356e-01 8.881270703176e-01 8.897169454179e-01 8.912978899453e-01 8.928728896266e-01 8.944434142829e-01 8.960064035188e-01 8.975682674209e-01 8.991222172669e-01 9.006686836838e-01 9.022125913637e-01 9.037463019784e-01 9.052770666538e-01 9.068020995929e-01 9.083167488821e-01 9.098287913906e-01 9.113322754974e-01 9.128273034394e-01 9.143191354671e-01 9.158009912955e-01 9.172758372933e-01 9.187456597628e-01 9.202038822551e-01 9.216590092383e-01 9.231053898429e-01 9.245401632359e-01 9.259713181591e-01 9.273898257069e-01 9.288048167498e-01 9.302105268523e-01 9.316050373470e-01 9.329942841403e-01 9.343712258209e-01 9.357403646949e-01 9.371028145622e-01 9.384529538304e-01 9.397957634239e-01 9.411277297448e-01 9.424499175335e-01 9.437661944344e-01 9.450689157787e-01 9.463615867832e-01 9.476456566115e-01 9.489173455793e-01 9.501823536748e-01 9.514336059169e-01 9.526742819020e-01 9.539059204614e-01 9.551239918930e-01 9.563342232968e-01 9.575329481282e-01 9.587176274236e-01 9.598920896263e-01 9.610541163740e-01 9.622052968766e-01 9.633467854008e-01 9.644732361053e-01 9.655884910124e-01 9.666904540258e-01 9.677797100779e-01 9.688607173157e-01 9.699253542035e-01 9.709788187417e-01 9.720186741883e-01 9.730429489432e-01 9.740600074406e-01 9.750598657669e-01 9.760488543107e-01 9.770235765056e-01 9.779808116511e-01 9.789315444267e-01 9.798646783418e-01 9.807840272918e-01 9.816931794385e-01 9.825821705254e-01 9.834621492235e-01 9.843254639487e-01 9.851743228326e-01 9.860106846189e-01 9.868305070737e-01 9.876363223181e-01 9.884276491081e-01 9.892032827138e-01 9.899663432588e-01 9.907102721537e-01 9.914425326572e-01 9.921576772503e-01 9.928559372018e-01 9.935417505675e-01 9.942101773238e-01 9.948618487846e-01 9.955004468881e-01 9.961199145676e-01 9.967257985278e-01 9.973141397700e-01 9.978857540327e-01 9.984419091352e-01 9.989790802863e-01 9.995037952202e-01 1.000008491407e+00 1.000498326929e+00 1.000971954618e+00 1.001425989716e+00 1.001865021679e+00 1.002286691283e+00 1.002688886553e+00 1.003077995431e+00 1.003444879654e+00 1.003798715350e+00 1.004133696651e+00 1.004450050169e+00 1.004750974372e+00 1.005030595544e+00 1.005294891432e+00 1.005540185910e+00 1.005767631707e+00 1.005979801553e+00 1.006169361522e+00 1.006343565787e+00 1.006498834126e+00 1.006634050561e+00 1.006754842965e+00 1.006853927257e+00 1.006935260477e+00 1.006998766774e+00 1.007042346716e+00 1.007069284573e+00 1.007074860018e+00 1.007063318212e+00 1.007032301165e+00 1.006981259810e+00 1.006913964331e+00 1.006824587084e+00 1.006718346693e+00 1.006593606378e+00 1.006445266503e+00 1.006283010200e+00 1.006096401841e+00 1.005893084670e+00 1.005671794193e+00 1.005426586238e+00 1.005167620620e+00 1.004884409447e+00 1.004583713583e+00 1.004264148673e+00 1.003920879894e+00 1.003565035623e+00 1.003183817136e+00 1.002785409765e+00 1.002366020755e+00 1.001925613417e+00 1.001468692034e+00 1.000990216260e+00 1.000491017037e+00 9.999738612698e-01 9.994348305622e-01 9.988790718299e-01 9.983001079063e-01 9.977016267548e-01 9.970859487987e-01 9.964463332038e-01 9.957906395047e-01 9.951129101487e-01 9.944143576403e-01 9.937001105987e-01 9.929603192693e-01 9.922058973266e-01 9.914285303956e-01 9.906285340186e-01 9.898152007602e-01 9.889766461650e-01 9.881217715032e-01 9.872459187907e-01 9.863464229222e-01 9.854355273634e-01 9.844950197293e-01 9.835418339368e-01 9.825672601683e-01 9.815686672127e-01 9.805583768801e-01 9.795200550500e-01 9.784683900443e-01 9.773950369045e-01 9.762984517991e-01 9.751897264088e-01 9.740539812372e-01 9.729049083593e-01 9.717328234639e-01 9.705377883018e-01 9.693341031540e-01 9.680994305431e-01 9.668552411000e-01 9.655883247532e-01 9.642969207734e-01 9.629972891051e-01 9.616654850051e-01 9.603272578307e-01 9.589643491706e-01 9.575804285284e-01 9.561859795907e-01 9.547611155864e-01 9.533298063531e-01 9.518727681179e-01 9.503968197434e-01 9.489104481684e-01 9.473925785601e-01 9.458699674808e-01 9.443231078658e-01 9.427561736099e-01 9.411793621206e-01 9.395742032959e-01 9.379613215356e-01 9.363259979981e-01 9.346704872846e-01 9.330074621476e-01 9.313159253772e-01 9.296164425570e-01 9.278955837121e-01 9.261564421548e-01 9.244093021608e-01 9.226335327223e-01 9.208513524548e-01 9.190494742999e-01 9.172289420423e-01 9.154018639895e-01 9.135468194642e-01 9.116847382796e-01 9.098057779595e-01 9.079068923829e-01 9.060043422879e-01 9.040741286624e-01 9.021382200652e-01 9.001860437027e-01 8.982151025905e-01 8.962420406180e-01 8.942408156660e-01 8.922359189032e-01 8.902161079774e-01 8.881776595438e-01 8.861383982633e-01 8.840728645911e-01 8.820066202141e-01 8.799242620088e-01 8.778245037446e-01 8.757259897885e-01 8.736039816178e-01 8.714819391086e-01 8.693428053575e-01 8.671903634208e-01 8.650407455746e-01 8.628673827631e-01 8.606955047656e-01 8.585113972177e-01 8.563143775084e-01 8.541210046143e-01 8.519054507445e-01 8.496929043886e-01 8.474702751742e-01 8.452358812074e-01 8.430095736450e-01 8.407614809528e-01 8.385186586785e-01 8.362690028723e-01 8.340088224923e-01 8.317557606847e-01 8.294882805840e-01 8.272252379478e-01 8.249582176511e-01 8.226835905667e-01 8.204195171244e-01 8.181409281542e-01 8.158702232588e-01 8.135998318672e-01 8.113212523404e-01 8.090584754652e-01 8.067820423390e-01 8.045183256722e-01 8.022558033984e-01 7.999906428177e-01 7.977402761556e-01 7.954822412620e-01 7.932393310362e-01 7.910010481617e-01 7.887608818936e-01 7.865421008941e-01 7.843172794812e-01 7.821104621277e-01 7.799110263903e-01 7.777148457682e-01 7.755417557992e-01 7.733674340435e-01 7.712142579493e-01 7.690730253728e-01 7.669368643141e-01 7.648302656266e-01 7.627232508345e-01 7.606418832122e-01 7.585775212834e-01 7.565208205678e-01 7.544977019961e-01 7.524784695254e-01 7.504876083380e-01 7.485188485551e-01 7.465625872352e-01 7.446445425976e-01 7.427311468925e-01 7.408540216389e-01 7.390012162198e-01 7.371646992126e-01 7.353688139906e-01 7.335875178893e-01 7.318406765963e-01 7.301255690128e-01 7.284302068091e-01 7.267797166815e-01 7.251479469638e-01 7.235549860230e-01 7.219987340896e-01 7.204646252420e-01 7.189818259971e-01 7.175204440108e-01 7.161007079749e-01 7.147248174185e-01 7.133722845278e-01 7.120764879257e-01 7.108056918973e-01 7.095814647896e-01 7.084029081833e-01 7.072531310792e-01 7.061633114603e-01 7.051027361245e-01 7.040910309869e-01 7.031306743342e-01 7.022013738156e-01 7.013337446926e-01 7.005009396625e-01 6.997211307622e-01 6.989923088488e-01 6.983000030793e-01 6.976732576848e-01 6.970814478712e-01 6.965446222540e-01 6.960646604320e-01 6.956209041934e-01 6.952456331233e-01 6.949084910725e-01 6.946287701087e-01 6.944054138502e-01 6.942224121655e-01 6.941079824550e-01 6.940340846969e-01 6.940166625601e-01 6.940606933042e-01 6.941424032933e-01 6.942953864529e-01 6.944884748654e-01 6.947394619622e-01 6.950524776421e-01 6.954038628626e-01 6.958244267129e-01 6.962884503480e-01 6.968053536029e-01 6.973859354465e-01 6.980037705191e-01 6.986902195320e-01 6.994219113235e-01 7.002035211733e-01 7.010475474867e-01 7.019280552766e-01 7.028749942807e-01 7.038633911237e-01 7.049023287540e-01 7.060007010042e-01 7.071335133282e-01 7.083320910230e-01 7.095694604567e-01 7.108528638527e-01 7.121959373324e-01 7.135691629963e-01 7.150041068619e-01 7.164770323507e-01 7.179924532133e-01 7.195638301411e-01 7.211631790968e-01 7.228210724450e-01 7.245141285456e-01 7.262450529770e-01 7.280300896794e-01 7.298379359330e-01 7.317010351799e-01 7.335952203525e-01 7.355259090485e-01 7.375058394907e-01 7.395060387820e-01 7.415563347787e-01 7.436358134684e-01 7.457455990464e-01 7.479033949394e-01 7.500760822923e-01 7.522967727108e-01 7.545447762565e-01 7.568175336751e-01 7.591338471036e-01 7.614657711825e-01 7.638361188556e-01 7.662335560101e-01 7.686524938833e-01 7.711135773175e-01 7.735851071592e-01 7.760942320006e-01 7.786256301670e-01 7.811762073782e-01 7.837647078065e-01 7.863637041159e-01 7.889950018204e-01 7.916489167757e-01 7.943174655114e-01 7.970236869235e-01 7.997353376197e-01 8.024785339394e-01 8.052427914798e-01 8.080195287438e-01 8.108305386895e-01 8.136480126207e-01 8.164957465442e-01 8.193612675473e-01 8.222387369893e-01 8.251493319331e-01 8.280640449105e-01 8.310080157447e-01 8.339710988303e-01 8.369427878586e-01 8.399484344103e-01 8.429587798194e-01 8.459940125833e-01 8.490524021637e-01 8.521190104534e-01 8.552165155106e-01 8.583221727653e-01 8.614509766355e-01 8.646023609595e-01 8.677615656725e-01 8.709551658559e-01 8.741554621528e-01 8.773808645307e-01 8.806300737529e-01 8.838876562660e-01 8.871780188637e-01 8.904803272041e-01 8.938046143219e-01 8.971531075225e-01 9.005153489009e-01 9.039082945034e-01 9.073164029369e-01 9.107479067588e-01 9.142064746908e-01 9.176769009269e-01 9.211805885341e-01 9.247014189152e-01 9.282450486264e-01 9.318202371747e-01 9.354088834339e-01 9.390301462854e-01 9.426707942660e-01 9.463372840177e-01 9.500329971382e-01 9.537475990828e-01 9.574935447981e-01 9.612626356381e-01 9.650575099219e-01 9.688840345847e-01 9.727313315793e-01 9.766104699764e-01 9.805150703767e-01 9.844467276617e-01 9.884099142569e-01 9.923975295326e-01 9.964171831707e-01 1.000462435055e+00 1.004538474120e+00 1.008644317433e+00 1.012778936001e+00 1.016945133462e+00 1.021140721980e+00 1.025366560892e+00 1.029621765167e+00 1.033910745976e+00 1.038228395557e+00 1.042578213645e+00 1.046960462209e+00 1.051371253114e+00 1.055817762426e+00 1.060294564878e+00 1.064802888369e+00 1.069346725548e+00 1.073918141186e+00 1.078526427601e+00 1.083165982158e+00 1.087837208960e+00 1.092544145834e+00 1.097278315908e+00 1.102052964582e+00 1.106856688272e+00 1.111692514118e+00 1.116569022204e+00 1.121467934661e+00 1.126408248091e+00 1.131378314556e+00 1.136378054771e+00 1.141420420052e+00 1.146483286163e+00 1.151588765257e+00 1.156724859218e+00 1.161886104372e+00 1.167093031895e+00 1.172317718917e+00 1.177582123437e+00 1.182877254718e+00 1.188195633739e+00 1.193557305610e+00 1.198935219684e+00 1.204351679138e+00 1.209797358926e+00 1.215260820366e+00 1.220767692785e+00 1.226284661241e+00 1.231835856659e+00 1.237415838582e+00 1.243006164641e+00 1.248635533214e+00 1.254271827533e+00 1.259935991781e+00 1.265622587428e+00 1.271311932551e+00 1.277037567512e+00 1.282759154606e+00 1.288499286586e+00 1.294257541418e+00 1.300005721655e+00 1.305782335272e+00 1.311546095445e+00 1.317315211629e+00 1.323093757608e+00 1.328850347471e+00 1.334620550096e+00 1.340367035280e+00 1.346103996157e+00 1.351834899491e+00 1.357529104747e+00 1.363219233957e+00 1.368872906593e+00 1.374497093323e+00 1.380100436734e+00 1.385645881265e+00 1.391172196137e+00 1.396640604496e+00 1.402057503931e+00 1.407434364235e+00 1.412731611756e+00 1.417985330848e+00 1.423162358091e+00 1.428261845115e+00 1.433300528336e+00 1.438235708210e+00 1.443100814160e+00 1.447864534680e+00 1.452525632618e+00 1.457100320764e+00 1.461545005720e+00 1.465891235393e+00 1.470114935696e+00 1.474203632936e+00 1.478184037565e+00 1.482006182729e+00 1.485702797305e+00 1.489249605069e+00 1.492633915676e+00 1.495882926027e+00 1.498948663988e+00 1.501860262006e+00 1.504603467556e+00 1.507153166113e+00 1.509543699754e+00 1.511730688226e+00 1.513735030173e+00 1.515551253557e+00 1.517151862256e+00 1.518572670866e+00 1.519771302577e+00 1.520768394647e+00 1.521561297578e+00 1.522122934161e+00 1.522488323167e+00 1.522621255773e+00 1.522537636159e+00 1.522242426104e+00 1.521705504832e+00 1.520966095808e+00 1.519992437517e+00 1.518794223967e+00 1.517388355034e+00 1.515742808642e+00 1.513893972096e+00 1.511822021805e+00 1.509528854192e+00 1.507039987135e+00 1.504324357385e+00 1.501417749981e+00 1.498309378669e+00 1.494997238777e+00 1.491512869962e+00 1.487830424725e+00 1.483981135656e+00 1.479962660106e+00 1.475774593932e+00 1.471446891147e+00 1.466962651419e+00 1.462350306458e+00 1.457615972056e+00 1.452757264466e+00 1.447809827993e+00 1.442758185553e+00 1.437629605072e+00 1.432438956628e+00 1.427182760694e+00 1.421893239515e+00 1.416570731006e+00 1.411230214203e+00 1.405895379704e+00 1.400564609518e+00 1.395267538226e+00 1.390009253328e+00 1.384802047330e+00 1.379674832374e+00 1.374621456116e+00 1.369672442375e+00 1.364837809437e+00 1.360121146898e+00 1.355555001417e+00 1.351134506892e+00 1.346880414223e+00 1.342807596653e+00 1.338916695126e+00 1.335232838301e+00 1.331751967916e+00 1.328488993355e+00 1.325459662649e+00 1.322652682671e+00 1.320095911875e+00 1.317779054848e+00 1.315707000960e+00 1.313896203120e+00 1.312327679383e+00 1.311018946816e+00 1.309962446910e+00 1.309149975738e+00 1.308596655654e+00 1.308276025541e+00 1.308197883903e+00 1.308353957851e+00 1.308722481718e+00 1.309317902917e+00 1.310110631342e+00 1.311097186017e+00 1.312272673491e+00 1.313609743246e+00 1.315112295695e+00 1.316751940593e+00 1.318524690466e+00 1.320416309943e+00 1.322400316133e+00 1.324482167734e+00 1.326629941595e+00 1.328833982016e+00 1.331088060413e+00 1.333360825256e+00 1.335656408265e+00 1.337950360768e+00 1.340231028390e+00 1.342494538239e+00 1.344713130959e+00 1.346893647141e+00 1.349017913017e+00 1.351070636277e+00 1.353061402741e+00 1.354959607133e+00 1.356777074381e+00 1.358503250783e+00 1.360126752393e+00 1.361657559764e+00 1.363081536097e+00 1.364403206615e+00 1.365619881114e+00 1.366732420993e+00 1.367743863227e+00 1.368652715467e+00 1.369464762909e+00 1.370183068219e+00 1.370809579107e+00 1.371352098712e+00 1.371815523909e+00 1.372204278382e+00 1.372524799253e+00 1.372785408295e+00 1.372989957294e+00 1.373147302517e+00 1.373266828292e+00 1.373349748049e+00 1.373412525568e+00 1.373453811336e+00 1.373484991941e+00 1.373517830481e+00 1.373549232637e+00 1.373599493798e+00 1.373667769542e+00 1.373763099708e+00 1.373902849440e+00 1.374079952276e+00 1.374319992602e+00 1.374621213615e+00 1.374992305416e+00 1.375458060333e+00 1.376008835553e+00 1.376672686913e+00 1.377455404798e+00 1.378360478448e+00 1.379425355774e+00 1.380636203338e+00 1.382025047296e+00 1.383604837287e+00 1.385379089612e+00 1.387382329565e+00 1.389608665362e+00 1.392086811571e+00 1.394832187458e+00 1.397839906495e+00 1.401147876187e+00 1.404744884890e+00 1.408650798154e+00 1.412874432799e+00 1.417404447850e+00 1.422263099758e+00 1.427430887242e+00 1.432908265479e+00 1.438691680233e+00 1.444752727496e+00 1.451092156050e+00 1.457675420744e+00 1.464480347351e+00 1.471486066119e+00 1.478642014511e+00 1.485932647362e+00 1.493301209023e+00 1.500714115221e+00 1.508130311078e+00 1.515487708580e+00 1.522759605295e+00 1.529884452036e+00 1.536816473725e+00 1.543519096766e+00 1.549930413649e+00 1.556024628467e+00 1.561750886050e+00 1.567072754223e+00 1.571969692492e+00 1.576396799146e+00 1.580350133766e+00 1.583801688102e+00 1.586738479355e+00 1.589170902350e+00 1.591082757067e+00 1.592495499710e+00 1.593419972545e+00 1.593867388611e+00 1.593882508025e+00 1.593476852812e+00 1.592695951816e+00 1.591580573724e+00 1.590162524617e+00 1.588500598102e+00 1.586626980502e+00 1.584594210334e+00 1.582447979846e+00 1.580222311232e+00 1.577972211720e+00 1.575718595874e+00 1.573502504563e+00 1.571353082266e+00 1.569281425976e+00 1.567319981096e+00 1.565465335167e+00 1.563727321912e+00 1.562115435548e+00 1.560608567758e+00 1.559214036927e+00 1.557912673196e+00 1.556692468132e+00 1.555550913187e+00 1.554458242036e+00 1.553418980591e+00 1.552418103127e+00 1.551445684318e+00 1.550516660173e+00 1.549617016676e+00 1.548766204930e+00 1.547981899270e+00 1.547269284910e+00 1.546671743693e+00 1.546199597351e+00 1.545888405808e+00 1.545775752277e+00 1.545870696188e+00 1.546224536308e+00 1.546845897184e+00 1.547748379481e+00 1.548963061253e+00 1.550458694333e+00 1.552251880892e+00 1.554312488486e+00 1.556600240330e+00 1.559095470228e+00 1.561714850253e+00 1.564417041953e+00 1.567125064167e+00 1.569750157409e+00 1.572234150569e+00 1.574467987634e+00 1.576388908254e+00 1.577916537556e+00 1.578963189174e+00 1.579495484157e+00 1.579432117055e+00 1.578756848534e+00 1.577441834963e+00 1.575463484018e+00 1.572860514158e+00 1.569621770998e+00 1.565806806797e+00 1.561468391659e+00 1.556636359659e+00 1.551427782427e+00 1.545868170057e+00 1.540051981133e+00 1.534064362604e+00 1.527922048519e+00 1.521732072624e+00 1.515494359675e+00 1.509243485427e+00 1.503007257807e+00 1.496732225032e+00 1.490439423496e+00 1.484055055573e+00 1.477526902644e+00 1.470828065647e+00 1.463837179613e+00 1.456549050023e+00 1.448877551498e+00 1.440770059565e+00 1.432247472398e+00 1.423241731977e+00 1.413820854134e+00 1.404008395465e+00 1.393853140477e+00 1.383495510761e+00 1.372981246339e+00 1.362492435912e+00 1.352143056451e+00 1.342043527191e+00 1.332385090184e+00 1.323212575851e+00 1.314667611727e+00 1.306808593192e+00 1.299630003397e+00 1.293193903550e+00 1.287391980219e+00 1.282198775363e+00 1.277513886790e+00 1.273180950770e+00 1.269138248408e+00 1.265190732622e+00 1.261263081539e+00 1.257253574421e+00 1.253040260942e+00 1.248650016071e+00 1.243997415736e+00 1.239136341485e+00 1.234121985232e+00 1.228968359227e+00 1.223829689409e+00 1.218730571511e+00 1.213778454199e+00 1.209062255632e+00 1.204569025531e+00 1.200391650063e+00 1.196461125684e+00 1.192759801809e+00 1.189249282674e+00 1.185783442711e+00 1.182347656590e+00 1.178799288676e+00 1.175074013836e+00 1.171154041144e+00 1.166954395530e+00 1.162554105834e+00 1.157959429578e+00 1.153258640456e+00 1.148599805051e+00 1.144048552190e+00 1.139804086089e+00 1.135953461672e+00 1.132595682009e+00 1.129845509663e+00 1.127660111819e+00 1.126067652421e+00 1.124955728661e+00 1.124174577415e+00 1.123578190176e+00 1.122882172089e+00 1.121868991682e+00 1.120244995330e+00 1.117714697906e+00 1.114036551969e+00 1.108922419044e+00 1.102195282086e+00 1.093676778373e+00 1.083270788605e+00 1.070993324045e+00 1.056893576930e+00 1.041207936666e+00 1.024227054763e+00 1.006404761917e+00 9.883230301414e-01 9.706132811877e-01 9.540701767105e-01 9.394161531100e-01 9.273844048899e-01 9.185876864250e-01 9.133638215771e-01 9.118973211158e-01 9.139739609321e-01 9.191509430681e-01 9.267777919921e-01 9.359807276454e-01 9.459523712855e-01 9.558617427921e-01 9.650748323698e-01 9.732088693813e-01 9.800741938443e-01 9.858735379800e-01 9.909792797501e-01 9.960047152715e-01 1.001715407939e+00 1.008781864876e+00 1.017841692930e+00 1.029213086221e+00 1.042898180063e+00 1.058573834014e+00 1.075504107083e+00 1.092786601442e+00 1.109326653101e+00 1.124036127067e+00 1.135989455553e+00 1.144428078908e+00 1.148971540795e+00 1.149542674589e+00 1.146448647343e+00 1.140349337846e+00 1.132128888091e+00 1.122912835784e+00 1.113813563339e+00 1.102693329070e+00 1.087453617174e+00 1.077811497116e+00 1.079577094284e+00 1.089033200145e+00 1.096597181579e+00 1.095891886391e+00 1.089326022009e+00 1.085530031681e+00 1.090931201372e+00 1.103196941471e+00 1.113245444122e+00 1.113610380907e+00 1.104953611876e+00 1.095262327134e+00 1.092425653630e+00 1.096774347786e+00 1.100963027134e+00 1.097323719573e+00 1.085276670996e+00 1.072237823239e+00 1.067171221887e+00 1.072329227497e+00 1.081483252578e+00 1.086492539589e+00 1.085320519857e+00 1.084027196194e+00 1.091053516959e+00 1.108816330964e+00 1.131111090516e+00 1.148996692991e+00 1.158747727421e+00 1.164609903940e+00 1.174247515372e+00 1.190897202314e+00 1.209766050149e+00 1.222356129445e+00 1.224073423135e+00 1.218088866653e+00 1.212406245925e+00 1.212457218037e+00 1.215906366640e+00 1.215006096797e+00 1.204052100844e+00 1.184729951953e+00 1.164845979627e+00 1.151351034190e+00 1.143731697344e+00 1.134474170306e+00 1.116386777559e+00 1.089517353398e+00 1.061622961276e+00 1.041682530825e+00 1.031839256324e+00 1.025855107627e+00 1.016132855819e+00 1.002013088626e+00 9.913484198116e-01 9.936530977931e-01 1.010713520765e+00 1.034397871258e+00 1.054163346034e+00 1.066055278923e+00 1.074948699581e+00 1.088731393587e+00 1.109743440999e+00 1.131728118620e+00 1.145262122828e+00 1.145992931414e+00 1.138227521569e+00 1.131007601295e+00 1.129646791266e+00 1.130371934030e+00 1.123394900670e+00 1.100607886974e+00 1.042132464936e+00 9.443800225164e-01 8.154243314858e-01 7.935779118708e-01 8.853212089236e-01 9.574485505585e-01 9.326827133264e-01 8.490596740767e-01 8.176602267382e-01 8.761411552141e-01 9.219085796100e-01 8.588670128830e-01 6.967672134226e-01 5.858113605946e-01 6.851160661620e-01 8.596970657508e-01 9.395479128955e-01 8.911679282888e-01 7.981253605817e-01 7.903647142901e-01 8.659463631107e-01 8.954269845306e-01 8.066476027246e-01 6.642231867323e-01 6.636915756445e-01 8.450521160510e-01 1.012612234887e+00 1.044041618314e+00 9.420217008029e-01 8.125481365907e-01 7.847083461328e-01 8.376252406687e-01 8.498390218036e-01 7.923149860952e-01 7.684011035698e-01 8.730671521192e-01 1.014563084255e+00 1.049575106028e+00 9.263725471327e-01 7.255509660330e-01 6.710750375764e-01 8.374588413160e-01 9.965073032998e-01 1.005482081282e+00 8.783370168228e-01 7.650276412897e-01 8.217039602214e-01 9.537500632344e-01 9.859288467201e-01 8.703290701610e-01 7.162604766246e-01 7.403155241993e-01 9.256922794384e-01 1.051762884426e+00 1.004442955579e+00 8.084046612692e-01 6.407105996993e-01 7.242706781304e-01 9.241842686826e-01 1.018968527465e+00 9.428880672066e-01 7.577450737179e-01 6.438736705508e-01 7.379726605070e-01 8.951810639028e-01 9.622705218706e-01 9.103971978112e-01 8.025756796557e-01 7.486364068391e-01 7.983639510322e-01 8.859291011511e-01 9.384419451471e-01 9.369028820666e-01 9.017418526028e-01 8.668631279723e-01 8.593095256354e-01 8.865357595357e-01 9.325052903421e-01 9.671762971935e-01 9.666464184822e-01 9.336429052396e-01 9.042127512307e-01 9.204206925847e-01 9.796849901012e-01 1.034250906420e+00 1.044085827873e+00 1.011882089704e+00 9.782238363667e-01 9.802747923623e-01 1.009129774960e+00 1.027386489254e+00 1.019008164831e+00 1.003570087662e+00 1.004233418401e+00 1.009188916480e+00 9.841752712837e-01 9.230344516575e-01 8.758928287952e-01 9.048530222153e-01 9.876850810242e-01 1.033456000640e+00 9.806341419738e-01 8.507070631892e-01 7.619835040792e-01 8.270340143357e-01 9.666253632963e-01 1.034298879070e+00 9.689984550109e-01 8.164323845266e-01 7.243418581153e-01 8.040500424182e-01 9.446747611103e-01 1.004511489042e+00 9.489356339528e-01 8.454879197220e-01 8.157590671314e-01 8.939745460286e-01 9.831860029837e-01 1.003703701631e+00 9.610399058262e-01 9.217257258117e-01 9.356076669333e-01
 5.393793166667e-01 5.388435073515e-01 5.391417045571e-01 5.395869710766e-01 5.393097770686e-01 5.384042176421e-01 5.377575262770e-01 5.378893583863e-01 5.382804964177e-01 5.380424312373e-01 5.371206203558e-01 5.364050127645e-01 5.364913119992e-01 5.368177977722e-01 5.365264890679e-01 5.357230484687e-01 5.352576181885e-01 5.354494488124e-01 5.356870903115e-01 5.353672516847e-01 5.347213102675e-01 5.344514911232e-01 5.347573475032e-01 5.350429897417e-01 5.347363482883e-01 5.341263539063e-01 5.339955993078e-01 5.344907160732e-01 5.348759054095e-01 5.345708101786e-01 5.339836276290e-01 5.339503862861e-01 5.345732874504e-01 5.350650244710e-01 5.347804786265e-01 5.341280009971e-01 5.340837011012e-01 5.348475174099e-01 5.354797539909e-01 5.351664350177e-01 5.344082647913e-01 5.343672772839e-01 5.352268517841e-01 5.359040973575e-01 5.355543960762e-01 5.347434310401e-01 5.346689397804e-01 5.355059384304e-01 5.361592377920e-01 5.357833906339e-01 5.349729407537e-01 5.349228325797e-01 5.357318959209e-01 5.362889404422e-01 5.358977843554e-01 5.352146477160e-01 5.352608758182e-01 5.359912588325e-01 5.364329504858e-01 5.360749838648e-01 5.355470736150e-01 5.357015891720e-01 5.364051088899e-01 5.367694189911e-01 5.364542034557e-01 5.361150708921e-01 5.364116075546e-01 5.370866272917e-01 5.373983952999e-01 5.371700055873e-01 5.369788534027e-01 5.373450938003e-01 5.380149425675e-01 5.383376298164e-01 5.381881654793e-01 5.381258156826e-01 5.385618164514e-01 5.392121400768e-01 5.395470493431e-01 5.395130350571e-01 5.395495470165e-01 5.399893515664e-01 5.406290475160e-01 5.410188560833e-01 5.410822513218e-01 5.412086841137e-01 5.416759148513e-01 5.423000952988e-01 5.427338177065e-01 5.429185257257e-01 5.431144175231e-01 5.435597492865e-01 5.441753484367e-01 5.446743076765e-01 5.449576876208e-01 5.452233985105e-01 5.456744863259e-01 5.462660424634e-01 5.468085702596e-01 5.472026106070e-01 5.475345015512e-01 5.479707109019e-01 5.485485328589e-01 5.491344938592e-01 5.496130921252e-01 5.500302657533e-01 5.504984466528e-01 5.510609880175e-01 5.516625475628e-01 5.522227848511e-01 5.527228016954e-01 5.532312976662e-01 5.538068746510e-01 5.544190890477e-01 5.550248377023e-01 5.556199333406e-01 5.562122524990e-01 5.568040991976e-01 5.574186430799e-01 5.580643316411e-01 5.587299795338e-01 5.594023335207e-01 5.600583275453e-01 5.606898525659e-01 5.613498545538e-01 5.620805041232e-01 5.628350684977e-01 5.635561280252e-01 5.642409335859e-01 5.649234631474e-01 5.656558521356e-01 5.664539051417e-01 5.672559185288e-01 5.680109498556e-01 5.687375540987e-01 5.694745717636e-01 5.702517659523e-01 5.710836367480e-01 5.719262507461e-01 5.727202957760e-01 5.734719557608e-01 5.742417018048e-01 5.750714675406e-01 5.759605209264e-01 5.768498462187e-01 5.776699184384e-01 5.784546910934e-01 5.792869661928e-01 5.801927152868e-01 5.811381026029e-01 5.820657053468e-01 5.829417001874e-01 5.838006093496e-01 5.847103115545e-01 5.856802662655e-01 5.866734607544e-01 5.876563302726e-01 5.886028633427e-01 5.895347939145e-01 5.905097444724e-01 5.915370351269e-01 5.925825388771e-01 5.936126884268e-01 5.946141142592e-01 5.956089364523e-01 5.966426985381e-01 5.977161367370e-01 5.987970050359e-01 5.998665021988e-01 6.009274523635e-01 6.019854885780e-01 6.030676557884e-01 6.041749146190e-01 6.052890328680e-01 6.064094379701e-01 6.075308977869e-01 6.086489947527e-01 6.097787825506e-01 6.109257544106e-01 6.120825520336e-01 6.132501583412e-01 6.144254557077e-01 6.156027050644e-01 6.167824534328e-01 6.179710756321e-01 6.191685431195e-01 6.203817542553e-01 6.216087667753e-01 6.228350286528e-01 6.240616928272e-01 6.252963883836e-01 6.265415085361e-01 6.278015962795e-01 6.290737452510e-01 6.303485218273e-01 6.316262780590e-01 6.329118430188e-01 6.342063054846e-01 6.355126625002e-01 6.368328634624e-01 6.381549357650e-01 6.394776516180e-01 6.408097583845e-01 6.421544597530e-01 6.435113453291e-01 6.448740615769e-01 6.462323605723e-01 6.475996421660e-01 6.489848887968e-01 6.503801724326e-01 6.517765766293e-01 6.531721404286e-01 6.545755510381e-01 6.559967228697e-01 6.574309341808e-01 6.588623456365e-01 6.602924667773e-01 6.617335413025e-01 6.631879999443e-01 6.646536250969e-01 6.661178734960e-01 6.675822678465e-01 6.690580758306e-01 6.705486562524e-01 6.720420876509e-01 6.735357721055e-01 6.750339923842e-01 6.765430548893e-01 6.780654312726e-01 6.795912308260e-01 6.811132949870e-01 6.826428341642e-01 6.841850257763e-01 6.857355322499e-01 6.872924638357e-01 6.888495732560e-01 6.904072168871e-01 6.919799347712e-01 6.935614856410e-01 6.951455704539e-01 6.967336493722e-01 6.983252413270e-01 6.999238020242e-01 7.015344280225e-01 7.031454070698e-01 7.047605089891e-01 7.063840843057e-01 7.080114704034e-01 7.096453952741e-01 7.112829790174e-01 7.129235489465e-01 7.145723262534e-01 7.162279060884e-01 7.178842597199e-01 7.195434313510e-01 7.212109250467e-01 7.228830653456e-01 7.245606517592e-01 7.262397605943e-01 7.279200779954e-01 7.296119503953e-01 7.313074496354e-01 7.330014368845e-01 7.347028543341e-01 7.364064678011e-01 7.381151668130e-01 7.398282147138e-01 7.415402456734e-01 7.432603109473e-01 7.449860315815e-01 7.467091476197e-01 7.484354663314e-01 7.501658296024e-01 7.519009580840e-01 7.536420134004e-01 7.553826221438e-01 7.571214842709e-01 7.588702009275e-01 7.606176941456e-01 7.623685599541e-01 7.641231153631e-01 7.658780918056e-01 7.676369407676e-01 7.693980443928e-01 7.711566000033e-01 7.729195646540e-01 7.746863958485e-01 7.764541521388e-01 7.782237642536e-01 7.799955778897e-01 7.817647317677e-01 7.835371775767e-01 7.853120601203e-01 7.870885918425e-01 7.888692981603e-01 7.906461080059e-01 7.924214156055e-01 7.942017093743e-01 7.959831768964e-01 7.977659186282e-01 7.995494984842e-01 8.013307360834e-01 8.031123287438e-01 8.048959144997e-01 8.066766981362e-01 8.084611019320e-01 8.102467418910e-01 8.120284713748e-01 8.138098489177e-01 8.155882524132e-01 8.173692609130e-01 8.191512907458e-01 8.209304423564e-01 8.227071893417e-01 8.244800406603e-01 8.262524112840e-01 8.280267005113e-01 8.298013431431e-01 8.315691657031e-01 8.333349774468e-01 8.350963709126e-01 8.368599563299e-01 8.386258234753e-01 8.403858622793e-01 8.421416275269e-01 8.438946576147e-01 8.456425217095e-01 8.473954522366e-01 8.491469902243e-01 8.508899845715e-01 8.526318473914e-01 8.543670665673e-01 8.561029436531e-01 8.578393723193e-01 8.595678990818e-01 8.612932595194e-01 8.630132911555e-01 8.647294927638e-01 8.664491819050e-01 8.681580057750e-01 8.698640516564e-01 8.715661867621e-01 8.732612270791e-01 8.749562090770e-01 8.766443060807e-01 8.783251731380e-01 8.800051621136e-01 8.816762891900e-01 8.833421589277e-01 8.850070693280e-01 8.866603859138e-01 8.883119574070e-01 8.899563815618e-01 8.915925156152e-01 8.932282841140e-01 8.948524810604e-01 8.964718606776e-01 8.980858611126e-01 8.996899001344e-01 9.012909854540e-01 9.028832006022e-01 9.044679023379e-01 9.060484609626e-01 9.076174313151e-01 9.091804287396e-01 9.107379693890e-01 9.122839184950e-01 9.138251217094e-01 9.153556023703e-01 9.168790036926e-01 9.183976046351e-01 9.199028438013e-01 9.214020656595e-01 9.228917170843e-01 9.243708035999e-01 9.258458704919e-01 9.273077849309e-01 9.287597038778e-01 9.302055153627e-01 9.316364700867e-01 9.330646287561e-01 9.344796153198e-01 9.358831615592e-01 9.372781723338e-01 9.386606594481e-01 9.400361143830e-01 9.414006923348e-01 9.427509951738e-01 9.440945172715e-01 9.454225519576e-01 9.467443911769e-01 9.480535209324e-01 9.493488925456e-01 9.506355751858e-01 9.519079249958e-01 9.531679143951e-01 9.544203411462e-01 9.556572029156e-01 9.568838648042e-01 9.580974947939e-01 9.592960709261e-01 9.604873752282e-01 9.616623466461e-01 9.628262510714e-01 9.639769222119e-01 9.651112632044e-01 9.662375785578e-01 9.673489277254e-01 9.684475224653e-01 9.695327779845e-01 9.706001297214e-01 9.716584605034e-01 9.727013283924e-01 9.737315292646e-01 9.747487797229e-01 9.757472538600e-01 9.767342820184e-01 9.777076839605e-01 9.786641716780e-01 9.796099274337e-01 9.805358308514e-01 9.814493509910e-01 9.823480429638e-01 9.832309868108e-01 9.841004693802e-01 9.849520096161e-01 9.857884456122e-01 9.866098453350e-01 9.874135613289e-01 9.882049306113e-01 9.889779911443e-01 9.897351698245e-01 9.904775539794e-01 9.912013039114e-01 9.919110336853e-01 9.926022911346e-01 9.932766585074e-01 9.939366982606e-01 9.945765111331e-01 9.952024742100e-01 9.958103260211e-01 9.964013036394e-01 9.969755222788e-01 9.975312415582e-01 9.980701706372e-01 9.985921483862e-01 9.990944416616e-01 9.995834053195e-01 1.000049306996e+00 1.000501054141e+00 1.000934139991e+00 1.001347495932e+00 1.001746344042e+00 1.002122503236e+00 1.002482998739e+00 1.002825293240e+00 1.003148140253e+00 1.003454909577e+00 1.003739296140e+00 1.004006881048e+00 1.004255550596e+00 1.004485074523e+00 1.004698125928e+00 1.004888066361e+00 1.005062148914e+00 1.005216238806e+00 1.005349953369e+00 1.005468641804e+00 1.005561109191e+00 1.005638939007e+00 1.005696400235e+00 1.005732283958e+00 1.005752607776e+00 1.005749590088e+00 1.005728867071e+00 1.005689295030e+00 1.005623707004e+00 1.005547978450e+00 1.005443867668e+00 1.005323151507e+00 1.005183118933e+00 1.005020621142e+00 1.004841309477e+00 1.004639016598e+00 1.004415769201e+00 1.004175298924e+00 1.003911342531e+00 1.003631759617e+00 1.003327166954e+00 1.003002735122e+00 1.002661137449e+00 1.002293583370e+00 1.001911593988e+00 1.001505006896e+00 1.001077272674e+00 1.000633651180e+00 1.000163771744e+00 9.996784239084e-01 9.991683301841e-01 9.986376812577e-01 9.980902008440e-01 9.975167296107e-01 9.969278103711e-01 9.963147177704e-01 9.956794745151e-01 9.950295351465e-01 9.943507255775e-01 9.936582413314e-01 9.929418303789e-01 9.922020241060e-01 9.914488860872e-01 9.906666220858e-01 9.898687505465e-01 9.890493069314e-01 9.882055265305e-01 9.873481793797e-01 9.864619645859e-01 9.855629488818e-01 9.846369912838e-01 9.836893877961e-01 9.827291176892e-01 9.817387378507e-01 9.807348718506e-01 9.797078988601e-01 9.786588365290e-01 9.775946607306e-01 9.765002635773e-01 9.753948340193e-01 9.742636973426e-01 9.731111179530e-01 9.719463888057e-01 9.707494352252e-01 9.695435975575e-01 9.683118580008e-01 9.670566432167e-01 9.657910001886e-01 9.644919077934e-01 9.631868820919e-01 9.618535557916e-01 9.605006966724e-01 9.591346593758e-01 9.577367960821e-01 9.563333662917e-01 9.548999783008e-01 9.534490276048e-01 9.519845644025e-01 9.504902470597e-01 9.489881214718e-01 9.474606036587e-01 9.459127348867e-01 9.443537491357e-01 9.427635418250e-01 9.411666040282e-01 9.395440762508e-01 9.379034939032e-01 9.362522113819e-01 9.345692930048e-01 9.328803351162e-01 9.311676432039e-01 9.294360329984e-01 9.276935998606e-01 9.259228326976e-01 9.241450801695e-01 9.223448490717e-01 9.205260568429e-01 9.186985374810e-01 9.168418241252e-01 9.149805627393e-01 9.130958411534e-01 9.111941982688e-01 9.092851646583e-01 9.073480737507e-01 9.054062978225e-01 9.034439073796e-01 9.014634087484e-01 8.994792112591e-01 8.974653282605e-01 8.954497097371e-01 8.934136821458e-01 8.913611568631e-01 8.893057516178e-01 8.872218416379e-01 8.851382477799e-01 8.830357436647e-01 8.809189181699e-01 8.787979839887e-01 8.766517045161e-01 8.745074794093e-01 8.723447784257e-01 8.701688014043e-01 8.679937388686e-01 8.657925563128e-01 8.635948079186e-01 8.613818496209e-01 8.591563011142e-01 8.569336963459e-01 8.546869734489e-01 8.524440333853e-01 8.501904577287e-01 8.479251851066e-01 8.456656176238e-01 8.433832979387e-01 8.411082796256e-01 8.388233462536e-01 8.365279793358e-01 8.342422216778e-01 8.319360825698e-01 8.296398396988e-01 8.273356254352e-01 8.250243114238e-01 8.227242828482e-01 8.204072801708e-01 8.181036846977e-01 8.157924343970e-01 8.134772717452e-01 8.111789201525e-01 8.088649671024e-01 8.065659842302e-01 8.042650026381e-01 8.019634118868e-01 7.996790138919e-01 7.973842384963e-01 7.951069419501e-01 7.928326990322e-01 7.905582034937e-01 7.883074015909e-01 7.860486593100e-01 7.838092918755e-01 7.815794287361e-01 7.793530839435e-01 7.771522072511e-01 7.749479430506e-01 7.727679332196e-01 7.705998346688e-01 7.684394257933e-01 7.663098175550e-01 7.641805626622e-01 7.620810096674e-01 7.599972000134e-01 7.579231203175e-01 7.558852312856e-01 7.538520555913e-01 7.518519651806e-01 7.498726333008e-01 7.479090188717e-01 7.459852528172e-01 7.440718843048e-01 7.421936693955e-01 7.403437313405e-01 7.385125170984e-01 7.367254229391e-01 7.349531549917e-01 7.332214975942e-01 7.315232148312e-01 7.298465441385e-01 7.282208744727e-01 7.266131196347e-01 7.250518125295e-01 7.235281120535e-01 7.220305299729e-01 7.205889634939e-01 7.191708352639e-01 7.178023933572e-01 7.164766586321e-01 7.151809889657e-01 7.139457581872e-01 7.127392315412e-01 7.115859332718e-01 7.104788980526e-01 7.094078031588e-01 7.084012563834e-01 7.074271675410e-01 7.065089003482e-01 7.056436440332e-01 7.048169283341e-01 7.040566647125e-01 7.033352264861e-01 7.026713578167e-01 7.020648888185e-01 7.014994669721e-01 7.010055182074e-01 7.005507652228e-01 7.001578825597e-01 6.998250559759e-01 6.995363719270e-01 6.993199251274e-01 6.991470987072e-01 6.990375435862e-01 6.989899872654e-01 6.989880998283e-01 6.990607024896e-01 6.991785537157e-01 6.993599228136e-01 6.996054024282e-01 6.998956639096e-01 7.002635665257e-01 7.006758181307e-01 7.011518405473e-01 7.016942266493e-01 7.022803614057e-01 7.029436442042e-01 7.036508557844e-01 7.044221344519e-01 7.052578159666e-01 7.061382352024e-01 7.070912628630e-01 7.080920667392e-01 7.091521514887e-01 7.102755372621e-01 7.114420468039e-01 7.126816746486e-01 7.139624406315e-01 7.153043234020e-01 7.167050387655e-01 7.181472606436e-01 7.196581122127e-01 7.212108781953e-01 7.228180235136e-01 7.244835723596e-01 7.261856063869e-01 7.279538830271e-01 7.297604136503e-01 7.316181187463e-01 7.335319829985e-01 7.354775082487e-01 7.374852417463e-01 7.395295529584e-01 7.416171066266e-01 7.437598318730e-01 7.459279288977e-01 7.481563017033e-01 7.504177332369e-01 7.527182126090e-01 7.550677945971e-01 7.574413459702e-01 7.598679961515e-01 7.623234082254e-01 7.648141756893e-01 7.673522980832e-01 7.699086351271e-01 7.725149975924e-01 7.751468605034e-01 7.778081957331e-01 7.805136077425e-01 7.832330229863e-01 7.859973810689e-01 7.887846370600e-01 7.915966728813e-01 7.944510319188e-01 7.973150249430e-01 8.002213872384e-01 8.031460581232e-01 8.060918775650e-01 8.090758303464e-01 8.120686920728e-01 8.150971704243e-01 8.181446183846e-01 8.212086703867e-01 8.243083984833e-01 8.274138317202e-01 8.305522884534e-01 8.337088229304e-01 8.368776650225e-01 8.400807101485e-01 8.432874601810e-01 8.465235984860e-01 8.497764667246e-01 8.530409643824e-01 8.563363427738e-01 8.596364770860e-01 8.629631851088e-01 8.663059239678e-01 8.696578404734e-01 8.730390636274e-01 8.764233765190e-01 8.798343587934e-01 8.832595128426e-01 8.866954513675e-01 8.901593435881e-01 8.936266661378e-01 8.971183999827e-01 9.006266100053e-01 9.041430446447e-01 9.076872095949e-01 9.112367814810e-01 9.148087778757e-01 9.183985681442e-01 9.219969204283e-01 9.256246248282e-01 9.292561311801e-01 9.329116655722e-01 9.365857657984e-01 9.402677833952e-01 9.439794230745e-01 9.476978919274e-01 9.514393707258e-01 9.552004331199e-01 9.589720717544e-01 9.627706841801e-01 9.665811675375e-01 9.704131880479e-01 9.742648808506e-01 9.781314506813e-01 9.820240716272e-01 9.859286527653e-01 9.898563513194e-01 9.938054392608e-01 9.977686931842e-01 1.001760138058e+00 1.005766519290e+00 1.009796035794e+00 1.013846722807e+00 1.017915366293e+00 1.022008651648e+00 1.026120841758e+00 1.030256176010e+00 1.034415511414e+00 1.038593281935e+00 1.042797482048e+00 1.047021419289e+00 1.051270951548e+00 1.055541402659e+00 1.059836131091e+00 1.064154410407e+00 1.068495054820e+00 1.072863342325e+00 1.077251738515e+00 1.081668635743e+00 1.086108202526e+00 1.090571335061e+00 1.095064408216e+00 1.099576942903e+00 1.104119845193e+00 1.108686971050e+00 1.113276910696e+00 1.117899348927e+00 1.122541317975e+00 1.127214980576e+00 1.131915425826e+00 1.136637563347e+00 1.141393507030e+00 1.146168971941e+00 1.150978596034e+00 1.155813379800e+00 1.160672009305e+00 1.165567043848e+00 1.170477645047e+00 1.175426119267e+00 1.180399657367e+00 1.185396453680e+00 1.190431941823e+00 1.195481369345e+00 1.200568520974e+00 1.205682318883e+00 1.210815239732e+00 1.215990469941e+00 1.221178277771e+00 1.226401239505e+00 1.231652592852e+00 1.236920258365e+00 1.242230775619e+00 1.247551059226e+00 1.252904233344e+00 1.258285470872e+00 1.263676730703e+00 1.269111287832e+00 1.274552692621e+00 1.280022799405e+00 1.285520212386e+00 1.291021912797e+00 1.296560368934e+00 1.302102988997e+00 1.307667209552e+00 1.313253635057e+00 1.318837437040e+00 1.324452125739e+00 1.330063616609e+00 1.335687181494e+00 1.341327265504e+00 1.346953138686e+00 1.352601012078e+00 1.358235373082e+00 1.363867978206e+00 1.369507718140e+00 1.375120026481e+00 1.380742324670e+00 1.386338417861e+00 1.391915504880e+00 1.397487339410e+00 1.403015442398e+00 1.408533305171e+00 1.414012979885e+00 1.419452854369e+00 1.424869499560e+00 1.430221928353e+00 1.435546259802e+00 1.440810304837e+00 1.446012766866e+00 1.451172951824e+00 1.456243871229e+00 1.461263789713e+00 1.466201756336e+00 1.471050539365e+00 1.475834017948e+00 1.480504068859e+00 1.485095849095e+00 1.489580964144e+00 1.493949754089e+00 1.498226050465e+00 1.502362793799e+00 1.506391104122e+00 1.510289472223e+00 1.514039833345e+00 1.517671956036e+00 1.521138157580e+00 1.524463831254e+00 1.527636010723e+00 1.530631799761e+00 1.533482345627e+00 1.536141566121e+00 1.538632298979e+00 1.540946018050e+00 1.543056023427e+00 1.544995261536e+00 1.546723492257e+00 1.548256294186e+00 1.549593269550e+00 1.550704104789e+00 1.551625040056e+00 1.552318657557e+00 1.552795730538e+00 1.553064389474e+00 1.553093458378e+00 1.552914866342e+00 1.552502533451e+00 1.551859378595e+00 1.551003071375e+00 1.549901676964e+00 1.548586697733e+00 1.547038535037e+00 1.545259912585e+00 1.543268577402e+00 1.541038194773e+00 1.538598166828e+00 1.535937229529e+00 1.533056181476e+00 1.529977360300e+00 1.526678489015e+00 1.523185550943e+00 1.519500632833e+00 1.515614259854e+00 1.511560949247e+00 1.507319805061e+00 1.502914299418e+00 1.498355290492e+00 1.493634741509e+00 1.488784623061e+00 1.483797751389e+00 1.478691394532e+00 1.473484024517e+00 1.468168638983e+00 1.462776604081e+00 1.457307828656e+00 1.451778648259e+00 1.446212062205e+00 1.440604213336e+00 1.434984486766e+00 1.429362747381e+00 1.423747431597e+00 1.418167235022e+00 1.412622975020e+00 1.407138816474e+00 1.401729477944e+00 1.396400852752e+00 1.391184112587e+00 1.386080027843e+00 1.381108927893e+00 1.376293715992e+00 1.371628300834e+00 1.367147419375e+00 1.362851966179e+00 1.358754255975e+00 1.354876465404e+00 1.351213341856e+00 1.347788662908e+00 1.344606893172e+00 1.341671256893e+00 1.339003017647e+00 1.336587383172e+00 1.334446778534e+00 1.332579872738e+00 1.330979263866e+00 1.329664000342e+00 1.328614970933e+00 1.327842867997e+00 1.327345932207e+00 1.327106398685e+00 1.327138241444e+00 1.327416250892e+00 1.327944157408e+00 1.328713512920e+00 1.329700963500e+00 1.330916035072e+00 1.332329964034e+00 1.333935606147e+00 1.335726922486e+00 1.337673769525e+00 1.339780263616e+00 1.342016125195e+00 1.344373434741e+00 1.346840198615e+00 1.349388174324e+00 1.352017949158e+00 1.354704225111e+00 1.357430750143e+00 1.360195674564e+00 1.362965794339e+00 1.365743911378e+00 1.368509447974e+00 1.371247567925e+00 1.373955451672e+00 1.376611043654e+00 1.379214854518e+00 1.381753019817e+00 1.384213119833e+00 1.386601663143e+00 1.388894756151e+00 1.391097667650e+00 1.393206872527e+00 1.395211421168e+00 1.397117593620e+00 1.398917281804e+00 1.400612197006e+00 1.402203883737e+00 1.403688418698e+00 1.405074340704e+00 1.406356849535e+00 1.407542179316e+00 1.408633125348e+00 1.409634499032e+00 1.410547748941e+00 1.411380551979e+00 1.412135252865e+00 1.412815678209e+00 1.413431553011e+00 1.413983077053e+00 1.414478679767e+00 1.414925525951e+00 1.415321193674e+00 1.415683651232e+00 1.416007954565e+00 1.416303555100e+00 1.416583540748e+00 1.416839697209e+00 1.417095217437e+00 1.417347726442e+00 1.417601206690e+00 1.417880661204e+00 1.418170872525e+00 1.418503696754e+00 1.418877973959e+00 1.419301021854e+00 1.419802777089e+00 1.420372278768e+00 1.421041268605e+00 1.421820671194e+00 1.422714349325e+00 1.423759483708e+00 1.424951722694e+00 1.426321058924e+00 1.427885225092e+00 1.429648525431e+00 1.431650648022e+00 1.433887170779e+00 1.436381568970e+00 1.439158526777e+00 1.442206796967e+00 1.445565965845e+00 1.449221384096e+00 1.453187875448e+00 1.457474890252e+00 1.462062610059e+00 1.466967829172e+00 1.472165602327e+00 1.477647868473e+00 1.483405672363e+00 1.489398903400e+00 1.495620505366e+00 1.502029768572e+00 1.508592291921e+00 1.515280262551e+00 1.522037116921e+00 1.528838557445e+00 1.535622981605e+00 1.542350163102e+00 1.548979694500e+00 1.555444116579e+00 1.561718143827e+00 1.567741728027e+00 1.573470440363e+00 1.578875793988e+00 1.583899212365e+00 1.588525246052e+00 1.592715544722e+00 1.596443239974e+00 1.599701057734e+00 1.602460125433e+00 1.604726011692e+00 1.606493639249e+00 1.607763077533e+00 1.608560620025e+00 1.608885610557e+00 1.608775567566e+00 1.608256403417e+00 1.607350688626e+00 1.606109136496e+00 1.604561309436e+00 1.602752485003e+00 1.600729998048e+00 1.598524085404e+00 1.596192395716e+00 1.593762399059e+00 1.591276575583e+00 1.588776066545e+00 1.586276490081e+00 1.583817026099e+00 1.581410759543e+00 1.579069791208e+00 1.576816622182e+00 1.574635450633e+00 1.572545845537e+00 1.570533686668e+00 1.568589202542e+00 1.566714851203e+00 1.564885981913e+00 1.563100514918e+00 1.561348663304e+00 1.559614772309e+00 1.557909135881e+00 1.556215138970e+00 1.554547839359e+00 1.552918562456e+00 1.551325350920e+00 1.549814628420e+00 1.548391112121e+00 1.547089576037e+00 1.545954234930e+00 1.544997386943e+00 1.544276498757e+00 1.543813718161e+00 1.543634878116e+00 1.543783730790e+00 1.544253493194e+00 1.545078092991e+00 1.546245320695e+00 1.547736564341e+00 1.549552610581e+00 1.551625747278e+00 1.553931630283e+00 1.556409944659e+00 1.558969290600e+00 1.561567421097e+00 1.564089922899e+00 1.566464405525e+00 1.568608945275e+00 1.570414183619e+00 1.571829211125e+00 1.572751219297e+00 1.573132861462e+00 1.572924226269e+00 1.572063373344e+00 1.570565909801e+00 1.568385178891e+00 1.565551439269e+00 1.562097702892e+00 1.558025458621e+00 1.553434454961e+00 1.548343975138e+00 1.542832780625e+00 1.536992804701e+00 1.530843772334e+00 1.524505503280e+00 1.517997421984e+00 1.511364005546e+00 1.504671594933e+00 1.497876929164e+00 1.491031791149e+00 1.484085555362e+00 1.476996218248e+00 1.469757918085e+00 1.462253011932e+00 1.454472267904e+00 1.446330121115e+00 1.437751176242e+00 1.428742056246e+00 1.419206903119e+00 1.409186976611e+00 1.398680486727e+00 1.387700053110e+00 1.376369441746e+00 1.364717740856e+00 1.352910156097e+00 1.341067042085e+00 1.329309782806e+00 1.317854876230e+00 1.306784791475e+00 1.296285190994e+00 1.286475879944e+00 1.277401845950e+00 1.269193241557e+00 1.261804847542e+00 1.255247628697e+00 1.249476180396e+00 1.244350602306e+00 1.239820566007e+00 1.235691432953e+00 1.231850860429e+00 1.228174185388e+00 1.224483823321e+00 1.220747957609e+00 1.216832134915e+00 1.212715428329e+00 1.208415829072e+00 1.203888982874e+00 1.199256657106e+00 1.194528112845e+00 1.189793334345e+00 1.185156351886e+00 1.180621378501e+00 1.176302364146e+00 1.172175527696e+00 1.168240926922e+00 1.164504619966e+00 1.160841468410e+00 1.157244930626e+00 1.153585751521e+00 1.149781240860e+00 1.145804304119e+00 1.141541113820e+00 1.137038865617e+00 1.132281455766e+00 1.127328210700e+00 1.122318907220e+00 1.117315470784e+00 1.112530203513e+00 1.108091969820e+00 1.104139843154e+00 1.100855986120e+00 1.098272827526e+00 1.096492121870e+00 1.095483875092e+00 1.095158717350e+00 1.095434108168e+00 1.096065765678e+00 1.096854606485e+00 1.097508862606e+00 1.097713807042e+00 1.097183284389e+00 1.095571582450e+00 1.092615228166e+00 1.088037790249e+00 1.081628256949e+00 1.073264463548e+00 1.062851556732e+00 1.050464625341e+00 1.036234481972e+00 1.020446250123e+00 1.003546528075e+00 9.860503476770e-01 9.686900615497e-01 9.522093038240e-01 9.374403999046e-01 9.252147816236e-01 9.161745148108e-01 9.108823595365e-01 9.095424596888e-01 9.120804399777e-01 9.181563667317e-01 9.270737903973e-01 9.380668082888e-01 9.502189291590e-01 9.626752451721e-01 9.747572489038e-01 9.859111815875e-01 9.959494690479e-01 1.004879313796e+00 1.012990839831e+00 1.020821220122e+00 1.028938266173e+00 1.038012143382e+00 1.048543077919e+00 1.060816281793e+00 1.074857478840e+00 1.090291763819e+00 1.106500053069e+00 1.122577067576e+00 1.137495521906e+00 1.150245021589e+00 1.159870592694e+00 1.165696298659e+00 1.167294766146e+00 1.164606267097e+00 1.157955913688e+00 1.147969200878e+00 1.135638904468e+00 1.122113790807e+00 1.106798155833e+00 1.086732243115e+00 1.071907687203e+00 1.068624092181e+00 1.073613139884e+00 1.077504517222e+00 1.074007885349e+00 1.065738031955e+00 1.061679403338e+00 1.068465814767e+00 1.083601814843e+00 1.097647886463e+00 1.102928018985e+00 1.100130652826e+00 1.097235481768e+00 1.101805420926e+00 1.113558678076e+00 1.124639335566e+00 1.127150424341e+00 1.120433891736e+00 1.111744405164e+00 1.109755253088e+00 1.116508062602e+00 1.125795042975e+00 1.129587853112e+00 1.125880269008e+00 1.120759729393e+00 1.122937426081e+00 1.135424687006e+00 1.152609792013e+00 1.165783585243e+00 1.171133678083e+00 1.172793580521e+00 1.178562994005e+00 1.191985200488e+00 1.208443695746e+00 1.219301168038e+00 1.219625271313e+00 1.212279352997e+00 1.205175662011e+00 1.203893594328e+00 1.206291469227e+00 1.204679252437e+00 1.193284874431e+00 1.173764464736e+00 1.154050607376e+00 1.141363253726e+00 1.135392191672e+00 1.128605711131e+00 1.113596903764e+00 1.090106902502e+00 1.065564456307e+00 1.048633285254e+00 1.041218571740e+00 1.036907850243e+00 1.027862517639e+00 1.013032214725e+00 9.999220891114e-01 9.981107935415e-01 1.010002029945e+00 1.028212865040e+00 1.042530928122e+00 1.048924832258e+00 1.052222309516e+00 1.060678560844e+00 1.077353535634e+00 1.096636876775e+00 1.109407820349e+00 1.111337921339e+00 1.106600221086e+00 1.103895927513e+00 1.107866340837e+00 1.113787276490e+00 1.111103192776e+00 1.092389619362e+00 1.009675160561e+00 9.078638275927e-01 8.045698266673e-01 8.265685784335e-01 9.337668725216e-01 9.915123952945e-01 9.433323027625e-01 8.416964369874e-01 7.997696929605e-01 8.449874568385e-01 8.713198098352e-01 7.941417085137e-01 6.449629860976e-01 5.915598034487e-01 7.299626856816e-01 8.913559746200e-01 9.370649166089e-01 8.538363479014e-01 7.376946231922e-01 7.246254665913e-01 8.003190519254e-01 8.300070831896e-01 7.589974966251e-01 6.732823031990e-01 7.300751884808e-01 8.981918415970e-01 1.012182340802e+00 9.880931954604e-01 8.595405123256e-01 7.627314140274e-01 8.039662911488e-01 8.895413708521e-01 8.916751792598e-01 8.102013114608e-01 7.772932873874e-01 8.906137491452e-01 1.033802351324e+00 1.056737858826e+00 9.173723900320e-01 7.157385752423e-01 6.898575888321e-01 8.728306810861e-01 1.022390150493e+00 1.010461834926e+00 8.654154021042e-01 7.523952201268e-01 8.233510406888e-01 9.590945636661e-01 9.851621445168e-01 8.664838391355e-01 7.241385954104e-01 7.612070052102e-01 9.351395173731e-01 1.036950960771e+00 9.704112224662e-01 7.815977995650e-01 6.677689359090e-01 7.909954375842e-01 9.726436289875e-01 1.025187112957e+00 9.081320929826e-01 7.128143287349e-01 6.539412777463e-01 8.062400840428e-01 9.656752951947e-01 9.975116752293e-01 8.959125610619e-01 7.561965521367e-01 7.281394035815e-01 8.374070942988e-01 9.573323798901e-01 1.000403040698e+00 9.613987777009e-01 8.905674213961e-01 8.545029077983e-01 8.816762363311e-01 9.425070281936e-01 9.913288283609e-01 1.001844108718e+00 9.738201348579e-01 9.314346637061e-01 9.129022150534e-01 9.399716826906e-01 9.926035970054e-01 1.029431606828e+00 1.027583558656e+00 1.000332334346e+00 9.827694300663e-01 9.930262298654e-01 1.011239582849e+00 1.009515528863e+00 9.907343066010e-01 9.869695992872e-01 1.013579383447e+00 1.036506390410e+00 1.007432728232e+00 9.220570689842e-01 8.482462425923e-01 8.748567836280e-01 9.794026425877e-01 1.048191756699e+00 1.005284274239e+00 8.659100929682e-01 7.501836541594e-01 7.959735292641e-01 9.395542593623e-01 1.022604191894e+00 9.754510369256e-01 8.363349419106e-01 7.369070133631e-01 7.852724716698e-01 8.991774087710e-01 9.517198952776e-01 9.118587577789e-01 8.399834147265e-01 8.262796613644e-01 8.806375979671e-01 9.301119290361e-01 9.296754585005e-01 9.055110262543e-01 9.136709486159e-01 9.592608632064e-01
 5.162021169615e-01 5.156002288327e-01 5.158001951438e-01 5.161398403670e-01 5.157806346054e-01 5.148102588088e-01 5.140871604135e-01 5.141284426728e-01 5.144292054331e-01 5.141128432603e-01 5.131151857095e-01 5.123182566746e-01 5.123155295944e-01 5.125572164234e-01 5.121956031959e-01 5.113249785390e-01 5.107710183938e-01 5.108598710599e-01 5.110101067816e-01 5.106324978891e-01 5.099257210413e-01 5.095643505173e-01 5.097611775651e-01 5.099558312715e-01 5.095894233580e-01 5.089250471342e-01 5.087120069992e-01 5.090975047998e-01 5.093831646925e-01 5.090169007907e-01 5.083831097384e-01 5.082712419023e-01 5.087880414479e-01 5.091809782942e-01 5.088320806373e-01 5.081286025554e-01 5.080121977588e-01 5.086779200722e-01 5.092130359174e-01 5.088286786449e-01 5.080145824396e-01 5.079038947028e-01 5.086709938540e-01 5.092546449986e-01 5.088329850096e-01 5.079573540707e-01 5.078092575827e-01 5.085604709363e-01 5.091289919256e-01 5.086794429314e-01 5.078000644571e-01 5.076720210801e-01 5.083953858173e-01 5.088761320811e-01 5.084171841578e-01 5.076629079571e-01 5.076243580724e-01 5.082708771650e-01 5.086423926423e-01 5.082255285981e-01 5.076257365022e-01 5.076919570648e-01 5.083110385191e-01 5.086106273621e-01 5.082390393430e-01 5.078292444009e-01 5.080375170054e-01 5.086267591352e-01 5.088773827649e-01 5.085961469230e-01 5.083358570260e-01 5.086126550038e-01 5.092006650282e-01 5.094616515337e-01 5.092603733435e-01 5.091306126072e-01 5.094805628795e-01 5.100481354189e-01 5.103230249786e-01 5.102392819356e-01 5.102091837131e-01 5.105648137454e-01 5.111256004039e-01 5.114547768736e-01 5.114689414131e-01 5.115321423634e-01 5.119186207149e-01 5.124648090424e-01 5.128390638139e-01 5.129735510010e-01 5.131084539453e-01 5.134780900117e-01 5.140185820821e-01 5.144574521753e-01 5.146908514009e-01 5.148992676515e-01 5.152788609811e-01 5.157964563294e-01 5.162797337551e-01 5.166252317959e-01 5.169028558338e-01 5.172718199231e-01 5.177809211930e-01 5.183043647539e-01 5.187334595742e-01 5.191005522298e-01 5.195093274529e-01 5.200041307576e-01 5.205453491627e-01 5.210555492987e-01 5.215094357136e-01 5.219618417493e-01 5.224739749424e-01 5.230257042904e-01 5.235812913972e-01 5.241348164217e-01 5.246764185291e-01 5.252091442291e-01 5.257645579955e-01 5.263591689031e-01 5.269813537933e-01 5.276104238388e-01 5.282134152350e-01 5.287880784951e-01 5.293978657767e-01 5.300851714445e-01 5.307990032131e-01 5.314729954684e-01 5.321049847749e-01 5.327386201476e-01 5.334269345470e-01 5.341853803267e-01 5.349470791624e-01 5.356547471638e-01 5.363334726125e-01 5.370270078949e-01 5.377646873234e-01 5.385591626724e-01 5.393638325780e-01 5.401120459171e-01 5.408203909337e-01 5.415511218749e-01 5.423466259170e-01 5.432015074643e-01 5.440519866627e-01 5.448326046212e-01 5.455787605433e-01 5.463767311311e-01 5.472508073296e-01 5.481640435071e-01 5.490571858060e-01 5.498964027430e-01 5.507217093045e-01 5.516022939849e-01 5.525423137571e-01 5.535065426948e-01 5.544588891199e-01 5.553728365037e-01 5.562762082556e-01 5.572241181097e-01 5.582259356313e-01 5.592434869177e-01 5.602476166045e-01 5.612234068655e-01 5.621940361712e-01 5.632027893625e-01 5.642540264369e-01 5.653116970442e-01 5.663603069360e-01 5.673991198602e-01 5.684375963212e-01 5.694987306480e-01 5.705862568775e-01 5.716836948466e-01 5.727876284596e-01 5.738931961508e-01 5.749951004531e-01 5.761069349375e-01 5.772403309496e-01 5.783839618711e-01 5.795399295597e-01 5.807044051756e-01 5.818684804615e-01 5.830358303204e-01 5.842161159126e-01 5.854052984279e-01 5.866096510590e-01 5.878290406145e-01 5.890480179210e-01 5.902685314382e-01 5.914990072149e-01 5.927385639276e-01 5.939941240466e-01 5.952638502568e-01 5.965366419985e-01 5.978123623444e-01 5.990976283675e-01 6.003910912915e-01 6.016987042107e-01 6.030208195025e-01 6.043439210545e-01 6.056699580280e-01 6.070068590063e-01 6.083551063370e-01 6.097182414410e-01 6.110857462780e-01 6.124511671921e-01 6.138254018897e-01 6.152203685040e-01 6.166237943768e-01 6.180305855243e-01 6.194390217806e-01 6.208532720066e-01 6.222861910802e-01 6.237337504681e-01 6.251788661355e-01 6.266236886112e-01 6.280802404396e-01 6.295528579283e-01 6.310355344522e-01 6.325193856031e-01 6.340017918987e-01 6.354967264064e-01 6.370081541704e-01 6.385242116213e-01 6.400394512721e-01 6.415619165678e-01 6.430958004070e-01 6.446422867169e-01 6.461935355933e-01 6.477408788638e-01 6.492988099287e-01 6.508700331366e-01 6.524508161085e-01 6.540377080737e-01 6.556238425922e-01 6.572130049800e-01 6.588183772078e-01 6.604345972792e-01 6.620523487731e-01 6.636756563264e-01 6.653023033946e-01 6.669395431149e-01 6.685869448206e-01 6.702363177964e-01 6.718906526446e-01 6.735550663176e-01 6.752245597258e-01 6.768995368934e-01 6.785808749058e-01 6.802650874119e-01 6.819587351708e-01 6.836615097228e-01 6.853627733570e-01 6.870706545442e-01 6.887868550080e-01 6.905077857333e-01 6.922363601480e-01 6.939666894801e-01 6.956989678682e-01 6.974427395046e-01 6.991927359479e-01 7.009418484751e-01 7.026991551614e-01 7.044599317305e-01 7.062253076073e-01 7.079978245790e-01 7.097689089600e-01 7.115487652136e-01 7.133362967779e-01 7.151210921866e-01 7.169091226352e-01 7.187047754891e-01 7.205043465527e-01 7.223117492407e-01 7.241191195822e-01 7.259263139121e-01 7.277421895121e-01 7.295608062698e-01 7.313806366752e-01 7.332064759745e-01 7.350341742866e-01 7.368658053915e-01 7.387016301543e-01 7.405342347074e-01 7.423744336414e-01 7.442192541205e-01 7.460637455232e-01 7.479136933506e-01 7.497635194722e-01 7.516134067915e-01 7.534688853648e-01 7.553244638294e-01 7.571862999269e-01 7.590506086231e-01 7.609129777641e-01 7.627759643505e-01 7.646430111281e-01 7.665125090066e-01 7.683850241124e-01 7.702580280378e-01 7.721292568311e-01 7.740047234519e-01 7.758793862774e-01 7.777551660690e-01 7.796362585173e-01 7.815160679223e-01 7.833943972547e-01 7.852729307954e-01 7.871499710856e-01 7.890299108637e-01 7.909141504733e-01 7.927941983128e-01 7.946723464047e-01 7.965490661903e-01 7.984248834006e-01 8.003048980823e-01 8.021850502682e-01 8.040612986627e-01 8.059339061320e-01 8.078053550009e-01 8.096775143894e-01 8.115524776529e-01 8.134254659764e-01 8.152931312143e-01 8.171590240219e-01 8.190227747556e-01 8.208920005666e-01 8.227568403219e-01 8.246178744655e-01 8.264766259553e-01 8.283295881907e-01 8.301867072485e-01 8.320439671237e-01 8.338944330149e-01 8.357420970497e-01 8.375848992182e-01 8.394265009312e-01 8.412691885328e-01 8.431064670121e-01 8.449378041538e-01 8.467677634380e-01 8.485919444769e-01 8.504159126333e-01 8.522353148081e-01 8.540497902393e-01 8.558592795707e-01 8.576637548106e-01 8.594651486230e-01 8.612638244988e-01 8.630537266483e-01 8.648415572624e-01 8.666228237546e-01 8.683987414721e-01 8.701721784505e-01 8.719364467707e-01 8.736973037369e-01 8.754529301222e-01 8.771998722533e-01 8.789442070855e-01 8.806812975651e-01 8.824108321962e-01 8.841358477011e-01 8.858513568587e-01 8.875632970636e-01 8.892696960097e-01 8.909646666210e-01 8.926563162783e-01 8.943376016492e-01 8.960119470173e-01 8.976824786433e-01 8.993409021893e-01 9.009927991376e-01 9.026371952761e-01 9.042734308845e-01 9.059040291766e-01 9.075225005343e-01 9.091332767369e-01 9.107354041290e-01 9.123275980252e-01 9.139145244028e-01 9.154900080030e-01 9.170536895021e-01 9.186113266812e-01 9.201569737046e-01 9.216967688291e-01 9.232252642882e-01 9.247407487388e-01 9.262480847208e-01 9.277436136866e-01 9.292295714259e-01 9.307081333295e-01 9.321710181338e-01 9.336263420476e-01 9.350677787394e-01 9.364986684892e-01 9.379216452447e-01 9.393298327023e-01 9.407281628682e-01 9.421130627218e-01 9.434846938409e-01 9.448485197980e-01 9.461990349121e-01 9.475379479032e-01 9.488620467855e-01 9.501738470144e-01 9.514764842948e-01 9.527631522448e-01 9.540389795726e-01 9.553015239682e-01 9.565490027878e-01 9.577856913834e-01 9.590091733842e-01 9.602173961938e-01 9.614148660282e-01 9.625940096063e-01 9.637627202878e-01 9.649172790181e-01 9.660561382611e-01 9.671833369871e-01 9.682937079579e-01 9.693899952520e-01 9.704727526469e-01 9.715376991019e-01 9.725926273566e-01 9.736280218267e-01 9.746492526078e-01 9.756572241431e-01 9.766475442808e-01 9.776241657407e-01 9.785834312081e-01 9.795273894264e-01 9.804561003963e-01 9.813668150405e-01 9.822626386004e-01 9.831422948773e-01 9.840054165549e-01 9.848544702194e-01 9.856820694431e-01 9.864979011148e-01 9.872934866376e-01 9.880720254888e-01 9.888372206538e-01 9.895797610603e-01 9.903085251004e-01 9.910210484453e-01 9.917142625264e-01 9.923921666672e-01 9.930484155054e-01 9.936891222462e-01 9.943123201074e-01 9.949160548237e-01 9.955051703001e-01 9.960721457911e-01 9.966224875297e-01 9.971557947815e-01 9.976679413045e-01 9.981654940371e-01 9.986393883193e-01 9.990981972413e-01 9.995382459446e-01 9.999557353478e-01 1.000359260196e+00 1.000740063703e+00 1.001102687522e+00 1.001447804577e+00 1.001769732439e+00 1.002076472743e+00 1.002359884926e+00 1.002627469127e+00 1.002873817286e+00 1.003098232677e+00 1.003307278162e+00 1.003492062987e+00 1.003659650667e+00 1.003805041314e+00 1.003931606414e+00 1.004039912076e+00 1.004122809356e+00 1.004189473974e+00 1.004235336879e+00 1.004258186768e+00 1.004265771385e+00 1.004246805828e+00 1.004209059296e+00 1.004154278470e+00 1.004071846083e+00 1.003975804767e+00 1.003854241809e+00 1.003713826602e+00 1.003552750674e+00 1.003368262283e+00 1.003166687186e+00 1.002939438990e+00 1.002693471616e+00 1.002427779813e+00 1.002135843910e+00 1.001828796024e+00 1.001495679762e+00 1.001142874478e+00 1.000771597442e+00 1.000374289705e+00 9.999594576667e-01 9.995195491143e-01 9.990599881538e-01 9.985801883426e-01 9.980748575610e-01 9.975535508998e-01 9.970058938225e-01 9.964382003670e-01 9.958522684907e-01 9.952371170144e-01 9.946087080956e-01 9.939535760090e-01 9.932751526607e-01 9.925825106887e-01 9.918586612805e-01 9.911210779532e-01 9.903586490896e-01 9.895723977840e-01 9.887720662537e-01 9.879377167840e-01 9.870941850745e-01 9.862215089900e-01 9.853269757798e-01 9.844177897216e-01 9.834746180354e-01 9.825245590398e-01 9.815434010696e-01 9.805419728099e-01 9.795242983743e-01 9.784733432575e-01 9.774145821259e-01 9.763258749426e-01 9.752167847349e-01 9.740924625924e-01 9.729361533461e-01 9.717697132792e-01 9.705741605567e-01 9.693587123248e-01 9.681285119896e-01 9.668649227792e-01 9.655929959801e-01 9.642920568323e-01 9.629708906384e-01 9.616357207775e-01 9.602676050079e-01 9.588921719276e-01 9.574858460165e-01 9.560628629609e-01 9.546230931588e-01 9.531531197793e-01 9.516738872927e-01 9.501674317643e-01 9.486412667389e-01 9.471005344100e-01 9.455295575190e-01 9.439511219166e-01 9.423454516420e-01 9.407183746775e-01 9.390819044558e-01 9.374119491096e-01 9.357348660806e-01 9.340328296008e-01 9.323100814477e-01 9.305778872926e-01 9.288121932428e-01 9.270427960002e-01 9.252468937945e-01 9.234312988746e-01 9.216082736213e-01 9.197516929126e-01 9.178925267997e-01 9.160067328096e-01 9.141046326794e-01 9.121928968122e-01 9.102510531815e-01 9.083061429682e-01 9.063368349562e-01 9.043511922211e-01 9.023577537158e-01 9.003355693668e-01 8.983100054530e-01 8.962626898420e-01 8.941998286513e-01 8.921311080947e-01 8.900340133495e-01 8.879359649708e-01 8.858174733088e-01 8.836845133521e-01 8.815469732278e-01 8.793833824415e-01 8.772204732236e-01 8.750370017651e-01 8.728422435097e-01 8.706430369842e-01 8.684215848820e-01 8.662018319452e-01 8.639638946012e-01 8.617152467332e-01 8.594677073725e-01 8.571952928235e-01 8.549289463869e-01 8.526458922572e-01 8.503541788824e-01 8.480679874869e-01 8.457558633213e-01 8.434556101878e-01 8.411391841968e-01 8.388158301509e-01 8.365004767735e-01 8.341654326543e-01 8.318383804314e-01 8.295042565690e-01 8.271632714746e-01 8.248326603257e-01 8.224850322689e-01 8.201496065314e-01 8.178096853442e-01 8.154666600333e-01 8.131361623807e-01 8.107917972693e-01 8.084641631663e-01 8.061338657758e-01 8.038043521678e-01 8.014917205841e-01 7.991683066120e-01 7.968645159110e-01 7.945633424100e-01 7.922644161776e-01 7.899867386005e-01 7.877041605050e-01 7.854445012604e-01 7.831894992133e-01 7.809441122682e-01 7.787228505340e-01 7.764992073380e-01 7.743040047574e-01 7.721178730813e-01 7.699459117176e-01 7.678025195377e-01 7.656617392041e-01 7.635541645521e-01 7.614610678745e-01 7.593835654052e-01 7.573425708485e-01 7.553074254788e-01 7.533092532230e-01 7.513327558502e-01 7.493754862590e-01 7.474600526799e-01 7.455555284559e-01 7.436954342586e-01 7.418585188925e-01 7.400475407614e-01 7.382842549684e-01 7.365358616683e-01 7.348358440182e-01 7.331666235586e-01 7.315278240854e-01 7.299408833186e-01 7.283761386750e-01 7.268631158543e-01 7.253872296320e-01 7.239461217635e-01 7.225627584317e-01 7.212058587220e-01 7.199048133400e-01 7.186486326457e-01 7.174307979582e-01 7.162747927860e-01 7.151518650427e-01 7.140885450373e-01 7.130750217188e-01 7.121050043347e-01 7.112003655060e-01 7.103339337354e-01 7.095313351387e-01 7.087831787562e-01 7.080814153956e-01 7.074506664031e-01 7.068622873304e-01 7.063409772311e-01 7.058780030128e-01 7.054644954156e-01 7.051249029422e-01 7.048311361149e-01 7.046086157038e-01 7.044475413019e-01 7.043362710238e-01 7.043041456233e-01 7.043201373879e-01 7.044068698247e-01 7.045594589677e-01 7.047641324865e-01 7.050499683925e-01 7.053835323786e-01 7.057900552825e-01 7.062625742259e-01 7.067875793182e-01 7.073957042841e-01 7.080518243325e-01 7.087800380775e-01 7.095763082402e-01 7.104249990039e-01 7.113544346813e-01 7.123330914560e-01 7.133817837568e-01 7.144969454232e-01 7.156642017958e-01 7.169096820269e-01 7.182058809307e-01 7.195688759491e-01 7.209970825753e-01 7.224721603423e-01 7.240264418729e-01 7.256257993566e-01 7.272901616831e-01 7.290193332145e-01 7.307910720900e-01 7.326382544577e-01 7.345280258986e-01 7.364789989453e-01 7.384902169480e-01 7.405412725021e-01 7.426633357231e-01 7.448249746473e-01 7.470425258739e-01 7.493175564929e-01 7.516289573909e-01 7.540058191455e-01 7.564178949823e-01 7.588801162423e-01 7.613961192345e-01 7.639438984549e-01 7.665522057317e-01 7.691928235973e-01 7.718777671226e-01 7.746147574739e-01 7.773744079852e-01 7.801913596345e-01 7.830362894323e-01 7.859196293197e-01 7.888511769300e-01 7.918008602511e-01 7.948029688800e-01 7.978290136534e-01 8.008887527289e-01 8.039907310048e-01 8.071093611261e-01 8.102722939588e-01 8.134583366434e-01 8.166715758075e-01 8.199232646596e-01 8.231877779767e-01 8.264926328535e-01 8.298158760659e-01 8.331622613914e-01 8.365434153828e-01 8.399342428206e-01 8.433609310335e-01 8.468044137017e-01 8.502668869317e-01 8.537599491431e-01 8.572593630730e-01 8.607920677279e-01 8.643370279667e-01 8.678992573827e-01 8.714899731784e-01 8.750823575063e-01 8.787072216106e-01 8.823423746648e-01 8.859897116376e-01 8.896665569670e-01 8.933431283351e-01 8.970456107680e-01 9.007603420867e-01 9.044850744976e-01 9.082363000487e-01 9.119866440706e-01 9.157622249910e-01 9.195487612245e-01 9.233418989914e-01 9.271622837369e-01 9.309815003921e-01 9.348225876710e-01 9.386752362149e-01 9.425339896079e-01 9.464181418403e-01 9.503026539943e-01 9.542090688778e-01 9.581249037005e-01 9.620488162613e-01 9.659946632028e-01 9.699416393018e-01 9.739098535249e-01 9.778896438742e-01 9.818774860570e-01 9.858866118332e-01 9.898982172003e-01 9.939289066213e-01 9.979732851831e-01 1.002024827494e+00 1.006097923657e+00 1.010174684675e+00 1.014270702947e+00 1.018379950724e+00 1.022499010682e+00 1.026638508957e+00 1.030783352510e+00 1.034948530719e+00 1.039124712617e+00 1.043312561831e+00 1.047522268442e+00 1.051737516794e+00 1.055973581355e+00 1.060221433672e+00 1.064483649054e+00 1.068764196438e+00 1.073055833280e+00 1.077366130241e+00 1.081691561567e+00 1.086029502569e+00 1.090388080305e+00 1.094758575197e+00 1.099148416720e+00 1.103552205709e+00 1.107973659982e+00 1.112415303920e+00 1.116869395014e+00 1.121345662982e+00 1.125835492096e+00 1.130345494965e+00 1.134874613320e+00 1.139416263629e+00 1.143984070755e+00 1.148564014134e+00 1.153167882287e+00 1.157790243377e+00 1.162428115854e+00 1.167093730514e+00 1.171770720120e+00 1.176473794172e+00 1.181196243950e+00 1.185934453642e+00 1.190701694449e+00 1.195480806983e+00 1.200288740784e+00 1.205117573370e+00 1.209960937762e+00 1.214839787028e+00 1.219726178048e+00 1.224642644351e+00 1.229583713936e+00 1.234535296474e+00 1.239526476838e+00 1.244525813715e+00 1.249555017303e+00 1.254610749247e+00 1.259677320696e+00 1.264782881291e+00 1.269896654315e+00 1.275039172153e+00 1.280209539607e+00 1.285387161278e+00 1.290605643086e+00 1.295833064456e+00 1.301083775317e+00 1.306364686161e+00 1.311649409586e+00 1.316972820496e+00 1.322300702916e+00 1.327650902219e+00 1.333027055133e+00 1.338403337299e+00 1.343814470294e+00 1.349225150020e+00 1.354652975864e+00 1.360102109781e+00 1.365542657905e+00 1.371012227207e+00 1.376475997068e+00 1.381944230537e+00 1.387429122265e+00 1.392893268513e+00 1.398376736656e+00 1.403844044893e+00 1.409304358976e+00 1.414769533974e+00 1.420201830515e+00 1.425638649793e+00 1.431047017284e+00 1.436429546179e+00 1.441803397317e+00 1.447126237704e+00 1.452435620988e+00 1.457701863273e+00 1.462921836540e+00 1.468113534886e+00 1.473237132907e+00 1.478321390489e+00 1.483343602861e+00 1.488295233518e+00 1.493197952663e+00 1.498005881398e+00 1.502752337827e+00 1.507412237958e+00 1.511973985014e+00 1.516463347331e+00 1.520831848374e+00 1.525109951565e+00 1.529277571580e+00 1.533315215569e+00 1.537253749571e+00 1.541043592067e+00 1.544713545794e+00 1.548247610317e+00 1.551622447590e+00 1.554868571660e+00 1.557939464416e+00 1.560860255526e+00 1.563618400657e+00 1.566187283409e+00 1.568600948338e+00 1.570816715931e+00 1.572849321985e+00 1.574699423537e+00 1.576335057956e+00 1.577789941641e+00 1.579026076400e+00 1.580053527915e+00 1.580880421942e+00 1.581471259281e+00 1.581860885491e+00 1.582017754654e+00 1.581949995331e+00 1.581666586091e+00 1.581137445395e+00 1.580391947690e+00 1.579410596596e+00 1.578191425089e+00 1.576754170289e+00 1.575068019868e+00 1.573163114290e+00 1.571026708649e+00 1.568651888470e+00 1.566066240258e+00 1.563245735900e+00 1.560210293537e+00 1.556962382617e+00 1.553490320663e+00 1.549825747025e+00 1.545949176732e+00 1.541879647097e+00 1.537629323655e+00 1.533185348257e+00 1.528579436887e+00 1.523803649684e+00 1.518869772580e+00 1.513799331269e+00 1.508580799545e+00 1.503245842045e+00 1.497798524936e+00 1.492242720587e+00 1.486609379638e+00 1.480890143341e+00 1.475115934891e+00 1.469293647249e+00 1.463432192244e+00 1.457561597259e+00 1.451679278175e+00 1.445812191598e+00 1.439977138916e+00 1.434178278391e+00 1.428449712512e+00 1.422791436920e+00 1.417225818320e+00 1.411774043369e+00 1.406438763878e+00 1.401252702787e+00 1.396218878088e+00 1.391353618529e+00 1.386682711536e+00 1.382202002590e+00 1.377942382502e+00 1.373908212400e+00 1.370107080853e+00 1.366563527747e+00 1.363271094347e+00 1.360251861451e+00 1.357511831836e+00 1.355045979780e+00 1.352878488103e+00 1.350996121225e+00 1.349412684717e+00 1.348128821112e+00 1.347134110748e+00 1.346446005279e+00 1.346044983740e+00 1.345932495867e+00 1.346110289696e+00 1.346556051906e+00 1.347280206558e+00 1.348259364038e+00 1.349487595069e+00 1.350961513132e+00 1.352650154591e+00 1.354563323127e+00 1.356670857407e+00 1.358959879351e+00 1.361428700386e+00 1.364038376179e+00 1.366794879547e+00 1.369670720198e+00 1.372649431067e+00 1.375723775120e+00 1.378863583796e+00 1.382068431252e+00 1.385313949843e+00 1.388581751103e+00 1.391870637124e+00 1.395150745673e+00 1.398420485352e+00 1.401664092440e+00 1.404864160548e+00 1.408023039908e+00 1.411116504918e+00 1.414143593958e+00 1.417096966450e+00 1.419962295288e+00 1.422742268315e+00 1.425423590056e+00 1.428006730615e+00 1.430488089462e+00 1.432860856432e+00 1.435127379137e+00 1.437284735263e+00 1.439332048246e+00 1.441270918822e+00 1.443099874858e+00 1.444820805587e+00 1.446436762137e+00 1.447948274618e+00 1.449355378909e+00 1.450668347454e+00 1.451881427961e+00 1.453002089114e+00 1.454034914357e+00 1.454975102660e+00 1.455838956860e+00 1.456618511054e+00 1.457322298067e+00 1.457958707605e+00 1.458518328272e+00 1.459023393653e+00 1.459465010538e+00 1.459850083504e+00 1.460196141518e+00 1.460489586051e+00 1.460756583241e+00 1.460995122224e+00 1.461207024366e+00 1.461421982940e+00 1.461626599281e+00 1.461850388274e+00 1.462103410136e+00 1.462383750936e+00 1.462734038261e+00 1.463144378631e+00 1.463646409187e+00 1.464259517847e+00 1.464987235936e+00 1.465870811318e+00 1.466913413268e+00 1.468140089890e+00 1.469580100617e+00 1.471231562869e+00 1.473137730503e+00 1.475297648185e+00 1.477728094357e+00 1.480458388831e+00 1.483472456526e+00 1.486801399996e+00 1.490435930892e+00 1.494374794600e+00 1.498626135701e+00 1.503164500476e+00 1.507993883530e+00 1.513084346573e+00 1.518416592783e+00 1.523971804237e+00 1.529704088924e+00 1.535594619557e+00 1.541594573621e+00 1.547662861404e+00 1.553766374281e+00 1.559841382324e+00 1.565856783668e+00 1.571756155171e+00 1.577488926813e+00 1.583022533000e+00 1.588291805551e+00 1.593271848369e+00 1.597913601480e+00 1.602178727578e+00 1.606050772652e+00 1.609481698119e+00 1.612468452704e+00 1.614990717671e+00 1.617030190557e+00 1.618601709544e+00 1.619690502841e+00 1.620317353230e+00 1.620498213365e+00 1.620239912932e+00 1.619587745502e+00 1.618558921230e+00 1.617188756960e+00 1.615523538429e+00 1.613585265181e+00 1.611431708499e+00 1.609091242401e+00 1.606606225220e+00 1.604020437254e+00 1.601355590244e+00 1.598655562633e+00 1.595941515985e+00 1.593233692110e+00 1.590559870041e+00 1.587918638119e+00 1.585327783820e+00 1.582790155329e+00 1.580292492751e+00 1.577848988738e+00 1.575435960871e+00 1.573052229479e+00 1.570689671386e+00 1.568326625701e+00 1.565975084904e+00 1.563611809667e+00 1.561242883590e+00 1.558882864664e+00 1.556518055638e+00 1.554184786253e+00 1.551893251258e+00 1.549664880020e+00 1.547550026343e+00 1.545555048285e+00 1.543746890180e+00 1.542148419501e+00 1.540797826413e+00 1.539754167843e+00 1.539022257855e+00 1.538650598737e+00 1.538657491832e+00 1.539033528780e+00 1.539812593889e+00 1.540945234219e+00 1.542426487520e+00 1.544219531748e+00 1.546247076452e+00 1.548482113017e+00 1.550816805822e+00 1.553185384800e+00 1.555506459365e+00 1.557658685946e+00 1.559588851501e+00 1.561174851676e+00 1.562343140714e+00 1.563032374670e+00 1.563144080905e+00 1.562666075638e+00 1.561526578499e+00 1.559718237614e+00 1.557250955280e+00 1.554094749918e+00 1.550326210498e+00 1.545948249224e+00 1.541014717199e+00 1.535621997076e+00 1.529776081751e+00 1.523598260558e+00 1.517125971669e+00 1.510404525821e+00 1.503530103599e+00 1.496475190231e+00 1.489313319618e+00 1.482025299156e+00 1.474578398745e+00 1.466994422366e+00 1.459166791548e+00 1.451087853373e+00 1.442683988971e+00 1.433861814919e+00 1.424620744995e+00 1.414843863732e+00 1.404537514869e+00 1.393682195974e+00 1.382247832273e+00 1.370328646199e+00 1.357929661509e+00 1.345174839109e+00 1.332191480479e+00 1.319073424921e+00 1.306054037519e+00 1.293233901469e+00 1.280822220161e+00 1.268997764048e+00 1.257850044088e+00 1.247576823270e+00 1.238204244398e+00 1.229800439496e+00 1.222396789931e+00 1.215890302311e+00 1.210275216189e+00 1.205383915038e+00 1.201096616785e+00 1.197291320550e+00 1.193750691442e+00 1.190403845140e+00 1.187068317362e+00 1.183658811334e+00 1.180140897395e+00 1.176408532454e+00 1.172536783550e+00 1.168500862116e+00 1.164352375911e+00 1.160198144393e+00 1.156031504427e+00 1.151982256320e+00 1.148056030950e+00 1.144273743361e+00 1.140675002858e+00 1.137164221223e+00 1.133751566880e+00 1.130326104782e+00 1.126798722866e+00 1.123136878864e+00 1.119200306979e+00 1.115003556684e+00 1.110506054295e+00 1.105717238692e+00 1.100753429048e+00 1.095656862077e+00 1.090624091338e+00 1.085800303640e+00 1.081347142964e+00 1.077490667601e+00 1.074332205599e+00 1.072037266067e+00 1.070672147252e+00 1.070228835574e+00 1.070700905654e+00 1.071919611501e+00 1.073737855432e+00 1.075905579851e+00 1.078118228371e+00 1.080088983402e+00 1.081441987792e+00 1.081865066168e+00 1.081012918078e+00 1.078586638611e+00 1.074353105871e+00 1.068085396487e+00 1.059720567617e+00 1.049224549426e+00 1.036712102181e+00 1.022461064969e+00 1.006819820019e+00 9.903781811226e-01 9.737943369195e-01 9.578604364203e-01 9.434764288440e-01 9.314506609348e-01 9.226097024361e-01 9.175228132663e-01 9.165108386505e-01 9.196333849746e-01 9.265181986069e-01 9.366146525877e-01 9.490916177773e-01 9.630277866197e-01 9.775684548618e-01 9.918802278528e-01 1.005425584698e+00 1.017851250367e+00 1.029083939044e+00 1.039356816030e+00 1.049022599232e+00 1.058643098615e+00 1.068764770342e+00 1.079839967855e+00 1.092171337102e+00 1.105727138057e+00 1.120234403043e+00 1.135075579666e+00 1.149417752240e+00 1.162312362477e+00 1.172738548907e+00 1.179834912458e+00 1.182886574267e+00 1.181483633494e+00 1.175583740441e+00 1.165447249691e+00 1.151781587166e+00 1.135560758751e+00 1.117207436645e+00 1.093188344431e+00 1.073638196684e+00 1.065238211199e+00 1.065171118339e+00 1.064340342961e+00 1.056589005064e+00 1.044760951638e+00 1.038276314480e+00 1.044189185360e+00 1.060067719027e+00 1.076240054331e+00 1.084855790988e+00 1.086642469712e+00 1.089634969175e+00 1.101140161754e+00 1.120300075585e+00 1.138697052938e+00 1.148159500725e+00 1.147940058023e+00 1.145118243132e+00 1.148009784160e+00 1.158280968374e+00 1.169551487849e+00 1.173785939200e+00 1.168933359969e+00 1.161023713491e+00 1.158918348278e+00 1.166113498890e+00 1.177576818309e+00 1.184915235338e+00 1.184328911521e+00 1.179964195486e+00 1.179912442488e+00 1.188217153925e+00 1.200593187201e+00 1.208320636572e+00 1.206109190617e+00 1.196527367589e+00 1.187438872947e+00 1.184586532209e+00 1.185961528715e+00 1.183808721416e+00 1.172188912145e+00 1.152694908141e+00 1.133437199399e+00 1.121957383177e+00 1.118181304266e+00 1.114561464627e+00 1.103494363531e+00 1.084492401882e+00 1.064735491296e+00 1.052570998909e+00 1.049536707856e+00 1.048870938082e+00 1.042378526285e+00 1.028565045164e+00 1.014487080974e+00 1.009612801568e+00 1.016823480108e+00 1.029481065202e+00 1.037818598568e+00 1.037807998366e+00 1.034249540358e+00 1.035775063444e+00 1.046230082639e+00 1.060734976876e+00 1.070508313062e+00 1.071253441750e+00 1.067130814718e+00 1.066839666522e+00 1.074884231366e+00 1.086120299244e+00 1.089248441957e+00 1.075020183835e+00 9.825015567169e-01 8.823981081335e-01 8.126736221817e-01 8.685567289566e-01 9.756449742575e-01 1.011347621022e+00 9.392997353867e-01 8.235377294119e-01 7.760715671808e-01 8.126771883262e-01 8.270783616543e-01 7.500483516875e-01 6.341398975744e-01 6.367161812351e-01 7.835315829305e-01 9.123697224286e-01 9.162505710856e-01 7.989501530430e-01 6.686009466939e-01 6.646427378832e-01 7.511994960547e-01 7.901200088693e-01 7.467347961094e-01 7.138696867327e-01 7.960212485687e-01 9.292928052183e-01 9.817926442830e-01 9.027388485307e-01 7.621325918837e-01 7.302599100127e-01 8.534580679535e-01 9.663807728223e-01 9.536443423175e-01 8.403697821691e-01 7.817953401546e-01 8.889083580345e-01 1.031339557860e+00 1.050775040344e+00 9.123050520961e-01 7.305300759102e-01 7.344870314522e-01 9.171438203900e-01 1.047193748051e+00 1.012741134859e+00 8.535209223507e-01 7.450139248352e-01 8.295065454924e-01 9.686970578068e-01 9.935718387543e-01 8.796050116885e-01 7.491037147758e-01 7.814955951454e-01 9.288813904826e-01 1.004554733805e+00 9.300509319988e-01 7.710342293402e-01 7.216290637304e-01 8.631953256135e-01 1.010822488943e+00 1.016216011408e+00 8.645478860923e-01 6.794938991535e-01 6.903920101217e-01 8.819791014142e-01 1.028673519904e+00 1.021461551911e+00 8.754750131833e-01 7.169137716640e-01 7.268654257713e-01 8.848719927723e-01 1.019139801672e+00 1.043548362302e+00 9.687293878694e-01 8.728173208480e-01 8.503311175360e-01 9.167673604639e-01 1.001227999104e+00 1.041275223910e+00 1.023042956577e+00 9.726060484851e-01 9.342714504282e-01 9.381759164762e-01 9.749202490795e-01 1.009419075210e+00 1.015526273978e+00 9.957926473840e-01 9.776693406555e-01 9.854389858137e-01 1.009789725682e+00 1.016892531086e+00 9.888953689805e-01 9.506430499726e-01 9.518502948284e-01 1.002858819265e+00 1.048248595735e+00 1.025862760956e+00 9.285295599694e-01 8.300290860784e-01 8.398652692616e-01 9.496158906114e-01 1.035763907364e+00 1.011571852937e+00 8.834297093452e-01 7.584828103547e-01 7.755159465368e-01 9.008457550965e-01 9.871421811046e-01 9.620813834155e-01 8.552946092296e-01 7.715885681346e-01 7.921300306411e-01 8.637529760028e-01 8.952391539320e-01 8.690084148989e-01 8.366393969776e-01 8.480491910811e-01 8.826799367140e-01 8.878637301574e-01 8.575337105347e-01 8.458573484270e-01 8.967750776439e-01 9.703133374505e-01
 4.931254042096e-01 4.924517161430e-01 4.925473717567e-01 4.927730723539e-01 4.923236178440e-01 4.912812495855e-01 4.904759214542e-01 4.904188514177e-01 4.906234351655e-01 4.902187731786e-01 4.891371863902e-01 4.882539231514e-01 4.881564278314e-01 4.883052891773e-01 4.878643552031e-01 4.869175376474e-01 4.862700272608e-01 4.862487943123e-01 4.863072163137e-01 4.858631204040e-01 4.850862191942e-01 4.846252322126e-01 4.847082075952e-01 4.848068257552e-01 4.843726989405e-01 4.836464394837e-01 4.833419010179e-01 4.836102897539e-01 4.837904793070e-01 4.833568896811e-01 4.826669977577e-01 4.824682710599e-01 4.828706353105e-01 4.831587168994e-01 4.827370569285e-01 4.819744389643e-01 4.817789931467e-01 4.823387544866e-01 4.827673763827e-01 4.823024417805e-01 4.814252748146e-01 4.812372240597e-01 4.819024055630e-01 4.823840058896e-01 4.818790107251e-01 4.809328673703e-01 4.807037693543e-01 4.813601318881e-01 4.818323080386e-01 4.813002339161e-01 4.803436875426e-01 4.801327694051e-01 4.807626521236e-01 4.811565211447e-01 4.806199562604e-01 4.797855402606e-01 4.796576218844e-01 4.802120595498e-01 4.805056205878e-01 4.800151964623e-01 4.793357461055e-01 4.793095123973e-01 4.798371447317e-01 4.800623950451e-01 4.796250343696e-01 4.791367306700e-01 4.792491619429e-01 4.797470278668e-01 4.799275230505e-01 4.795835311763e-01 4.792446471110e-01 4.794277627474e-01 4.799247010521e-01 4.801148739288e-01 4.798539090370e-01 4.796482352335e-01 4.799051078824e-01 4.803825547977e-01 4.805897751225e-01 4.804459895709e-01 4.803405148972e-01 4.806059019537e-01 4.810805066027e-01 4.813404108834e-01 4.812948972155e-01 4.812869491185e-01 4.815863294642e-01 4.820456198602e-01 4.823523512215e-01 4.824299889795e-01 4.824954770239e-01 4.827814869892e-01 4.832376073634e-01 4.836085406241e-01 4.837843591031e-01 4.839289249237e-01 4.842278816971e-01 4.846648112397e-01 4.850803426867e-01 4.853675602981e-01 4.855828971365e-01 4.858780064568e-01 4.863088870410e-01 4.867645887780e-01 4.871367516899e-01 4.874468549532e-01 4.877866611770e-01 4.882052130082e-01 4.886778716203e-01 4.891318196738e-01 4.895299924230e-01 4.899227160915e-01 4.903633308030e-01 4.908457662956e-01 4.913438101086e-01 4.918466971874e-01 4.923296245410e-01 4.927972269988e-01 4.932862125560e-01 4.938228341648e-01 4.943955012103e-01 4.949725669951e-01 4.955153712629e-01 4.960253690705e-01 4.965772851279e-01 4.972163225489e-01 4.978803550998e-01 4.985015946866e-01 4.990746244116e-01 4.996486320510e-01 5.002885416062e-01 5.010008056524e-01 5.017128879707e-01 5.023695578756e-01 5.029924616129e-01 5.036334128295e-01 5.043260758768e-01 5.050782532840e-01 5.058356151238e-01 5.065329984285e-01 5.071916013789e-01 5.078772174241e-01 5.086307918432e-01 5.094460929840e-01 5.102521177790e-01 5.109856183136e-01 5.116855378114e-01 5.124440174557e-01 5.132824911044e-01 5.141551475772e-01 5.150071291153e-01 5.158044057393e-01 5.165904881932e-01 5.174343362619e-01 5.183407143367e-01 5.192687280236e-01 5.201819256812e-01 5.210599814456e-01 5.219280055700e-01 5.228442115970e-01 5.238146963717e-01 5.247990931815e-01 5.257701866420e-01 5.267134166164e-01 5.276542687764e-01 5.286342945428e-01 5.296561456929e-01 5.306846582640e-01 5.317071165984e-01 5.327198378542e-01 5.337311293425e-01 5.347672888374e-01 5.358299152872e-01 5.369057460523e-01 5.379869680972e-01 5.390706206482e-01 5.401498013682e-01 5.412419439056e-01 5.423552598161e-01 5.434823407931e-01 5.446202753571e-01 5.457674542148e-01 5.469129944963e-01 5.480658392030e-01 5.492313097852e-01 5.504067276324e-01 5.515984887220e-01 5.528047105374e-01 5.540117528962e-01 5.552216919718e-01 5.564405679300e-01 5.576721103185e-01 5.589188977606e-01 5.601803797427e-01 5.614458130808e-01 5.627160305920e-01 5.639954072867e-01 5.652843111006e-01 5.665880959601e-01 5.679076611664e-01 5.692280438491e-01 5.705522190262e-01 5.718880033374e-01 5.732370210940e-01 5.746005364814e-01 5.759699012959e-01 5.773375997682e-01 5.787169174837e-01 5.801147271978e-01 5.815243028208e-01 5.829355419757e-01 5.843496653364e-01 5.857718597925e-01 5.872132261945e-01 5.886702264855e-01 5.901249891419e-01 5.915807175202e-01 5.930497607972e-01 5.945343256464e-01 5.960301233788e-01 5.975275905894e-01 5.990246121256e-01 6.005369511669e-01 6.020655548235e-01 6.035969816652e-01 6.051316645567e-01 6.066732810349e-01 6.082261176768e-01 6.097945454236e-01 6.113680776264e-01 6.129387117911e-01 6.145190914244e-01 6.161152024875e-01 6.177203122024e-01 6.193322499215e-01 6.209456640885e-01 6.225639703379e-01 6.241987602522e-01 6.258434654358e-01 6.274908275140e-01 6.291455554056e-01 6.308040682899e-01 6.324741014174e-01 6.341560623173e-01 6.358402895795e-01 6.375309878342e-01 6.392303100725e-01 6.409372286075e-01 6.426514752353e-01 6.443720842812e-01 6.460962748038e-01 6.478307136289e-01 6.495757114637e-01 6.513191844365e-01 6.530715417549e-01 6.548313767925e-01 6.565982239778e-01 6.583737022607e-01 6.601506103365e-01 6.619316583382e-01 6.637268204218e-01 6.655241797900e-01 6.673253868044e-01 6.691350747307e-01 6.709481544081e-01 6.727668422554e-01 6.745925169503e-01 6.764204832717e-01 6.782575688500e-01 6.801007679869e-01 6.819441464760e-01 6.837927347842e-01 6.856472033523e-01 6.875089258082e-01 6.893781320361e-01 6.912462981026e-01 6.931184695859e-01 6.949990944111e-01 6.968828886005e-01 6.987698157944e-01 7.006627284983e-01 7.025593660794e-01 7.044608464612e-01 7.063672844552e-01 7.082715896767e-01 7.101823611645e-01 7.121000085972e-01 7.140194394659e-01 7.159433605947e-01 7.178696885171e-01 7.197970970898e-01 7.217295855699e-01 7.236651939213e-01 7.256058474472e-01 7.275517330917e-01 7.294943759023e-01 7.314397976892e-01 7.333907422978e-01 7.353443813425e-01 7.373018031121e-01 7.392615715036e-01 7.412203009043e-01 7.431841325843e-01 7.451479178548e-01 7.471133568713e-01 7.490846319665e-01 7.510560595601e-01 7.530275737985e-01 7.549997650754e-01 7.569716113170e-01 7.589481131554e-01 7.609278771952e-01 7.629058221179e-01 7.648816126226e-01 7.668580199860e-01 7.688342118433e-01 7.708164639700e-01 7.727973871156e-01 7.747763838206e-01 7.767540713993e-01 7.787289354604e-01 7.807073672598e-01 7.826916024329e-01 7.846698327389e-01 7.866474119042e-01 7.886214538000e-01 7.905961530065e-01 7.925755113732e-01 7.945535910060e-01 7.965283073818e-01 7.984999815434e-01 8.004694825219e-01 8.024415496909e-01 8.044161537703e-01 8.063835599230e-01 8.083497895996e-01 8.103120080786e-01 8.122747107321e-01 8.142385555799e-01 8.161972765369e-01 8.181528852947e-01 8.201065782542e-01 8.220552189324e-01 8.240065166020e-01 8.259528032214e-01 8.278925420758e-01 8.298330768958e-01 8.317662000044e-01 8.336991737620e-01 8.356284782670e-01 8.375503423530e-01 8.394714432330e-01 8.413872421022e-01 8.432977462763e-01 8.452059056625e-01 8.471080570015e-01 8.490063811847e-01 8.509003997507e-01 8.527854238973e-01 8.546708576949e-01 8.565483491177e-01 8.584195660080e-01 8.602885878994e-01 8.621475858390e-01 8.640037449892e-01 8.658539030254e-01 8.676940207464e-01 8.695326161195e-01 8.713615649879e-01 8.731858174304e-01 8.750054717306e-01 8.768128890377e-01 8.786176886368e-01 8.804138596953e-01 8.822007625972e-01 8.839853498143e-01 8.857573448138e-01 8.875224753552e-01 8.892807761522e-01 8.910300919973e-01 8.927746273940e-01 8.945068222948e-01 8.962305048253e-01 8.979476318427e-01 8.996529699599e-01 9.013526105461e-01 9.030420484657e-01 9.047212025616e-01 9.063921404101e-01 9.080512006357e-01 9.097016902971e-01 9.113446592408e-01 9.129751643418e-01 9.145960928340e-01 9.162048441374e-01 9.178036579478e-01 9.193949194756e-01 9.209723042316e-01 9.225404940418e-01 9.240958606504e-01 9.256394561732e-01 9.271767445907e-01 9.286979299266e-01 9.302087816297e-01 9.317088984824e-01 9.331937631210e-01 9.346708145135e-01 9.361343206254e-01 9.375863750090e-01 9.390256288292e-01 9.404497546204e-01 9.418650779429e-01 9.432649067353e-01 9.446528660890e-01 9.460297891815e-01 9.473893591084e-01 9.487391703057e-01 9.500734469434e-01 9.513937560663e-01 9.527039109088e-01 9.539954475428e-01 9.552745021074e-01 9.565404139442e-01 9.577904832080e-01 9.590290869943e-01 9.602488472875e-01 9.614567238776e-01 9.626495553673e-01 9.638238704412e-01 9.649873868406e-01 9.661333098199e-01 9.672644575659e-01 9.683813897269e-01 9.694792691736e-01 9.705645881430e-01 9.716326997734e-01 9.726847357121e-01 9.737218437643e-01 9.747391285948e-01 9.757430254234e-01 9.767295425102e-01 9.776992354133e-01 9.786550732732e-01 9.795881196274e-01 9.805097728180e-01 9.814114119038e-01 9.822955506464e-01 9.831645067081e-01 9.840132517343e-01 9.848474367494e-01 9.856626135515e-01 9.864591619459e-01 9.872407442435e-01 9.879993366268e-01 9.887429484142e-01 9.894686312521e-01 9.901741599999e-01 9.908642474864e-01 9.915326794153e-01 9.921846481707e-01 9.928171422269e-01 9.934298445901e-01 9.940267512493e-01 9.945985737911e-01 9.951564325995e-01 9.956942626985e-01 9.962105904190e-01 9.967101525032e-01 9.971872569504e-01 9.976480085579e-01 9.980864634776e-01 9.985043743325e-01 9.989069738150e-01 9.992828636151e-01 9.996438373055e-01 9.999830978412e-01 1.000300299020e+00 1.000601015522e+00 1.000877129771e+00 1.001135311401e+00 1.001373567767e+00 1.001586083590e+00 1.001785483052e+00 1.001956707841e+00 1.002111806510e+00 1.002244422067e+00 1.002354166291e+00 1.002447578193e+00 1.002514714136e+00 1.002563992030e+00 1.002590848975e+00 1.002593215086e+00 1.002580965302e+00 1.002540579855e+00 1.002481901399e+00 1.002402352816e+00 1.002297156070e+00 1.002176310830e+00 1.002028125526e+00 1.001861144988e+00 1.001672339965e+00 1.001457654560e+00 1.001227169108e+00 1.000969543850e+00 1.000690967026e+00 1.000393824468e+00 1.000067646775e+00 9.997274838735e-01 9.993590379974e-01 9.989692258574e-01 9.985617411061e-01 9.981238338379e-01 9.976712671779e-01 9.971915070463e-01 9.966895166374e-01 9.961698944837e-01 9.956208035827e-01 9.950564210461e-01 9.944650232265e-01 9.938495012903e-01 9.932179967564e-01 9.925544942338e-01 9.918787594773e-01 9.911742514545e-01 9.904465910261e-01 9.897024064162e-01 9.889248204860e-01 9.881382354163e-01 9.873180172023e-01 9.864781497403e-01 9.856215977096e-01 9.847307703859e-01 9.838320069334e-01 9.828986396138e-01 9.819459274811e-01 9.809766744173e-01 9.799735821679e-01 9.789610866123e-01 9.779164892423e-01 9.768524334856e-01 9.757703682474e-01 9.746543725443e-01 9.735307600970e-01 9.723734065460e-01 9.711984434441e-01 9.700054328927e-01 9.687782222238e-01 9.675427655588e-01 9.662758627291e-01 9.649894767531e-01 9.636866079205e-01 9.623503284071e-01 9.610053446744e-01 9.596281684538e-01 9.582328375092e-01 9.568212987008e-01 9.553772403352e-01 9.539237972296e-01 9.524394261474e-01 9.509370536879e-01 9.494199757049e-01 9.478690004738e-01 9.463105979908e-01 9.447219230370e-01 9.431142407508e-01 9.414923341735e-01 9.398389469396e-01 9.381772653210e-01 9.364870956327e-01 9.347775419048e-01 9.330559379089e-01 9.313013381784e-01 9.295412196332e-01 9.277519123155e-01 9.259435187377e-01 9.241264144117e-01 9.222744016270e-01 9.204211463957e-01 9.185378999110e-01 9.166361226966e-01 9.147255391393e-01 9.127832020683e-01 9.108379560968e-01 9.088658734814e-01 9.068777351808e-01 9.048799679374e-01 9.028511811603e-01 9.008221848953e-01 8.987659685719e-01 8.966976842523e-01 8.946194597926e-01 8.925120031818e-01 8.904054477189e-01 8.882740124818e-01 8.861298309180e-01 8.839808219330e-01 8.818021844314e-01 8.796261879609e-01 8.774261895451e-01 8.752166865703e-01 8.730017468455e-01 8.707622650794e-01 8.685256768288e-01 8.662683597930e-01 8.640023180131e-01 8.617340913409e-01 8.594417288941e-01 8.571558139213e-01 8.548519296457e-01 8.525398652467e-01 8.502302896428e-01 8.478971564941e-01 8.455740869906e-01 8.432342310385e-01 8.408920080647e-01 8.385509872152e-01 8.361915329445e-01 8.338443711119e-01 8.314846407738e-01 8.291215839922e-01 8.267673705142e-01 8.243958551992e-01 8.220401255200e-01 8.196756771652e-01 8.173111359016e-01 8.149576767827e-01 8.125914257355e-01 8.102440168848e-01 8.078915422577e-01 8.055426424268e-01 8.032112991331e-01 8.008676216541e-01 7.985474206752e-01 7.962272903354e-01 7.939136174456e-01 7.916211891684e-01 7.893231070074e-01 7.870523955239e-01 7.847845259087e-01 7.825292664768e-01 7.802999778147e-01 7.780671467299e-01 7.758679684347e-01 7.736770044754e-01 7.715025655744e-01 7.693591276169e-01 7.672185489739e-01 7.651154867208e-01 7.630268431934e-01 7.609587194779e-01 7.589271832968e-01 7.569039191403e-01 7.549227248461e-01 7.529608759211e-01 7.510258238232e-01 7.491335380273e-01 7.472551972880e-01 7.454239905705e-01 7.436190712544e-01 7.418442792340e-01 7.401196541146e-01 7.384135132421e-01 7.367602409324e-01 7.351404678759e-01 7.335549843449e-01 7.320248656371e-01 7.305211523748e-01 7.290741157847e-01 7.276665613819e-01 7.263005248058e-01 7.249934671459e-01 7.237184744179e-01 7.225069289331e-01 7.213404498484e-01 7.202186059128e-01 7.191649555478e-01 7.181467856620e-01 7.171967364401e-01 7.162976875407e-01 7.154481013273e-01 7.146711046795e-01 7.139349511085e-01 7.132718833504e-01 7.126644611640e-01 7.121097393616e-01 7.116343914578e-01 7.112025299074e-01 7.108461857835e-01 7.105523339155e-01 7.103147569901e-01 7.101583219345e-01 7.100507688015e-01 7.100205500528e-01 7.100565213859e-01 7.101502930159e-01 7.103289525976e-01 7.105587173862e-01 7.108679241821e-01 7.112453315351e-01 7.116837172444e-01 7.122067003615e-01 7.127827776488e-01 7.134397664406e-01 7.141663356259e-01 7.149510664080e-01 7.158245678867e-01 7.167512659377e-01 7.177565716848e-01 7.188330837968e-01 7.199679967527e-01 7.211890595410e-01 7.224622661645e-01 7.238146160948e-01 7.252354543968e-01 7.267123749796e-01 7.282756300711e-01 7.298881756381e-01 7.315759510053e-01 7.333316673080e-01 7.351406330270e-01 7.370315717511e-01 7.389703439249e-01 7.409808953087e-01 7.430566841518e-01 7.451806760014e-01 7.473839234912e-01 7.496299666035e-01 7.519441694184e-01 7.543202184660e-01 7.567388744142e-01 7.592320724455e-01 7.617665642236e-01 7.643617792482e-01 7.670151344823e-01 7.697059964767e-01 7.724661078587e-01 7.752623282863e-01 7.781134634952e-01 7.810184851834e-01 7.839576535580e-01 7.869601373638e-01 7.899924139177e-01 7.930748400416e-01 7.962068605754e-01 7.993643000871e-01 8.025808871887e-01 8.058249732405e-01 8.091104664418e-01 8.124400801949e-01 8.157944501804e-01 8.191987888177e-01 8.226277121015e-01 8.260911805852e-01 8.295949375253e-01 8.331161125423e-01 8.366847170763e-01 8.402702856966e-01 8.438889958438e-01 8.475413861879e-01 8.512061571788e-01 8.549139320087e-01 8.586362449353e-01 8.623830746309e-01 8.661634499340e-01 8.699493485979e-01 8.737737866985e-01 8.776103840932e-01 8.814661615210e-01 8.853527315823e-01 8.892421932778e-01 8.931645203735e-01 8.970962639930e-01 9.010440405719e-01 9.050169729749e-01 9.089919409264e-01 9.129946807394e-01 9.170068042566e-01 9.210294065838e-01 9.250760729839e-01 9.291228737473e-01 9.331935406839e-01 9.372711713471e-01 9.413581323963e-01 9.454666593457e-01 9.495705562578e-01 9.537003952855e-01 9.578331324393e-01 9.619740610249e-01 9.661348762905e-01 9.702916037362e-01 9.744702682467e-01 9.786516443098e-01 9.828393404570e-01 9.870453811339e-01 9.912479835898e-01 9.954685770946e-01 9.996950499114e-01 1.003924583509e+00 1.008172584933e+00 1.012415812827e+00 1.016677160254e+00 1.020942800443e+00 1.025212362963e+00 1.029498508451e+00 1.033780817887e+00 1.038080751620e+00 1.042382476521e+00 1.046689817716e+00 1.051013201149e+00 1.055334446234e+00 1.059670218562e+00 1.064011224968e+00 1.068356305131e+00 1.072715705359e+00 1.077073941114e+00 1.081447276245e+00 1.085824318788e+00 1.090208046341e+00 1.094606399626e+00 1.099004017562e+00 1.103415920338e+00 1.107833034900e+00 1.112256709276e+00 1.116693455476e+00 1.121132027968e+00 1.125585522714e+00 1.130044291857e+00 1.134511862224e+00 1.138992359555e+00 1.143475634595e+00 1.147975248695e+00 1.152478797844e+00 1.156994389176e+00 1.161522172925e+00 1.166053319097e+00 1.170605105150e+00 1.175157502485e+00 1.179726267943e+00 1.184307913078e+00 1.188893944023e+00 1.193501756967e+00 1.198111549893e+00 1.202737929711e+00 1.207379126898e+00 1.212026328933e+00 1.216695075329e+00 1.221371207072e+00 1.226062741489e+00 1.230771069009e+00 1.235485908230e+00 1.240225508258e+00 1.244971493652e+00 1.249737501403e+00 1.254520403696e+00 1.259309265333e+00 1.264129703512e+00 1.268952017088e+00 1.273798695237e+00 1.278665526551e+00 1.283537530426e+00 1.288442938594e+00 1.293352655972e+00 1.298285314470e+00 1.303241104830e+00 1.308200879096e+00 1.313196803743e+00 1.318196878323e+00 1.323219978179e+00 1.328270474933e+00 1.333320380492e+00 1.338408728872e+00 1.343501487722e+00 1.348613769529e+00 1.353753129803e+00 1.358889440357e+00 1.364063059343e+00 1.369240686778e+00 1.374432087780e+00 1.379651229511e+00 1.384863500613e+00 1.390107268748e+00 1.395350006895e+00 1.400602108575e+00 1.405875753160e+00 1.411135445838e+00 1.416420044934e+00 1.421698534582e+00 1.426975525966e+00 1.432267252335e+00 1.437533125665e+00 1.442814790205e+00 1.448079300419e+00 1.453327802028e+00 1.458580169432e+00 1.463794661663e+00 1.469008037671e+00 1.474191172302e+00 1.479342383080e+00 1.484480661134e+00 1.489564696103e+00 1.494627131942e+00 1.499643729031e+00 1.504605136395e+00 1.509533933728e+00 1.514389078146e+00 1.519197874088e+00 1.523940330313e+00 1.528603688022e+00 1.533211542480e+00 1.537719981467e+00 1.542155869680e+00 1.546500945705e+00 1.550737668898e+00 1.554892408630e+00 1.558923714241e+00 1.562848579435e+00 1.566661555436e+00 1.570333137526e+00 1.573894389891e+00 1.577304908320e+00 1.580578049864e+00 1.583710720290e+00 1.586673288185e+00 1.589495940403e+00 1.592138814741e+00 1.594616512593e+00 1.596925255868e+00 1.599037418608e+00 1.600979029284e+00 1.602719169098e+00 1.604263510033e+00 1.605618227272e+00 1.606748607939e+00 1.607686624036e+00 1.608403436247e+00 1.608898502206e+00 1.609185401434e+00 1.609233642497e+00 1.609066928121e+00 1.608668151733e+00 1.608032575190e+00 1.607176817039e+00 1.606072535716e+00 1.604742287535e+00 1.603176513996e+00 1.601366411864e+00 1.599337442269e+00 1.597060268126e+00 1.594556671056e+00 1.591826496155e+00 1.588859639455e+00 1.585678916237e+00 1.582269646062e+00 1.578644994911e+00 1.574815045037e+00 1.570767425226e+00 1.566530380170e+00 1.562095365559e+00 1.557473362600e+00 1.552680347653e+00 1.547708891478e+00 1.542585295229e+00 1.537309189162e+00 1.531887073887e+00 1.526348065204e+00 1.520683635067e+00 1.514918467610e+00 1.509065920529e+00 1.503126338969e+00 1.497133626538e+00 1.491085988166e+00 1.485005521079e+00 1.478910783248e+00 1.472804659223e+00 1.466720374801e+00 1.460661964566e+00 1.454649889068e+00 1.448709459998e+00 1.442840370207e+00 1.437077346492e+00 1.431428141525e+00 1.425905566095e+00 1.420541030783e+00 1.415333393716e+00 1.410312650735e+00 1.405490781190e+00 1.400873630236e+00 1.396496230369e+00 1.392348672923e+00 1.388459056509e+00 1.384837831357e+00 1.381482652848e+00 1.378426458394e+00 1.375657028980e+00 1.373190336150e+00 1.371039802250e+00 1.369190019616e+00 1.367668384098e+00 1.366457871096e+00 1.365566334990e+00 1.365000540354e+00 1.364737003218e+00 1.364795596383e+00 1.365156716326e+00 1.365811935819e+00 1.366767653666e+00 1.367995568719e+00 1.369499931504e+00 1.371262250149e+00 1.373267368702e+00 1.375511674360e+00 1.377963980246e+00 1.380626864481e+00 1.383474210883e+00 1.386488600230e+00 1.389665596303e+00 1.392969772383e+00 1.396399021961e+00 1.399931488770e+00 1.403544675663e+00 1.407236090815e+00 1.410973238543e+00 1.414749898540e+00 1.418551099337e+00 1.422355106350e+00 1.426159083944e+00 1.429936928469e+00 1.433685739504e+00 1.437391723101e+00 1.441037232359e+00 1.444623768996e+00 1.448133390020e+00 1.451561935232e+00 1.454903319411e+00 1.458145239408e+00 1.461289569807e+00 1.464326578277e+00 1.467253798830e+00 1.470068839978e+00 1.472766929238e+00 1.475349832076e+00 1.477811210586e+00 1.480155236541e+00 1.482378008178e+00 1.484482017278e+00 1.486464811295e+00 1.488328329062e+00 1.490075779806e+00 1.491700522332e+00 1.493214829542e+00 1.494609643983e+00 1.495889284949e+00 1.497062796639e+00 1.498116269188e+00 1.499069546949e+00 1.499911367265e+00 1.500646514307e+00 1.501289468867e+00 1.501822545990e+00 1.502268839674e+00 1.502625708063e+00 1.502889194946e+00 1.503089302190e+00 1.503203983569e+00 1.503263624003e+00 1.503273614042e+00 1.503230907300e+00 1.503172952514e+00 1.503087649038e+00 1.503004506150e+00 1.502943592098e+00 1.502903864654e+00 1.502932568954e+00 1.503023997358e+00 1.503211468325e+00 1.503525720367e+00 1.503965357015e+00 1.504578882303e+00 1.505372490134e+00 1.506369997112e+00 1.507604334960e+00 1.509072869204e+00 1.510815716845e+00 1.512834075716e+00 1.515139519134e+00 1.517755042488e+00 1.520663248968e+00 1.523884528437e+00 1.527405256120e+00 1.531215135552e+00 1.535313247196e+00 1.539665037891e+00 1.544261729088e+00 1.549069847031e+00 1.554055060656e+00 1.559192351255e+00 1.564427314935e+00 1.569733659481e+00 1.575055994526e+00 1.580348711127e+00 1.585574636466e+00 1.590669988343e+00 1.595602920508e+00 1.600322081280e+00 1.604777501110e+00 1.608944460119e+00 1.612769006550e+00 1.616229716281e+00 1.619296912395e+00 1.621938157090e+00 1.624153436760e+00 1.625916276027e+00 1.627230241444e+00 1.628098873036e+00 1.628516091839e+00 1.628514258484e+00 1.628095798085e+00 1.627288670505e+00 1.626130262721e+00 1.624634614749e+00 1.622852514772e+00 1.620810078967e+00 1.618544986702e+00 1.616102846892e+00 1.613505941413e+00 1.610801171274e+00 1.608015189986e+00 1.605170364243e+00 1.602302660890e+00 1.599419548154e+00 1.596541461375e+00 1.593679947291e+00 1.590828460924e+00 1.588005859997e+00 1.585192967244e+00 1.582387519214e+00 1.579589212614e+00 1.576771042869e+00 1.573941948888e+00 1.571082941437e+00 1.568187685985e+00 1.565263227243e+00 1.562294040183e+00 1.559307152605e+00 1.556305427019e+00 1.553301683668e+00 1.550342289811e+00 1.547432398839e+00 1.544628466960e+00 1.541967621861e+00 1.539480590937e+00 1.537237663859e+00 1.535255800783e+00 1.533594651355e+00 1.532292264712e+00 1.531360575765e+00 1.530852064152e+00 1.530743018429e+00 1.531054486056e+00 1.531771219001e+00 1.532839740352e+00 1.534255263309e+00 1.535928995975e+00 1.537804242715e+00 1.539815574989e+00 1.541842927124e+00 1.543831719353e+00 1.545656391018e+00 1.547229233730e+00 1.548477352823e+00 1.549273606035e+00 1.549588915189e+00 1.549325027793e+00 1.548436859537e+00 1.546913969533e+00 1.544691458821e+00 1.541818645659e+00 1.538275107515e+00 1.534089055066e+00 1.529341404030e+00 1.524024985297e+00 1.518255821811e+00 1.512071844410e+00 1.505523283791e+00 1.498717029276e+00 1.491643725615e+00 1.484387965114e+00 1.476967126962e+00 1.469360119550e+00 1.461615725963e+00 1.453645510696e+00 1.445452772983e+00 1.436979843173e+00 1.428125879694e+00 1.418889993963e+00 1.409141132655e+00 1.398857948034e+00 1.388006864216e+00 1.376506568425e+00 1.364429680727e+00 1.351737356976e+00 1.338513576785e+00 1.324864117185e+00 1.310849469855e+00 1.296687159508e+00 1.282484697175e+00 1.268450871748e+00 1.254797295519e+00 1.241650243581e+00 1.229263692560e+00 1.217729926859e+00 1.207180424037e+00 1.197733225734e+00 1.189346540413e+00 1.182082081206e+00 1.175828766419e+00 1.170491723968e+00 1.165975888117e+00 1.162058602440e+00 1.158650925945e+00 1.155539498378e+00 1.152586778370e+00 1.149711684913e+00 1.146749331792e+00 1.143710182347e+00 1.140535747188e+00 1.137218873444e+00 1.133844801486e+00 1.130393329862e+00 1.126981127777e+00 1.123632887623e+00 1.120381722392e+00 1.117294452618e+00 1.114305308848e+00 1.111441106520e+00 1.108618929226e+00 1.105752206533e+00 1.102805980888e+00 1.099626501952e+00 1.096198710839e+00 1.092448659264e+00 1.088337684945e+00 1.083941690454e+00 1.079263011012e+00 1.074460504358e+00 1.069667333363e+00 1.065037300952e+00 1.060818614883e+00 1.057153247043e+00 1.054265060865e+00 1.052292098951e+00 1.051319413830e+00 1.051429360598e+00 1.052550499265e+00 1.054617854857e+00 1.057451817609e+00 1.060804417470e+00 1.064422598133e+00 1.067940751853e+00 1.071039032859e+00 1.073340231981e+00 1.074482471549e+00 1.074163367463e+00 1.072052185637e+00 1.067962914188e+00 1.061723068288e+00 1.053282710852e+00 1.042749962607e+00 1.030284153417e+00 1.016295813928e+00 1.001282628067e+00 9.859044146064e-01 9.709955305605e-01 9.573779672119e-01 9.459967777722e-01 9.376490303895e-01 9.329768807173e-01 9.324318636529e-01 9.360361917160e-01 9.435834933979e-01 9.545005342401e-01 9.679787450917e-01 9.831454863606e-01 9.990267571297e-01 1.014825474165e+00 1.029885714904e+00 1.043780768692e+00 1.056398860046e+00 1.067809786665e+00 1.078362268328e+00 1.088508358208e+00 1.098733853131e+00 1.109508231960e+00 1.121067189684e+00 1.133466326180e+00 1.146430906540e+00 1.159417680990e+00 1.171676254088e+00 1.182260816755e+00 1.190260898587e+00 1.194785908481e+00 1.195147793681e+00 1.190963411315e+00 1.182114109964e+00 1.168930494365e+00 1.152067998062e+00 1.132297775745e+00 1.105886040398e+00 1.082960510803e+00 1.070399676316e+00 1.065725309747e+00 1.060093280100e+00 1.047465098851e+00 1.030881595970e+00 1.020209849794e+00 1.023071890204e+00 1.037360445663e+00 1.053360470421e+00 1.063112657910e+00 1.067413883335e+00 1.074430804019e+00 1.091356658471e+00 1.116843376147e+00 1.141936566915e+00 1.158170619376e+00 1.164685223201e+00 1.168403565192e+00 1.177270064059e+00 1.192488735190e+00 1.207361002768e+00 1.213713532156e+00 1.209396375248e+00 1.200312606667e+00 1.195331764466e+00 1.198242525199e+00 1.204461874895e+00 1.205884911069e+00 1.198778133583e+00 1.187375988607e+00 1.180161871915e+00 1.181854586986e+00 1.188670675965e+00 1.191908675670e+00 1.185985213349e+00 1.173210442439e+00 1.161477216507e+00 1.156740097152e+00 1.157089134584e+00 1.154591786545e+00 1.143008948373e+00 1.123806672989e+00 1.105257293931e+00 1.095248665181e+00 1.093930300174e+00 1.093727877454e+00 1.086872579096e+00 1.072722457786e+00 1.058309433379e+00 1.051717040725e+00 1.054078007645e+00 1.058214309606e+00 1.055530799924e+00 1.044094097485e+00 1.030501429087e+00 1.024017052728e+00 1.027822646646e+00 1.035918195125e+00 1.038985221808e+00 1.033049699566e+00 1.022854528622e+00 1.017302914452e+00 1.020912877832e+00 1.029476212162e+00 1.034510234783e+00 1.031762427092e+00 1.025508120304e+00 1.024858291693e+00 1.034894464285e+00 1.050904395441e+00 1.061095880562e+00 1.045211982124e+00 9.616899508938e-01 8.702502545859e-01 8.337164901504e-01 9.070311695054e-01 9.991996892093e-01 1.007293812134e+00 9.142491157125e-01 7.940748159969e-01 7.529347841460e-01 7.895541129640e-01 8.005942944032e-01 7.367552044464e-01 6.646277701640e-01 7.049221457267e-01 8.346541746580e-01 9.179078842976e-01 8.767039823364e-01 7.322991040205e-01 6.072792568761e-01 6.327015667078e-01 7.349864088501e-01 7.814778149328e-01 7.596023532335e-01 7.591867401631e-01 8.428297766188e-01 9.352222195239e-01 9.305981004523e-01 8.078076042330e-01 6.795609298291e-01 7.359316653994e-01 9.261597741523e-01 1.050147139565e+00 1.017136229493e+00 8.710338414105e-01 7.818632308993e-01 8.755929288455e-01 1.015782684180e+00 1.038123166659e+00 9.147336167524e-01 7.683845414420e-01 7.981518537574e-01 9.664205703199e-01 1.068644402057e+00 1.010774295531e+00 8.429781944685e-01 7.462047151050e-01 8.438423644352e-01 9.837118093882e-01 1.008051401587e+00 9.020408805647e-01 7.829202820487e-01 8.026362831970e-01 9.166486269423e-01 9.664818431730e-01 8.933292954774e-01 7.782516225098e-01 7.875391224845e-01 9.300541037771e-01 1.036608442882e+00 9.960893522323e-01 8.205609009269e-01 6.663750152934e-01 7.447326600394e-01 9.529703518632e-01 1.075807473454e+00 1.030119781280e+00 8.507707261617e-01 6.920967110760e-01 7.455115388491e-01 9.326648775495e-01 1.063084360031e+00 1.061924643854e+00 9.565954040874e-01 8.513219415742e-01 8.579853240608e-01 9.615798028119e-01 1.055851724986e+00 1.075600859645e+00 1.025257925924e+00 9.596021558716e-01 9.406097947378e-01 9.777643545152e-01 1.023876010794e+00 1.033097768408e+00 9.987630880685e-01 9.546610808146e-01 9.471033178044e-01 9.853428829852e-01 1.027746360135e+00 1.026463325349e+00 9.718872609188e-01 9.083317597832e-01 9.051764197932e-01 9.730340607783e-01 1.039847397904e+00 1.032347933443e+00 9.380973649313e-01 8.253637863646e-01 8.089565927362e-01 9.042991669044e-01 9.969102061006e-01 9.951612563403e-01 8.953119132695e-01 7.820350494371e-01 7.715617729191e-01 8.594781621781e-01 9.337398475809e-01 9.294780139141e-01 8.670057540275e-01 8.171000261249e-01 8.219116764490e-01 8.467427023438e-01 8.457894596039e-01 8.274594709211e-01 8.354638602424e-01 8.758875299095e-01 8.986204439901e-01 8.643505058207e-01 8.007446107030e-01 7.928755295829e-01 8.746603214396e-01 9.675166516269e-01
 4.703576985129e-01 4.696046576971e-01 4.695882367816e-01 4.696909851292e-01 4.691440906894e-01 4.680200138844e-01 4.671259720022e-01 4.669662532139e-01 4.670655535462e-01 4.665618053166e-01 4.653867305498e-01 4.644104158618e-01 4.642138187186e-01 4.642619767210e-01 4.637328431710e-01 4.627012537802e-01 4.619521070761e-01 4.618158792074e-01 4.617749382967e-01 4.612564934637e-01 4.603994683729e-01 4.598317796550e-01 4.597939019288e-01 4.597894887165e-01 4.592781319942e-01 4.584800217081e-01 4.580774194028e-01 4.582200589295e-01 4.582878895025e-01 4.577786364654e-01 4.570238190204e-01 4.567303046776e-01 4.570092834544e-01 4.571833125419e-01 4.566801410985e-01 4.558502344481e-01 4.555671245251e-01 4.560112559044e-01 4.563229707693e-01 4.557667498286e-01 4.548183387833e-01 4.545474921287e-01 4.551007154610e-01 4.554679122098e-01 4.548671101397e-01 4.538424263622e-01 4.535248626609e-01 4.540771815033e-01 4.544435351537e-01 4.538156745363e-01 4.527731868422e-01 4.524714360988e-01 4.530007138153e-01 4.532939736362e-01 4.526666795778e-01 4.517465045269e-01 4.515213677411e-01 4.519757749798e-01 4.521783941434e-01 4.516058006848e-01 4.508361395489e-01 4.507102458089e-01 4.511395228265e-01 4.512779769963e-01 4.507626906235e-01 4.501878508979e-01 4.501978288499e-01 4.505953391081e-01 4.506932145074e-01 4.502757135057e-01 4.498508376700e-01 4.499315887957e-01 4.503300383838e-01 4.504397166189e-01 4.501064397721e-01 4.498174389733e-01 4.499708839107e-01 4.503495953300e-01 4.504786941714e-01 4.502650803925e-01 4.500773915614e-01 4.502436426219e-01 4.506199946383e-01 4.508014077901e-01 4.506881937300e-01 4.506011154208e-01 4.508024717995e-01 4.511664181652e-01 4.513972245076e-01 4.514074233123e-01 4.513936562797e-01 4.515862534621e-01 4.519506939071e-01 4.522453534004e-01 4.523526490000e-01 4.524226711714e-01 4.526323768280e-01 4.529783759675e-01 4.533184919487e-01 4.535399960768e-01 4.536827528875e-01 4.538959024072e-01 4.542394244188e-01 4.546178964903e-01 4.549236012975e-01 4.551675703856e-01 4.554278891657e-01 4.557635094432e-01 4.561598460943e-01 4.565485462828e-01 4.568835797779e-01 4.572047245921e-01 4.575647418250e-01 4.579690797918e-01 4.584029003617e-01 4.588458370374e-01 4.592640977771e-01 4.596562371404e-01 4.600692723300e-01 4.605396023231e-01 4.610552547598e-01 4.615726560777e-01 4.620457192452e-01 4.624821163174e-01 4.629701188033e-01 4.635518305299e-01 4.641593415818e-01 4.647161461984e-01 4.652229499323e-01 4.657318175260e-01 4.663133624799e-01 4.669726060266e-01 4.676291298607e-01 4.682232666272e-01 4.687841303539e-01 4.693662867014e-01 4.700052456428e-01 4.707082722140e-01 4.714108280701e-01 4.720500833127e-01 4.726502970817e-01 4.732825603911e-01 4.739900011360e-01 4.747573866318e-01 4.755107448249e-01 4.761879526238e-01 4.768377485954e-01 4.775510749291e-01 4.783434091203e-01 4.791713707711e-01 4.799752992796e-01 4.807224769104e-01 4.814625256935e-01 4.822650823189e-01 4.831289276346e-01 4.840145918485e-01 4.848837927920e-01 4.857182676059e-01 4.865457793562e-01 4.874240231528e-01 4.883537010660e-01 4.892999376827e-01 4.902318069014e-01 4.911382069440e-01 4.920414493569e-01 4.929880247428e-01 4.939748264806e-01 4.949690948172e-01 4.959578830077e-01 4.969373091900e-01 4.979166930723e-01 4.989228962930e-01 4.999564365379e-01 5.010020583953e-01 5.020569952602e-01 5.031134380498e-01 5.041640640924e-01 5.052301935083e-01 5.063201868060e-01 5.074223063708e-01 5.085382632176e-01 5.096629875916e-01 5.107857437043e-01 5.119179885819e-01 5.130642184467e-01 5.142205200819e-01 5.153937378537e-01 5.165828425519e-01 5.177723951996e-01 5.189663722931e-01 5.201727528556e-01 5.213879330849e-01 5.226213224225e-01 5.238704922081e-01 5.251247561920e-01 5.263838872024e-01 5.276533459654e-01 5.289326714036e-01 5.302285448670e-01 5.315398182362e-01 5.328543947489e-01 5.341729159396e-01 5.355025563149e-01 5.368476602235e-01 5.382080703683e-01 5.395750968795e-01 5.409398386761e-01 5.423190595757e-01 5.437163796131e-01 5.451252067848e-01 5.465411991688e-01 5.479565921910e-01 5.493821276739e-01 5.508291380918e-01 5.522899709954e-01 5.537502527486e-01 5.552123573058e-01 5.566895770566e-01 5.581825022995e-01 5.596879363423e-01 5.611951726153e-01 5.627044855057e-01 5.642282675034e-01 5.657699402584e-01 5.673151685514e-01 5.688643255005e-01 5.704213827629e-01 5.719917134235e-01 5.735773456296e-01 5.751672989982e-01 5.767571329042e-01 5.783579636497e-01 5.799740999629e-01 5.816015848384e-01 5.832371231816e-01 5.848729772853e-01 5.865149503277e-01 5.881746067862e-01 5.898437254854e-01 5.915196066559e-01 5.932020720149e-01 5.948892385805e-01 5.965884237625e-01 5.983001766420e-01 6.000162904350e-01 6.017375236609e-01 6.034706343145e-01 6.052111276130e-01 6.069609089566e-01 6.087172189137e-01 6.104766203609e-01 6.122505366059e-01 6.140320264689e-01 6.158159055764e-01 6.176085876711e-01 6.194097701667e-01 6.212191483586e-01 6.230374830158e-01 6.248580313028e-01 6.266834050629e-01 6.285235329630e-01 6.303679773399e-01 6.322173572635e-01 6.340744850959e-01 6.359353472243e-01 6.378066603397e-01 6.396838972760e-01 6.415622609440e-01 6.434526672994e-01 6.453501436764e-01 6.472476346136e-01 6.491507446808e-01 6.510625544678e-01 6.529810185779e-01 6.549084063679e-01 6.568377061282e-01 6.587681775785e-01 6.607106843759e-01 6.626561666270e-01 6.646063747807e-01 6.665649634365e-01 6.685244003526e-01 6.704924037380e-01 6.724637859928e-01 6.744361393813e-01 6.764172716732e-01 6.784031419898e-01 6.803929103498e-01 6.823882551284e-01 6.843870324149e-01 6.863880420431e-01 6.883937400069e-01 6.904051987899e-01 6.924208054897e-01 6.944421823853e-01 6.964654975376e-01 6.984887625245e-01 7.005181903728e-01 7.025540401010e-01 7.045935026927e-01 7.066338812943e-01 7.086763628778e-01 7.107228820531e-01 7.127733050671e-01 7.148256250242e-01 7.168830165197e-01 7.189429440136e-01 7.210034153542e-01 7.230660214652e-01 7.251272816848e-01 7.271963337032e-01 7.292693045970e-01 7.313392709903e-01 7.334119573555e-01 7.354831136942e-01 7.375552192934e-01 7.396336842704e-01 7.417149486224e-01 7.437916968681e-01 7.458693169150e-01 7.479463604001e-01 7.500269471436e-01 7.521121282493e-01 7.541946852964e-01 7.562759742552e-01 7.583566180540e-01 7.604374389525e-01 7.625247575929e-01 7.646120464037e-01 7.666942537921e-01 7.687760936481e-01 7.708566840633e-01 7.729410432256e-01 7.750276261913e-01 7.771098966601e-01 7.791904677299e-01 7.812688575540e-01 7.833465332945e-01 7.854302081112e-01 7.875057961926e-01 7.895805544306e-01 7.916551321994e-01 7.937250687848e-01 7.957973820951e-01 7.978672773621e-01 7.999313227877e-01 8.019956769920e-01 8.040552223438e-01 8.061137102100e-01 8.081713066289e-01 8.102212848336e-01 8.122717978472e-01 8.143179808539e-01 8.163590999030e-01 8.184004442517e-01 8.204355921743e-01 8.224661450838e-01 8.244949615240e-01 8.265167749203e-01 8.285373928708e-01 8.305526898044e-01 8.325616950150e-01 8.345687950204e-01 8.365677550089e-01 8.385630901407e-01 8.405559480103e-01 8.425403330084e-01 8.445222999314e-01 8.464952867131e-01 8.484638688711e-01 8.504285776093e-01 8.523834513119e-01 8.543342941725e-01 8.562786691712e-01 8.582158135320e-01 8.601490089526e-01 8.620728071392e-01 8.639891387687e-01 8.659011314540e-01 8.678017891296e-01 8.697001295575e-01 8.715883899863e-01 8.734669534630e-01 8.753403184517e-01 8.772026908963e-01 8.790605461308e-01 8.809091662100e-01 8.827464647412e-01 8.845780018993e-01 8.863967603083e-01 8.882109872622e-01 8.900162648748e-01 8.918078898155e-01 8.935940768722e-01 8.953671146017e-01 8.971315644039e-01 8.988898831074e-01 9.006331218670e-01 9.023687848211e-01 9.040930592538e-01 9.058051420717e-01 9.075101587559e-01 9.092026697069e-01 9.108859737292e-01 9.125562187524e-01 9.142134458206e-01 9.158641094479e-01 9.175003030728e-01 9.191256112646e-01 9.207409410722e-01 9.223382889629e-01 9.239311390077e-01 9.255081052998e-01 9.270732473358e-01 9.286287301261e-01 9.301659125696e-01 9.316929202363e-01 9.332072117108e-01 9.347084144689e-01 9.361989348154e-01 9.376714379253e-01 9.391329482348e-01 9.405815921573e-01 9.420132384453e-01 9.434344942024e-01 9.448397684143e-01 9.462302593500e-01 9.476082887900e-01 9.489680183767e-01 9.503180085932e-01 9.516504224834e-01 9.529677392156e-01 9.542711490838e-01 9.555566452096e-01 9.568301408981e-01 9.580855907674e-01 9.593267415023e-01 9.605518510575e-01 9.617608029558e-01 9.629551681788e-01 9.641308390732e-01 9.652920036823e-01 9.664367475013e-01 9.675624375153e-01 9.686750739735e-01 9.697678747714e-01 9.708452324475e-01 9.719085062869e-01 9.729500410491e-01 9.739762973671e-01 9.749843728246e-01 9.759746890084e-01 9.769489562316e-01 9.779027332660e-01 9.788425195752e-01 9.797611080557e-01 9.806620656789e-01 9.815477738647e-01 9.824097997841e-01 9.832570917904e-01 9.840852178337e-01 9.848931198336e-01 9.856850313142e-01 9.864540907356e-01 9.872083272448e-01 9.879408958591e-01 9.886527657479e-01 9.893499376961e-01 9.900222001225e-01 9.906778904080e-01 9.913152595001e-01 9.919283248952e-01 9.925273302447e-01 9.931000751553e-01 9.936564478850e-01 9.941929019829e-01 9.947049338016e-01 9.952028618405e-01 9.956745934951e-01 9.961287048465e-01 9.965614615814e-01 9.969711107595e-01 9.973665785281e-01 9.977329960583e-01 9.980829605914e-01 9.984100869050e-01 9.987144311038e-01 9.990043578358e-01 9.992658038957e-01 9.995065389109e-01 9.997294557227e-01 9.999259893889e-01 1.000106790384e+00 1.000259697498e+00 1.000393859555e+00 1.000505916256e+00 1.000593578599e+00 1.000664875169e+00 1.000708482459e+00 1.000730934128e+00 1.000734130049e+00 1.000709354771e+00 1.000668050626e+00 1.000600686251e+00 1.000511610359e+00 1.000402825992e+00 1.000265061079e+00 1.000111193059e+00 9.999292794158e-01 9.997277169286e-01 9.995049790519e-01 9.992523179085e-01 9.989861384504e-01 9.986890494299e-01 9.983724388373e-01 9.980352212516e-01 9.976663041554e-01 9.972850964268e-01 9.968722649128e-01 9.964395225822e-01 9.959865226891e-01 9.955015024958e-01 9.950052480295e-01 9.944755138104e-01 9.939261117208e-01 9.933557178587e-01 9.927540434837e-01 9.921405935828e-01 9.914946994626e-01 9.908283458771e-01 9.901421858789e-01 9.894222269246e-01 9.886914408134e-01 9.879262489467e-01 9.871424346222e-01 9.863404758765e-01 9.855018218181e-01 9.846556005128e-01 9.837725267208e-01 9.828724057218e-01 9.819508784700e-01 9.809961741666e-01 9.800326895117e-01 9.790323203482e-01 9.780145455562e-01 9.769760999269e-01 9.759043576806e-01 9.748232064871e-01 9.737073153862e-01 9.725728745611e-01 9.714196182827e-01 9.702316777889e-01 9.690332337232e-01 9.678018994354e-01 9.665527421029e-01 9.652825225038e-01 9.639806575390e-01 9.626685609897e-01 9.613220036759e-01 9.599598854331e-01 9.585761202209e-01 9.571598311386e-01 9.557351455923e-01 9.542756087765e-01 9.527996614575e-01 9.513057300681e-01 9.497790605681e-01 9.482436496587e-01 9.466733463936e-01 9.450879598849e-01 9.434858686086e-01 9.418496709366e-01 9.402060500807e-01 9.385308214746e-01 9.368375553500e-01 9.351287417055e-01 9.333869640428e-01 9.316409058029e-01 9.298611601412e-01 9.280652334468e-01 9.262571991378e-01 9.244122960380e-01 9.225660726548e-01 9.206874383166e-01 9.187937006684e-01 9.168866905038e-01 9.149471743372e-01 9.130062142306e-01 9.110347139259e-01 9.090485012073e-01 9.070503714511e-01 9.050213121550e-01 9.029914055622e-01 9.009316785399e-01 8.988587672275e-01 8.967785428671e-01 8.946650442368e-01 8.925526842637e-01 8.904149552967e-01 8.882647077980e-01 8.861060178686e-01 8.839194760089e-01 8.817346890488e-01 8.795246405412e-01 8.773047758608e-01 8.750793414324e-01 8.728272713915e-01 8.705809522870e-01 8.683102734537e-01 8.660310132929e-01 8.637502489171e-01 8.614415134964e-01 8.591448389127e-01 8.568258642773e-01 8.544979579084e-01 8.521738705579e-01 8.498254086244e-01 8.474878943886e-01 8.451326538873e-01 8.427715808733e-01 8.404176264592e-01 8.380425838055e-01 8.356795336425e-01 8.333033792145e-01 8.309265175682e-01 8.285584717132e-01 8.261705232397e-01 8.238011020904e-01 8.214214628816e-01 8.190433374828e-01 8.166780106597e-01 8.142988655942e-01 8.119395234153e-01 8.095757900605e-01 8.072173992733e-01 8.048749966077e-01 8.025229571312e-01 8.001972640206e-01 7.978687583210e-01 7.955494063006e-01 7.932539906074e-01 7.909517579565e-01 7.886813582718e-01 7.864132269020e-01 7.841593952588e-01 7.819330658184e-01 7.797048144495e-01 7.775135153950e-01 7.753306821362e-01 7.731672589837e-01 7.710373939512e-01 7.689116614640e-01 7.668253413099e-01 7.647559757774e-01 7.627111588401e-01 7.607051448550e-01 7.587091749671e-01 7.567590130679e-01 7.548310793427e-01 7.529328131016e-01 7.510797743374e-01 7.492432218288e-01 7.474601673884e-01 7.457033453004e-01 7.439835416062e-01 7.423148141093e-01 7.406688188783e-01 7.390814493240e-01 7.375294983511e-01 7.360164103908e-01 7.345647648641e-01 7.331406057472e-01 7.317809707604e-01 7.304618570996e-01 7.291899688843e-01 7.279853511217e-01 7.268121247098e-01 7.257106865802e-01 7.246569048468e-01 7.236547910589e-01 7.227257637880e-01 7.218357888039e-01 7.210202914227e-01 7.202606893145e-01 7.195565985851e-01 7.189303865186e-01 7.183499237958e-01 7.178484157660e-01 7.174068201955e-01 7.170263738304e-01 7.167298135913e-01 7.164803026866e-01 7.163157980302e-01 7.162160049316e-01 7.161807702070e-01 7.162309725244e-01 7.163345548778e-01 7.165257755042e-01 7.167845165511e-01 7.171082552279e-01 7.175235859552e-01 7.179932821417e-01 7.185520570662e-01 7.191808151556e-01 7.198775814088e-01 7.206639159093e-01 7.215091876834e-01 7.224424981828e-01 7.234466611921e-01 7.245178855523e-01 7.256825410970e-01 7.269024501671e-01 7.282116553698e-01 7.295903873116e-01 7.310379405334e-01 7.325732247087e-01 7.341649148378e-01 7.358441349846e-01 7.375919050608e-01 7.394032121791e-01 7.413034609079e-01 7.432565563974e-01 7.452922525477e-01 7.473958505027e-01 7.495580006511e-01 7.518051564075e-01 7.541041923001e-01 7.564789340139e-01 7.589192521452e-01 7.614137935525e-01 7.639905678802e-01 7.666125316146e-01 7.693066503783e-01 7.720611621333e-01 7.748633411687e-01 7.777437363354e-01 7.806639609604e-01 7.836510292013e-01 7.866951609424e-01 7.897805934067e-01 7.929368990016e-01 7.961287427920e-01 7.993814673567e-01 8.026843125488e-01 8.060236089767e-01 8.094287166808e-01 8.128638160504e-01 8.163503620690e-01 8.198855073661e-01 8.234477974414e-01 8.270719357511e-01 8.307196171372e-01 8.344131740743e-01 8.381488010308e-01 8.419080693133e-01 8.457198162425e-01 8.495522297531e-01 8.534224062790e-01 8.573318450065e-01 8.612562637367e-01 8.652292763373e-01 8.692186009614e-01 8.732382557207e-01 8.772932066804e-01 8.813582990769e-01 8.854647423224e-01 8.895829400481e-01 8.937279303785e-01 8.979013384543e-01 9.020817212236e-01 9.062985829204e-01 9.105234055625e-01 9.147687397125e-01 9.190398471070e-01 9.233122358822e-01 9.276175651624e-01 9.319256802291e-01 9.362524773806e-01 9.406000059977e-01 9.449448716339e-01 9.493211185117e-01 9.536954763518e-01 9.580832094009e-01 9.624912822161e-01 9.668937530389e-01 9.713201991806e-01 9.757474094936e-01 9.801815760118e-01 9.846354603581e-01 9.890799700793e-01 9.935474916207e-01 9.980147542320e-01 1.002483983685e+00 1.006970866968e+00 1.011448353802e+00 1.015943565737e+00 1.020437433109e+00 1.024933902647e+00 1.029445186559e+00 1.033946099610e+00 1.038463681019e+00 1.042977752282e+00 1.047492396791e+00 1.052020716618e+00 1.056537309145e+00 1.061068603732e+00 1.065596722413e+00 1.070124794783e+00 1.074664419673e+00 1.079193499957e+00 1.083734678999e+00 1.088272332019e+00 1.092809492203e+00 1.097356352967e+00 1.101892497239e+00 1.106439548877e+00 1.110984890536e+00 1.115525969198e+00 1.120078124301e+00 1.124619772210e+00 1.129173362516e+00 1.133721573399e+00 1.138270048444e+00 1.142825957146e+00 1.147371735627e+00 1.151928548613e+00 1.156481531837e+00 1.161034792614e+00 1.165595324602e+00 1.170147662443e+00 1.174711187986e+00 1.179270797561e+00 1.183831262421e+00 1.188398772843e+00 1.192959845114e+00 1.197530429828e+00 1.202099299613e+00 1.206670819595e+00 1.211250155968e+00 1.215823696812e+00 1.220409474139e+00 1.224991848422e+00 1.229579238269e+00 1.234174591040e+00 1.238765179394e+00 1.243372266690e+00 1.247972823469e+00 1.252584242937e+00 1.257204048519e+00 1.261820598167e+00 1.266456767109e+00 1.271086307204e+00 1.275728599655e+00 1.280380888977e+00 1.285030987393e+00 1.289702730602e+00 1.294372860298e+00 1.299055412511e+00 1.303752354164e+00 1.308446867729e+00 1.313167888862e+00 1.317886220964e+00 1.322619353763e+00 1.327371402736e+00 1.332119670631e+00 1.336898731894e+00 1.341677279953e+00 1.346471712075e+00 1.351288814464e+00 1.356102365610e+00 1.360946758119e+00 1.365794682815e+00 1.370656250386e+00 1.375543460502e+00 1.380427079618e+00 1.385343567696e+00 1.390260857512e+00 1.395193988529e+00 1.400152782996e+00 1.405104464531e+00 1.410088558926e+00 1.415075669040e+00 1.420069893721e+00 1.425089401299e+00 1.430099775184e+00 1.435136957917e+00 1.440172883155e+00 1.445210632571e+00 1.450269731240e+00 1.455313313088e+00 1.460374829695e+00 1.465429763727e+00 1.470476102506e+00 1.475534889706e+00 1.480567154603e+00 1.485606247159e+00 1.490630407193e+00 1.495630450890e+00 1.500633301495e+00 1.505594202102e+00 1.510546655193e+00 1.515469577718e+00 1.520349848961e+00 1.525215763337e+00 1.530022765600e+00 1.534799825285e+00 1.539531709513e+00 1.544198586890e+00 1.548828557891e+00 1.553378588725e+00 1.557875420677e+00 1.562302813327e+00 1.566641360172e+00 1.570916972729e+00 1.575088036720e+00 1.579177665353e+00 1.583172033852e+00 1.587048381424e+00 1.590835582561e+00 1.594492761781e+00 1.598032882638e+00 1.601452687598e+00 1.604724382450e+00 1.607874853184e+00 1.610868944909e+00 1.613713236661e+00 1.616410909506e+00 1.618929459547e+00 1.621296958765e+00 1.623481566972e+00 1.625485560315e+00 1.627314518300e+00 1.628938495567e+00 1.630381004840e+00 1.631617542678e+00 1.632645278936e+00 1.633476625311e+00 1.634080027654e+00 1.634478551087e+00 1.634651171808e+00 1.634594972502e+00 1.634323246138e+00 1.633807413282e+00 1.633069635669e+00 1.632096472622e+00 1.630879376925e+00 1.629439351938e+00 1.627750278568e+00 1.625828072561e+00 1.623672812619e+00 1.621271561679e+00 1.618643966362e+00 1.615777216185e+00 1.612680494606e+00 1.609362274018e+00 1.605808733276e+00 1.602046627977e+00 1.598064017744e+00 1.593868128309e+00 1.589479246514e+00 1.584881513169e+00 1.580100463320e+00 1.575138563526e+00 1.569997653888e+00 1.564703945628e+00 1.559249410618e+00 1.553654434206e+00 1.547932843382e+00 1.542083397119e+00 1.536137165204e+00 1.530093380146e+00 1.523969347149e+00 1.517788241654e+00 1.511548146797e+00 1.505282999940e+00 1.498998342688e+00 1.492708633928e+00 1.486444784782e+00 1.480204090898e+00 1.474019000561e+00 1.467904439113e+00 1.461869260626e+00 1.455951481014e+00 1.450144752080e+00 1.444482874796e+00 1.438983632208e+00 1.433649673758e+00 1.428520552405e+00 1.423592677938e+00 1.418890849202e+00 1.414436304042e+00 1.410226086392e+00 1.406296752314e+00 1.402640859236e+00 1.399278387854e+00 1.396227891677e+00 1.393477665832e+00 1.391060670445e+00 1.388967240218e+00 1.387201119666e+00 1.385783385348e+00 1.384691645221e+00 1.383948283425e+00 1.383541496457e+00 1.383464793187e+00 1.383730499477e+00 1.384310229402e+00 1.385218042875e+00 1.386434307086e+00 1.387947747683e+00 1.389758384406e+00 1.391838314980e+00 1.394187524830e+00 1.396785927502e+00 1.399613374751e+00 1.402668180395e+00 1.405916599503e+00 1.409354161980e+00 1.412959832106e+00 1.416710761306e+00 1.420600442469e+00 1.424596745523e+00 1.428692932180e+00 1.432870049711e+00 1.437102801190e+00 1.441389383061e+00 1.445699323213e+00 1.450024240310e+00 1.454350070948e+00 1.458657478944e+00 1.462940011388e+00 1.467178018863e+00 1.471365183541e+00 1.475489107839e+00 1.479537707727e+00 1.483506484804e+00 1.487382048953e+00 1.491162188872e+00 1.494836291553e+00 1.498399977781e+00 1.501848631531e+00 1.505177151620e+00 1.508380039789e+00 1.511456133131e+00 1.514404552678e+00 1.517218484203e+00 1.519897639754e+00 1.522442859585e+00 1.524846783589e+00 1.527114603749e+00 1.529239931089e+00 1.531223892157e+00 1.533069844393e+00 1.534766361339e+00 1.536324902873e+00 1.537737784838e+00 1.539003088425e+00 1.540132009758e+00 1.541108184967e+00 1.541948984795e+00 1.542646294807e+00 1.543198673846e+00 1.543625029895e+00 1.543906753506e+00 1.544066463950e+00 1.544106040331e+00 1.544020323408e+00 1.543841913470e+00 1.543553945067e+00 1.543184367065e+00 1.542750012717e+00 1.542244324270e+00 1.541711191607e+00 1.541148266647e+00 1.540582568242e+00 1.540044438341e+00 1.539535018392e+00 1.539104342728e+00 1.538757080702e+00 1.538522963566e+00 1.538442049480e+00 1.538512090112e+00 1.538783980791e+00 1.539268020858e+00 1.539980748308e+00 1.540958398739e+00 1.542198580424e+00 1.543727924786e+00 1.545553690065e+00 1.547675278126e+00 1.550105720298e+00 1.552827675125e+00 1.555842731399e+00 1.559137513132e+00 1.562682513695e+00 1.566473239314e+00 1.570464081489e+00 1.574633191660e+00 1.578943098796e+00 1.583347350401e+00 1.587815046500e+00 1.592288736626e+00 1.596733537683e+00 1.601097739784e+00 1.605330576515e+00 1.609399856444e+00 1.613245759913e+00 1.616840343489e+00 1.620142242219e+00 1.623109340132e+00 1.625730200322e+00 1.627962110185e+00 1.629798848646e+00 1.631229036211e+00 1.632233104172e+00 1.632827865523e+00 1.633006008179e+00 1.632782914055e+00 1.632181117572e+00 1.631208238989e+00 1.629902767909e+00 1.628289773749e+00 1.626393858126e+00 1.624263531878e+00 1.621916322226e+00 1.619395252260e+00 1.616733563017e+00 1.613952252606e+00 1.611095523871e+00 1.608170726736e+00 1.605206038560e+00 1.602219688249e+00 1.599209672332e+00 1.596198379884e+00 1.593175937591e+00 1.590138584685e+00 1.587093241015e+00 1.584008929084e+00 1.580898094384e+00 1.577736685490e+00 1.574510061308e+00 1.571229432979e+00 1.567864995395e+00 1.564434022118e+00 1.560936867953e+00 1.557373256800e+00 1.553780739694e+00 1.550159512684e+00 1.546554425231e+00 1.543003953630e+00 1.539530186896e+00 1.536210790348e+00 1.533064908999e+00 1.530159393714e+00 1.527547180425e+00 1.525250142602e+00 1.523343152987e+00 1.521828224950e+00 1.520740783546e+00 1.520104256945e+00 1.519881900252e+00 1.520099468441e+00 1.520691264432e+00 1.521621503259e+00 1.522851572099e+00 1.524264558875e+00 1.525824093603e+00 1.527409618845e+00 1.528923900603e+00 1.530298708108e+00 1.531390662379e+00 1.532147856881e+00 1.532463923420e+00 1.532254360255e+00 1.531495527514e+00 1.530086725783e+00 1.528043960065e+00 1.525329324462e+00 1.521933759461e+00 1.517922014097e+00 1.513266238059e+00 1.508063384726e+00 1.502351961526e+00 1.496166020416e+00 1.489627849426e+00 1.482732748342e+00 1.475579354179e+00 1.468208885650e+00 1.460609433628e+00 1.452865751197e+00 1.444905823084e+00 1.436748748487e+00 1.428362210194e+00 1.419647424988e+00 1.410608138727e+00 1.401114207487e+00 1.391121578351e+00 1.380582087234e+00 1.369382966165e+00 1.357561423677e+00 1.345041372104e+00 1.331859219432e+00 1.318084257449e+00 1.303734881795e+00 1.288992448245e+00 1.273949063817e+00 1.258788450404e+00 1.243737257523e+00 1.228928849354e+00 1.214653883814e+00 1.201055208010e+00 1.188325205556e+00 1.176657580061e+00 1.166086103105e+00 1.156753431199e+00 1.148628466977e+00 1.141667835079e+00 1.135842261951e+00 1.130950792380e+00 1.126910595237e+00 1.123522577696e+00 1.120601532466e+00 1.118040759162e+00 1.115625611475e+00 1.113308825579e+00 1.110980344147e+00 1.108579309135e+00 1.106152520780e+00 1.103644917792e+00 1.101148987884e+00 1.098695270121e+00 1.096305052293e+00 1.094072675542e+00 1.091953044651e+00 1.089989738593e+00 1.088129211832e+00 1.086296513646e+00 1.084459786238e+00 1.082464167392e+00 1.080266545995e+00 1.077766530141e+00 1.074877617048e+00 1.071626495077e+00 1.067964183716e+00 1.063990003384e+00 1.059801187331e+00 1.055517881919e+00 1.051374605025e+00 1.047523761617e+00 1.044215406099e+00 1.041647934428e+00 1.039975483918e+00 1.039371180305e+00 1.039864910508e+00 1.041492946124e+00 1.044178373654e+00 1.047760597887e+00 1.052061402028e+00 1.056769348071e+00 1.061597297529e+00 1.066175638402e+00 1.070128334778e+00 1.073115134228e+00 1.074735968159e+00 1.074719859066e+00 1.072778810275e+00 1.068722007406e+00 1.062503566443e+00 1.054095169725e+00 1.043720440575e+00 1.031682286902e+00 1.018441580817e+00 1.004687140342e+00 9.911349760879e-01 9.786903198438e-01 9.682366237757e-01 9.605883089937e-01 9.564853982972e-01 9.563199615400e-01 9.602652028220e-01 9.681243217553e-01 9.793565880136e-01 9.932523865004e-01 1.008865752059e+00 1.025290617111e+00 1.041663824203e+00 1.057272912182e+00 1.071682733549e+00 1.084651482461e+00 1.096241747809e+00 1.106705845040e+00 1.116443551934e+00 1.125945509596e+00 1.135611866949e+00 1.145752329896e+00 1.156416935889e+00 1.167393730725e+00 1.178229836606e+00 1.188184709780e+00 1.196437013789e+00 1.202061985076e+00 1.204210727097e+00 1.202242687388e+00 1.195696413753e+00 1.184515811845e+00 1.168973706242e+00 1.149524206046e+00 1.122604130210e+00 1.098213665160e+00 1.083249684181e+00 1.075372206694e+00 1.065889326578e+00 1.048824219025e+00 1.027313701249e+00 1.011568823308e+00 1.009815074704e+00 1.020457895907e+00 1.033965913751e+00 1.042374320397e+00 1.046580665430e+00 1.054989658020e+00 1.074867857394e+00 1.104581737172e+00 1.134715116745e+00 1.156493772367e+00 1.168944206879e+00 1.178870109675e+00 1.193879064211e+00 1.214693846045e+00 1.234204615566e+00 1.244002474700e+00 1.241779623684e+00 1.233280633779e+00 1.227273229823e+00 1.227632491346e+00 1.230013170759e+00 1.226488115451e+00 1.213369856027e+00 1.194988555752e+00 1.180253093562e+00 1.174628185283e+00 1.174967046391e+00 1.172725715643e+00 1.162116502169e+00 1.145290643698e+00 1.130270244718e+00 1.123312941388e+00 1.122610428138e+00 1.119951517753e+00 1.108686609349e+00 1.090058624872e+00 1.072448572950e+00 1.064037759754e+00 1.065168103644e+00 1.068211204280e+00 1.065250935721e+00 1.055567190008e+00 1.046155595792e+00 1.044943777876e+00 1.052718046095e+00 1.061889518382e+00 1.063483004795e+00 1.055191541551e+00 1.043218649081e+00 1.036593011207e+00 1.038660405789e+00 1.043881530909e+00 1.043323562368e+00 1.033082296535e+00 1.017825076350e+00 1.006560040415e+00 1.004210289391e+00 1.007008089994e+00 1.006642704638e+00 9.988437881263e-01 9.880883773576e-01 9.842509381099e-01 9.936884411103e-01 1.013187066908e+00 1.032472347025e+00 9.994466225519e-01 9.408958011668e-01 8.668310156665e-01 8.571404171622e-01 9.313524639737e-01 9.974346670866e-01 9.757497118733e-01 8.688857245341e-01 7.599676435832e-01 7.409327162907e-01 7.856612531172e-01 7.988970300168e-01 7.545587430758e-01 7.223531133434e-01 7.783572797361e-01 8.751777826058e-01 9.060839758815e-01 8.210382610264e-01 6.630645961701e-01 5.718274308056e-01 6.419048265752e-01 7.534818312133e-01 7.954700611821e-01 7.783135248468e-01 7.884378677656e-01 8.619794003499e-01 9.188187180133e-01 8.716886834637e-01 7.264961488987e-01 6.380944601733e-01 7.761987818791e-01 1.000076968239e+00 1.117471275643e+00 1.061789635330e+00 8.902432246769e-01 7.799037604984e-01 8.622433857286e-01 9.987772728318e-01 1.026555165837e+00 9.265478226703e-01 8.219399481208e-01 8.702014752537e-01 1.014857309713e+00 1.083913562148e+00 1.003426551332e+00 8.350267781066e-01 7.592978417152e-01 8.686637845268e-01 1.003230630669e+00 1.023040205713e+00 9.240541342002e-01 8.171489503639e-01 8.265450185169e-01 9.090009374276e-01 9.349670594919e-01 8.676209310856e-01 7.972636615589e-01 8.492090463487e-01 9.819615760592e-01 1.048261766594e+00 9.694673681276e-01 7.852247867396e-01 6.774293520940e-01 8.057516985184e-01 1.009317581117e+00 1.100366310473e+00 1.020150885256e+00 8.233501755123e-01 6.870693936009e-01 7.814543583058e-01 9.753759920517e-01 1.085700116606e+00 1.054461859001e+00 9.270239706536e-01 8.313016696250e-01 8.788852613728e-01 1.010901043222e+00 1.100431725085e+00 1.090489905460e+00 1.006964073937e+00 9.350925568454e-01 9.494703913029e-01 1.025898870567e+00 1.080378331132e+00 1.062312993626e+00 9.842981180662e-01 9.121440954974e-01 9.142113097317e-01 9.821258498954e-01 1.042229253567e+00 1.036268801292e+00 9.610477850073e-01 8.733980931403e-01 8.574524942596e-01 9.294099902926e-01 1.010240227208e+00 1.021098113455e+00 9.439717491013e-01 8.334379388579e-01 7.910330369692e-01 8.538070112105e-01 9.377173522082e-01 9.566781294997e-01 8.964584274652e-01 8.129282546990e-01 7.852250052059e-01 8.254187616837e-01 8.722295156356e-01 8.829308302093e-01 8.690371004137e-01 8.622877053684e-01 8.646873986667e-01 8.496383340357e-01 8.121932102120e-01 7.947358260115e-01 8.369356222860e-01 9.040596850356e-01 9.225616568861e-01 8.610291446880e-01 7.695687370200e-01 7.573453883313e-01 8.527704129913e-01 9.526909430116e-01
```
