## Supplementary Data 1 for "Heart cockle shells transmit sunlight to photosymbiotic algae using bundled fiber optic cables and condensing lenses": Onebigonelittle-small_400nm_YZ_1B.txt (part 1 of 12)

```
monitor_YZ_1B:E: Re(E) vs position, x=-7.50363e-06(m), lambda=4e-07(m) 

y(m)(414,1)
 -5.000000000000e-07
 -4.757869249395e-07
 -4.515738498789e-07
 -4.273607748184e-07
 -4.031476997579e-07
 -3.789346246973e-07
 -3.547215496368e-07
 -3.305084745763e-07
 -3.062953995157e-07
 -2.820823244552e-07
 -2.578692493947e-07
 -2.336561743341e-07
 -2.094430992736e-07
 -1.852300242131e-07
 -1.610169491525e-07
 -1.368038740920e-07
 -1.125907990315e-07
 -8.837772397094e-08
 -6.416464891041e-08
 -3.995157384988e-08
 -1.573849878935e-08
 8.474576271187e-09
 3.268765133172e-08
 5.690072639225e-08
 8.111380145279e-08
 1.053268765133e-07
 1.295399515739e-07
 1.537530266344e-07
 1.779661016949e-07
 2.021791767554e-07
 2.263922518160e-07
 2.506053268765e-07
 2.748184019370e-07
 2.990314769976e-07
 3.232445520581e-07
 3.474576271186e-07
 3.716707021792e-07
 3.958837772397e-07
 4.200968523002e-07
 4.443099273608e-07
 4.685230024213e-07
 4.927360774818e-07
 5.169491525424e-07
 5.411622276029e-07
 5.653753026634e-07
 5.895883777240e-07
 6.138014527845e-07
 6.380145278450e-07
 6.622276029056e-07
 6.864406779661e-07
 7.106537530266e-07
 7.348668280872e-07
 7.590799031477e-07
 7.832929782082e-07
 8.075060532688e-07
 8.317191283293e-07
 8.559322033898e-07
 8.801452784504e-07
 9.043583535109e-07
 9.285714285714e-07
 9.527845036320e-07
 9.769975786925e-07
 1.001210653753e-06
 1.025423728814e-06
 1.049636803874e-06
 1.073849878935e-06
 1.098062953995e-06
 1.122276029056e-06
 1.146489104116e-06
 1.170702179177e-06
 1.194915254237e-06
 1.219128329298e-06
 1.243341404358e-06
 1.267554479419e-06
 1.291767554479e-06
 1.315980629540e-06
 1.340193704600e-06
 1.364406779661e-06
 1.388619854722e-06
 1.412832929782e-06
 1.437046004843e-06
 1.461259079903e-06
 1.485472154964e-06
 1.509685230024e-06
 1.533898305085e-06
 1.558111380145e-06
 1.582324455206e-06
 1.606537530266e-06
 1.630750605327e-06
 1.654963680387e-06
 1.679176755448e-06
 1.703389830508e-06
 1.727602905569e-06
 1.751815980630e-06
 1.776029055690e-06
 1.800242130751e-06
 1.824455205811e-06
 1.848668280872e-06
 1.872881355932e-06
 1.897094430993e-06
 1.921307506053e-06
 1.945520581114e-06
 1.969733656174e-06
 1.993946731235e-06
 2.018159806295e-06
 2.042372881356e-06
 2.066585956416e-06
 2.090799031477e-06
 2.115012106538e-06
 2.139225181598e-06
 2.163438256659e-06
 2.187651331719e-06
 2.211864406780e-06
 2.236077481840e-06
 2.260290556901e-06
 2.284503631961e-06
 2.308716707022e-06
 2.332929782082e-06
 2.357142857143e-06
 2.381355932203e-06
 2.405569007264e-06
 2.429782082324e-06
 2.453995157385e-06
 2.478208232446e-06
 2.502421307506e-06
 2.526634382567e-06
 2.550847457627e-06
 2.575060532688e-06
 2.599273607748e-06
 2.623486682809e-06
 2.647699757869e-06
 2.671912832930e-06
 2.696125907990e-06
 2.720338983051e-06
 2.744552058111e-06
 2.768765133172e-06
 2.792978208232e-06
 2.817191283293e-06
 2.841404358354e-06
 2.865617433414e-06
 2.889830508475e-06
 2.914043583535e-06
 2.938256658596e-06
 2.962469733656e-06
 2.986682808717e-06
 3.010895883777e-06
 3.035108958838e-06
 3.059322033898e-06
 3.083535108959e-06
 3.107748184019e-06
 3.131961259080e-06
 3.156174334140e-06
 3.180387409201e-06
 3.204600484261e-06
 3.228813559322e-06
 3.253026634383e-06
 3.277239709443e-06
 3.301452784504e-06
 3.325665859564e-06
 3.349878934625e-06
 3.374092009685e-06
 3.398305084746e-06
 3.422518159806e-06
 3.446731234867e-06
 3.470944309927e-06
 3.495157384988e-06
 3.519370460048e-06
 3.543583535109e-06
 3.567796610169e-06
 3.592009685230e-06
 3.616222760291e-06
 3.640435835351e-06
 3.664648910412e-06
 3.688861985472e-06
 3.713075060533e-06
 3.737288135593e-06
 3.761501210654e-06
 3.785714285714e-06
 3.809927360775e-06
 3.834140435835e-06
 3.858353510896e-06
 3.882566585956e-06
 3.906779661017e-06
 3.930992736077e-06
 3.955205811138e-06
 3.979418886199e-06
 4.003631961259e-06
 4.027845036320e-06
 4.052058111380e-06
 4.076271186441e-06
 4.100484261501e-06
 4.124697336562e-06
 4.148910411622e-06
 4.173123486683e-06
 4.197336561743e-06
 4.221549636804e-06
 4.245762711864e-06
 4.269975786925e-06
 4.294188861985e-06
 4.318401937046e-06
 4.342615012107e-06
 4.366828087167e-06
 4.391041162228e-06
 4.415254237288e-06
 4.439467312349e-06
 4.463680387409e-06
 4.487893462470e-06
 4.512106537530e-06
 4.536319612591e-06
 4.560532687651e-06
 4.584745762712e-06
 4.608958837772e-06
 4.633171912833e-06
 4.657384987893e-06
 4.681598062954e-06
 4.705811138015e-06
 4.730024213075e-06
 4.754237288136e-06
 4.778450363196e-06
 4.802663438257e-06
 4.826876513317e-06
 4.851089588378e-06
 4.875302663438e-06
 4.899515738499e-06
 4.923728813559e-06
 4.947941888620e-06
 4.972154963680e-06
 4.996368038741e-06
 5.020581113801e-06
 5.044794188862e-06
 5.069007263923e-06
 5.093220338983e-06
 5.117433414044e-06
 5.141646489104e-06
 5.165859564165e-06
 5.190072639225e-06
 5.214285714286e-06
 5.238498789346e-06
 5.262711864407e-06
 5.286924939467e-06
 5.311138014528e-06
 5.335351089588e-06
 5.359564164649e-06
 5.383777239709e-06
 5.407990314770e-06
 5.432203389831e-06
 5.456416464891e-06
 5.480629539952e-06
 5.504842615012e-06
 5.529055690073e-06
 5.553268765133e-06
 5.577481840194e-06
 5.601694915254e-06
 5.625907990315e-06
 5.650121065375e-06
 5.674334140436e-06
 5.698547215496e-06
 5.722760290557e-06
 5.746973365617e-06
 5.771186440678e-06
 5.795399515739e-06
 5.819612590799e-06
 5.843825665860e-06
 5.868038740920e-06
 5.892251815981e-06
 5.916464891041e-06
 5.940677966102e-06
 5.964891041162e-06
 5.989104116223e-06
 6.013317191283e-06
 6.037530266344e-06
 6.061743341404e-06
 6.085956416465e-06
 6.110169491525e-06
 6.134382566586e-06
 6.158595641647e-06
 6.182808716707e-06
 6.207021791768e-06
 6.231234866828e-06
 6.255447941889e-06
 6.279661016949e-06
 6.303874092010e-06
 6.328087167070e-06
 6.352300242131e-06
 6.376513317191e-06
 6.400726392252e-06
 6.424939467312e-06
 6.449152542373e-06
 6.473365617433e-06
 6.497578692494e-06
 6.521791767555e-06
 6.546004842615e-06
 6.570217917676e-06
 6.594430992736e-06
 6.618644067797e-06
 6.642857142857e-06
 6.667070217918e-06
 6.691283292978e-06
 6.715496368039e-06
 6.739709443099e-06
 6.763922518160e-06
 6.788135593220e-06
 6.812348668281e-06
 6.836561743341e-06
 6.860774818402e-06
 6.884987893462e-06
 6.909200968523e-06
 6.933414043584e-06
 6.957627118644e-06
 6.981840193705e-06
 7.006053268765e-06
 7.030266343826e-06
 7.054479418886e-06
 7.078692493947e-06
 7.102905569007e-06
 7.127118644068e-06
 7.151331719128e-06
 7.175544794189e-06
 7.199757869249e-06
 7.223970944310e-06
 7.248184019370e-06
 7.272397094431e-06
 7.296610169492e-06
 7.320823244552e-06
 7.345036319613e-06
 7.369249394673e-06
 7.393462469734e-06
 7.417675544794e-06
 7.441888619855e-06
 7.466101694915e-06
 7.490314769976e-06
 7.514527845036e-06
 7.538740920097e-06
 7.562953995157e-06
 7.587167070218e-06
 7.611380145278e-06
 7.635593220339e-06
 7.659806295400e-06
 7.684019370460e-06
 7.708232445521e-06
 7.732445520581e-06
 7.756658595642e-06
 7.780871670702e-06
 7.805084745763e-06
 7.829297820823e-06
 7.853510895884e-06
 7.877723970944e-06
 7.901937046005e-06
 7.926150121065e-06
 7.950363196126e-06
 7.974576271186e-06
 7.998789346247e-06
 8.023002421308e-06
 8.047215496368e-06
 8.071428571429e-06
 8.095641646489e-06
 8.119854721550e-06
 8.144067796610e-06
 8.168280871671e-06
 8.192493946731e-06
 8.216707021792e-06
 8.240920096852e-06
 8.265133171913e-06
 8.289346246973e-06
 8.313559322034e-06
 8.337772397094e-06
 8.361985472155e-06
 8.386198547216e-06
 8.410411622276e-06
 8.434624697337e-06
 8.458837772397e-06
 8.483050847458e-06
 8.507263922518e-06
 8.531476997579e-06
 8.555690072639e-06
 8.579903147700e-06
 8.604116222760e-06
 8.628329297821e-06
 8.652542372881e-06
 8.676755447942e-06
 8.700968523002e-06
 8.725181598063e-06
 8.749394673124e-06
 8.773607748184e-06
 8.797820823245e-06
 8.822033898305e-06
 8.846246973366e-06
 8.870460048426e-06
 8.894673123487e-06
 8.918886198547e-06
 8.943099273608e-06
 8.967312348668e-06
 8.991525423729e-06
 9.015738498789e-06
 9.039951573850e-06
 9.064164648910e-06
 9.088377723971e-06
 9.112590799031e-06
 9.136803874092e-06
 9.161016949153e-06
 9.185230024213e-06
 9.209443099274e-06
 9.233656174334e-06
 9.257869249395e-06
 9.282082324455e-06
 9.306295399516e-06
 9.330508474576e-06
 9.354721549637e-06
 9.378934624697e-06
 9.403147699758e-06
 9.427360774818e-06
 9.451573849879e-06
 9.475786924939e-06
 9.500000000000e-06

z(m)(1503,1)
 -4.400752357780e-05
 -4.397744853471e-05
 -4.394737349161e-05
 -4.391729844851e-05
 -4.388722340541e-05
 -4.385714836232e-05
 -4.382707331922e-05
 -4.379699827612e-05
 -4.376692323303e-05
 -4.373684818993e-05
 -4.370677314683e-05
 -4.367669810374e-05
 -4.364662306064e-05
 -4.361654801754e-05
 -4.358647297445e-05
 -4.355639793135e-05
 -4.352632288825e-05
 -4.349624784516e-05
 -4.346617280206e-05
 -4.343609775896e-05
 -4.340602271586e-05
 -4.337594767277e-05
 -4.334587262967e-05
 -4.331579758657e-05
 -4.328572254348e-05
 -4.325564750038e-05
 -4.322557245728e-05
 -4.319549741419e-05
 -4.316542237109e-05
 -4.313534732799e-05
 -4.310527228490e-05
 -4.307519724180e-05
 -4.304512219870e-05
 -4.301504715560e-05
 -4.298497211251e-05
 -4.295489706941e-05
 -4.292482202631e-05
 -4.289474698322e-05
 -4.286467194012e-05
 -4.283459689702e-05
 -4.280452185393e-05
 -4.277444681083e-05
 -4.274437176773e-05
 -4.271429672464e-05
 -4.268422168154e-05
 -4.265414663844e-05
 -4.262407159535e-05
 -4.259399655225e-05
 -4.256392150915e-05
 -4.253384646605e-05
 -4.250377142296e-05
 -4.247369637986e-05
 -4.244362133676e-05
 -4.241354629367e-05
 -4.238347125057e-05
 -4.235339620747e-05
 -4.232332116438e-05
 -4.229324612128e-05
 -4.226317107818e-05
 -4.223309603509e-05
 -4.220302099199e-05
 -4.217294594889e-05
 -4.214287090579e-05
 -4.211279586270e-05
 -4.208272081960e-05
 -4.205264577650e-05
 -4.202257073341e-05
 -4.199249569031e-05
 -4.196242064721e-05
 -4.193234560412e-05
 -4.190227056102e-05
 -4.187219551792e-05
 -4.184212047483e-05
 -4.181204543173e-05
 -4.178197038863e-05
 -4.175189534554e-05
 -4.172182030244e-05
 -4.169174525934e-05
 -4.166167021624e-05
 -4.163159517315e-05
 -4.160152013005e-05
 -4.157144508695e-05
 -4.154137004386e-05
 -4.151129500076e-05
 -4.148121995766e-05
 -4.145114491457e-05
 -4.142106987147e-05
 -4.139099482837e-05
 -4.136091978528e-05
 -4.133084474218e-05
 -4.130076969908e-05
 -4.127069465598e-05
 -4.124061961289e-05
 -4.121054456979e-05
 -4.118046952669e-05
 -4.115039448360e-05
 -4.112031944050e-05
 -4.109024439740e-05
 -4.106016935431e-05
 -4.103009431121e-05
 -4.100001926811e-05
 -4.096994422502e-05
 -4.093986918192e-05
 -4.090979413882e-05
 -4.087971909573e-05
 -4.084964405263e-05
 -4.081956900953e-05
 -4.078949396643e-05
 -4.075941892334e-05
 -4.072934388024e-05
 -4.069926883714e-05
 -4.066919379405e-05
 -4.063911875095e-05
 -4.060904370785e-05
 -4.057896866476e-05
 -4.054889362166e-05
 -4.051881857856e-05
 -4.048874353547e-05
 -4.045866849237e-05
 -4.042859344927e-05
 -4.039851840617e-05
 -4.036844336308e-05
 -4.033836831998e-05
 -4.030829327688e-05
 -4.027821823379e-05
 -4.024814319069e-05
 -4.021806814759e-05
 -4.018799310450e-05
 -4.015791806140e-05
 -4.012784301830e-05
 -4.009776797521e-05
 -4.006769293211e-05
 -4.003761788901e-05
 -4.000754284592e-05
 -3.997746780282e-05
 -3.994739275972e-05
 -3.991731771662e-05
 -3.988724267353e-05
 -3.985716763043e-05
 -3.982709258733e-05
 -3.979701754424e-05
 -3.976694250114e-05
 -3.973686745804e-05
 -3.970679241495e-05
 -3.967671737185e-05
 -3.964664232875e-05
 -3.961656728566e-05
 -3.958649224256e-05
 -3.955641719946e-05
 -3.952634215636e-05
 -3.949626711327e-05
 -3.946619207017e-05
 -3.943611702707e-05
 -3.940604198398e-05
 -3.937596694088e-05
 -3.934589189778e-05
 -3.931581685469e-05
 -3.928574181159e-05
 -3.925566676849e-05
 -3.922559172540e-05
 -3.919551668230e-05
 -3.916544163920e-05
 -3.913536659611e-05
 -3.910529155301e-05
 -3.907521650991e-05
 -3.904514146681e-05
 -3.901506642372e-05
 -3.898499138062e-05
 -3.895491633752e-05
 -3.892484129443e-05
 -3.889476625133e-05
 -3.886469120823e-05
 -3.883461616514e-05
 -3.880454112204e-05
 -3.877446607894e-05
 -3.874439103585e-05
 -3.871431599275e-05
 -3.868424094965e-05
 -3.865416590655e-05
 -3.862409086346e-05
 -3.859401582036e-05
 -3.856394077726e-05
 -3.853386573417e-05
 -3.850379069107e-05
 -3.847371564797e-05
 -3.844364060488e-05
 -3.841356556178e-05
 -3.838349051868e-05
 -3.835341547559e-05
 -3.832334043249e-05
 -3.829326538939e-05
 -3.826319034629e-05
 -3.823311530320e-05
 -3.820304026010e-05
 -3.817296521700e-05
 -3.814289017391e-05
 -3.811281513081e-05
 -3.808274008771e-05
 -3.805266504462e-05
 -3.802259000152e-05
 -3.799251495842e-05
 -3.796243991533e-05
 -3.793236487223e-05
 -3.790228982913e-05
 -3.787221478604e-05
 -3.784213974294e-05
 -3.781206469984e-05
 -3.778198965674e-05
 -3.775191461365e-05
 -3.772183957055e-05
 -3.769176452745e-05
 -3.766168948436e-05
 -3.763161444126e-05
 -3.760153939816e-05
 -3.757146435507e-05
 -3.754138931197e-05
 -3.751131426887e-05
 -3.748123922578e-05
 -3.745116418268e-05
 -3.742108913958e-05
 -3.739101409648e-05
 -3.736093905339e-05
 -3.733086401029e-05
 -3.730078896719e-05
 -3.727071392410e-05
 -3.724063888100e-05
 -3.721056383790e-05
 -3.718048879481e-05
 -3.715041375171e-05
 -3.712033870861e-05
 -3.709026366552e-05
 -3.706018862242e-05
 -3.703011357932e-05
 -3.700003853623e-05
 -3.696996349313e-05
 -3.693988845003e-05
 -3.690981340693e-05
 -3.687973836384e-05
 -3.684966332074e-05
 -3.681958827764e-05
 -3.678951323455e-05
 -3.675943819145e-05
 -3.672936314835e-05
 -3.669928810526e-05
 -3.666921306216e-05
 -3.663913801906e-05
 -3.660906297597e-05
 -3.657898793287e-05
 -3.654891288977e-05
 -3.651883784667e-05
 -3.648876280358e-05
 -3.645868776048e-05
 -3.642861271738e-05
 -3.639853767429e-05
 -3.636846263119e-05
 -3.633838758809e-05
 -3.630831254500e-05
 -3.627823750190e-05
 -3.624816245880e-05
 -3.621808741571e-05
 -3.618801237261e-05
 -3.615793732951e-05
 -3.612786228642e-05
 -3.609778724332e-05
 -3.606771220022e-05
 -3.603763715712e-05
 -3.600756211403e-05
 -3.597748707093e-05
 -3.594741202783e-05
 -3.591733698474e-05
 -3.588726194164e-05
 -3.585718689854e-05
 -3.582711185545e-05
 -3.579703681235e-05
 -3.576696176925e-05
 -3.573688672616e-05
 -3.570681168306e-05
 -3.567673663996e-05
 -3.564666159686e-05
 -3.561658655377e-05
 -3.558651151067e-05
 -3.555643646757e-05
 -3.552636142448e-05
 -3.549628638138e-05
 -3.546621133828e-05
 -3.543613629519e-05
 -3.540606125209e-05
 -3.537598620899e-05
 -3.534591116590e-05
 -3.531583612280e-05
 -3.528576107970e-05
 -3.525568603661e-05
 -3.522561099351e-05
 -3.519553595041e-05
 -3.516546090731e-05
 -3.513538586422e-05
 -3.510531082112e-05
 -3.507523577802e-05
 -3.504516073493e-05
 -3.501508569183e-05
 -3.498501064873e-05
 -3.495493560564e-05
 -3.492486056254e-05
 -3.489478551944e-05
 -3.486471047635e-05
 -3.483463543325e-05
 -3.480456039015e-05
 -3.477448534705e-05
 -3.474441030396e-05
 -3.471433526086e-05
 -3.468426021776e-05
 -3.465418517467e-05
 -3.462411013157e-05
 -3.459403508847e-05
 -3.456396004538e-05
 -3.453388500228e-05
 -3.450380995918e-05
 -3.447373491609e-05
 -3.444365987299e-05
 -3.441358482989e-05
 -3.438350978680e-05
 -3.435343474370e-05
 -3.432335970060e-05
 -3.429328465750e-05
 -3.426320961441e-05
 -3.423313457131e-05
 -3.420305952821e-05
 -3.417298448512e-05
 -3.414290944202e-05
 -3.411283439892e-05
 -3.408275935583e-05
 -3.405268431273e-05
 -3.402260926963e-05
 -3.399253422654e-05
 -3.396245918344e-05
 -3.393238414034e-05
 -3.390230909724e-05
 -3.387223405415e-05
 -3.384215901105e-05
 -3.381208396795e-05
 -3.378200892486e-05
 -3.375193388176e-05
 -3.372185883866e-05
 -3.369178379557e-05
 -3.366170875247e-05
 -3.363163370937e-05
 -3.360155866628e-05
 -3.357148362318e-05
 -3.354140858008e-05
 -3.351133353699e-05
 -3.348125849389e-05
 -3.345118345079e-05
 -3.342110840769e-05
 -3.339103336460e-05
 -3.336095832150e-05
 -3.333088327840e-05
 -3.330080823531e-05
 -3.327073319221e-05
 -3.324065814911e-05
 -3.321058310602e-05
 -3.318050806292e-05
 -3.315043301982e-05
 -3.312035797673e-05
 -3.309028293363e-05
 -3.306020789053e-05
 -3.303013284743e-05
 -3.300005780434e-05
 -3.296998276124e-05
 -3.293990771814e-05
 -3.290983267505e-05
 -3.287975763195e-05
 -3.284968258885e-05
 -3.281960754576e-05
 -3.278953250266e-05
 -3.275945745956e-05
 -3.272938241647e-05
 -3.269930737337e-05
 -3.266923233027e-05
 -3.263915728718e-05
 -3.260908224408e-05
 -3.257900720098e-05
 -3.254893215788e-05
 -3.251885711479e-05
 -3.248878207169e-05
 -3.245870702859e-05
 -3.242863198550e-05
 -3.239855694240e-05
 -3.236848189930e-05
 -3.233840685621e-05
 -3.230833181311e-05
 -3.227825677001e-05
 -3.224818172692e-05
 -3.221810668382e-05
 -3.218803164072e-05
 -3.215795659762e-05
 -3.212788155453e-05
 -3.209780651143e-05
 -3.206773146833e-05
 -3.203765642524e-05
 -3.200758138214e-05
 -3.197750633904e-05
 -3.194743129595e-05
 -3.191735625285e-05
 -3.188728120975e-05
 -3.185720616666e-05
 -3.182713112356e-05
 -3.179705608046e-05
 -3.176698103737e-05
 -3.173690599427e-05
 -3.170683095117e-05
 -3.167675590807e-05
 -3.164668086498e-05
 -3.161660582188e-05
 -3.158653077878e-05
 -3.155645573569e-05
 -3.152638069259e-05
 -3.149630564949e-05
 -3.146623060640e-05
 -3.143615556330e-05
 -3.140608052020e-05
 -3.137600547711e-05
 -3.134593043401e-05
 -3.131585539091e-05
 -3.128578034781e-05
 -3.125570530472e-05
 -3.122563026162e-05
 -3.119555521852e-05
 -3.116548017543e-05
 -3.113540513233e-05
 -3.110533008923e-05
 -3.107525504614e-05
 -3.104518000304e-05
 -3.101510495994e-05
 -3.098502991685e-05
 -3.095495487375e-05
 -3.092487983065e-05
 -3.089480478756e-05
 -3.086472974446e-05
 -3.083465470136e-05
 -3.080457965826e-05
 -3.077450461517e-05
 -3.074442957207e-05
 -3.071435452897e-05
 -3.068427948588e-05
 -3.065420444278e-05
 -3.062412939968e-05
 -3.059405435659e-05
 -3.056397931349e-05
 -3.053390427039e-05
 -3.050382922730e-05
 -3.047375418420e-05
 -3.044367914110e-05
 -3.041360409800e-05
 -3.038352905491e-05
 -3.035345401181e-05
 -3.032337896871e-05
 -3.029330392562e-05
 -3.026322888252e-05
 -3.023315383942e-05
 -3.020307879633e-05
 -3.017300375323e-05
 -3.014292871013e-05
 -3.011285366704e-05
 -3.008277862394e-05
 -3.005270358084e-05
 -3.002262853775e-05
 -2.999255349465e-05
 -2.996247845155e-05
 -2.993240340845e-05
 -2.990232836536e-05
 -2.987225332226e-05
 -2.984217827916e-05
 -2.981210323607e-05
 -2.978202819297e-05
 -2.975195314987e-05
 -2.972187810678e-05
 -2.969180306368e-05
 -2.966172802058e-05
 -2.963165297749e-05
 -2.960157793439e-05
 -2.957150289129e-05
 -2.954142784819e-05
 -2.951135280510e-05
 -2.948127776200e-05
 -2.945120271890e-05
 -2.942112767581e-05
 -2.939105263271e-05
 -2.936097758961e-05
 -2.933090254652e-05
 -2.930082750342e-05
 -2.927075246032e-05
 -2.924067741723e-05
 -2.921060237413e-05
 -2.918052733103e-05
 -2.915045228794e-05
 -2.912037724484e-05
 -2.909030220174e-05
 -2.906022715864e-05
 -2.903015211555e-05
 -2.900007707245e-05
 -2.897000202935e-05
 -2.893992698626e-05
 -2.890985194316e-05
 -2.887977690006e-05
 -2.884970185697e-05
 -2.881962681387e-05
 -2.878955177077e-05
 -2.875947672768e-05
 -2.872940168458e-05
 -2.869932664148e-05
 -2.866925159838e-05
 -2.863917655529e-05
 -2.860910151219e-05
 -2.857902646909e-05
 -2.854895142600e-05
 -2.851887638290e-05
 -2.848880133980e-05
 -2.845872629671e-05
 -2.842865125361e-05
 -2.839857621051e-05
 -2.836850116742e-05
 -2.833842612432e-05
 -2.830835108122e-05
 -2.827827603813e-05
 -2.824820099503e-05
 -2.821812595193e-05
 -2.818805090883e-05
 -2.815797586574e-05
 -2.812790082264e-05
 -2.809782577954e-05
 -2.806775073645e-05
 -2.803767569335e-05
 -2.800760065025e-05
 -2.797752560716e-05
 -2.794745056406e-05
 -2.791737552096e-05
 -2.788730047787e-05
 -2.785722543477e-05
 -2.782715039167e-05
 -2.779707534858e-05
 -2.776700030548e-05
 -2.773692526238e-05
 -2.770685021928e-05
 -2.767677517619e-05
 -2.764670013309e-05
 -2.761662508999e-05
 -2.758655004690e-05
 -2.755647500380e-05
 -2.752639996070e-05
 -2.749632491761e-05
 -2.746624987451e-05
 -2.743617483141e-05
 -2.740609978832e-05
 -2.737602474522e-05
 -2.734594970212e-05
 -2.731587465902e-05
 -2.728579961593e-05
 -2.725572457283e-05
 -2.722564952973e-05
 -2.719557448664e-05
 -2.716549944354e-05
 -2.713542440044e-05
 -2.710534935735e-05
 -2.707527431425e-05
 -2.704519927115e-05
 -2.701512422806e-05
 -2.698504918496e-05
 -2.695497414186e-05
 -2.692489909877e-05
 -2.689482405567e-05
 -2.686474901257e-05
 -2.683467396947e-05
 -2.680459892638e-05
 -2.677452388328e-05
 -2.674444884018e-05
 -2.671437379709e-05
 -2.668429875399e-05
 -2.665422371089e-05
 -2.662414866780e-05
 -2.659407362470e-05
 -2.656399858160e-05
 -2.653392353851e-05
 -2.650384849541e-05
 -2.647377345231e-05
 -2.644369840921e-05
 -2.641362336612e-05
 -2.638354832302e-05
 -2.635347327992e-05
 -2.632339823683e-05
 -2.629332319373e-05
 -2.626324815063e-05
 -2.623317310754e-05
 -2.620309806444e-05
 -2.617302302134e-05
 -2.614294797825e-05
 -2.611287293515e-05
 -2.608279789205e-05
 -2.605272284896e-05
 -2.602264780586e-05
 -2.599257276276e-05
 -2.596249771966e-05
 -2.593242267657e-05
 -2.590234763347e-05
 -2.587227259037e-05
 -2.584219754728e-05
 -2.581212250418e-05
 -2.578204746108e-05
 -2.575197241799e-05
 -2.572189737489e-05
 -2.569182233179e-05
 -2.566174728870e-05
 -2.563167224560e-05
 -2.560159720250e-05
 -2.557152215940e-05
 -2.554144711631e-05
 -2.551137207321e-05
 -2.548129703011e-05
 -2.545122198702e-05
 -2.542114694392e-05
 -2.539107190082e-05
 -2.536099685773e-05
 -2.533092181463e-05
 -2.530084677153e-05
 -2.527077172844e-05
 -2.524069668534e-05
 -2.521062164224e-05
 -2.518054659915e-05
 -2.515047155605e-05
 -2.512039651295e-05
 -2.509032146985e-05
 -2.506024642676e-05
 -2.503017138366e-05
 -2.500009634056e-05
 -2.497002129747e-05
 -2.493994625437e-05
 -2.490987121127e-05
 -2.487979616818e-05
 -2.484972112508e-05
 -2.481964608198e-05
 -2.478957103889e-05
 -2.475949599579e-05
 -2.472942095269e-05
 -2.469934590959e-05
 -2.466927086650e-05
 -2.463919582340e-05
 -2.460912078030e-05
 -2.457904573721e-05
 -2.454897069411e-05
 -2.451889565101e-05
 -2.448882060792e-05
 -2.445874556482e-05
 -2.442867052172e-05
 -2.439859547863e-05
 -2.436852043553e-05
 -2.433844539243e-05
 -2.430837034934e-05
 -2.427829530624e-05
 -2.424822026314e-05
 -2.421814522004e-05
 -2.418807017695e-05
 -2.415799513385e-05
 -2.412792009075e-05
 -2.409784504766e-05
 -2.406777000456e-05
 -2.403769496146e-05
 -2.400761991837e-05
 -2.397754487527e-05
 -2.394746983217e-05
 -2.391739478908e-05
 -2.388731974598e-05
 -2.385724470288e-05
 -2.382716965979e-05
 -2.379709461669e-05
 -2.376701957359e-05
 -2.373694453049e-05
 -2.370686948740e-05
 -2.367679444430e-05
 -2.364671940120e-05
 -2.361664435811e-05
 -2.358656931501e-05
 -2.355649427191e-05
 -2.352641922882e-05
 -2.349634418572e-05
 -2.346626914262e-05
 -2.343619409953e-05
 -2.340611905643e-05
 -2.337604401333e-05
 -2.334596897023e-05
 -2.331589392714e-05
 -2.328581888404e-05
 -2.325574384094e-05
 -2.322566879785e-05
 -2.319559375475e-05
 -2.316551871165e-05
 -2.313544366856e-05
 -2.310536862546e-05
 -2.307529358236e-05
 -2.304521853927e-05
 -2.301514349617e-05
 -2.298506845307e-05
 -2.295499340998e-05
 -2.292491836688e-05
 -2.289484332378e-05
 -2.286476828068e-05
 -2.283469323759e-05
 -2.280461819449e-05
 -2.277454315139e-05
 -2.274446810830e-05
 -2.271439306520e-05
 -2.268431802210e-05
 -2.265424297901e-05
 -2.262416793591e-05
 -2.259409289281e-05
 -2.256401784972e-05
 -2.253394280662e-05
 -2.250386776352e-05
 -2.247379272042e-05
 -2.244371767733e-05
 -2.241364263423e-05
 -2.238356759113e-05
 -2.235349254804e-05
 -2.232341750494e-05
 -2.229334246184e-05
 -2.226326741875e-05
 -2.223319237565e-05
 -2.220311733255e-05
 -2.217304228946e-05
 -2.214296724636e-05
 -2.211289220326e-05
 -2.208281716017e-05
 -2.205274211707e-05
 -2.202266707397e-05
 -2.199259203087e-05
 -2.196251698778e-05
 -2.193244194468e-05
 -2.190236690158e-05
 -2.187229185849e-05
 -2.184221681539e-05
 -2.181214177229e-05
 -2.178206672920e-05
 -2.175199168610e-05
 -2.172191664300e-05
 -2.169184159991e-05
 -2.166176655681e-05
 -2.163169151371e-05
 -2.160161647061e-05
 -2.157154142752e-05
 -2.154146638442e-05
 -2.151139134132e-05
 -2.148131629823e-05
 -2.145124125513e-05
 -2.142116621203e-05
 -2.139109116894e-05
 -2.136101612584e-05
 -2.133094108274e-05
 -2.130086603965e-05
 -2.127079099655e-05
 -2.124071595345e-05
 -2.121064091036e-05
 -2.118056586726e-05
 -2.115049082416e-05
 -2.112041578106e-05
 -2.109034073797e-05
 -2.106026569487e-05
 -2.103019065177e-05
 -2.100011560868e-05
 -2.097004056558e-05
 -2.093996552248e-05
 -2.090989047939e-05
 -2.087981543629e-05
 -2.084974039319e-05
 -2.081966535010e-05
 -2.078959030700e-05
 -2.075951526390e-05
 -2.072944022080e-05
 -2.069936517771e-05
 -2.066929013461e-05
 -2.063921509151e-05
 -2.060914004842e-05
 -2.057906500532e-05
 -2.054898996222e-05
 -2.051891491913e-05
 -2.048883987603e-05
 -2.045876483293e-05
 -2.042868978984e-05
 -2.039861474674e-05
 -2.036853970364e-05
 -2.033846466055e-05
 -2.030838961745e-05
 -2.027831457435e-05
 -2.024823953125e-05
 -2.021816448816e-05
 -2.018808944506e-05
 -2.015801440196e-05
 -2.012793935887e-05
 -2.009786431577e-05
 -2.006778927267e-05
 -2.003771422958e-05
 -2.000763918648e-05
 -1.997756414338e-05
 -1.994748910029e-05
 -1.991741405719e-05
 -1.988733901409e-05
 -1.985726397100e-05
 -1.982718892790e-05
 -1.979711388480e-05
 -1.976703884170e-05
 -1.973696379861e-05
 -1.970688875551e-05
 -1.967681371241e-05
 -1.964673866932e-05
 -1.961666362622e-05
 -1.958658858312e-05
 -1.955651354003e-05
 -1.952643849693e-05
 -1.949636345383e-05
 -1.946628841074e-05
 -1.943621336764e-05
 -1.940613832454e-05
 -1.937606328144e-05
 -1.934598823835e-05
 -1.931591319525e-05
 -1.928583815215e-05
 -1.925576310906e-05
 -1.922568806596e-05
 -1.919561302286e-05
 -1.916553797977e-05
 -1.913546293667e-05
 -1.910538789357e-05
 -1.907531285048e-05
 -1.904523780738e-05
 -1.901516276428e-05
 -1.898508772119e-05
 -1.895501267809e-05
 -1.892493763499e-05
 -1.889486259189e-05
 -1.886478754880e-05
 -1.883471250570e-05
 -1.880463746260e-05
 -1.877456241951e-05
 -1.874448737641e-05
 -1.871441233331e-05
 -1.868433729022e-05
 -1.865426224712e-05
 -1.862418720402e-05
 -1.859411216093e-05
 -1.856403711783e-05
 -1.853396207473e-05
 -1.850388703163e-05
 -1.847381198854e-05
 -1.844373694544e-05
 -1.841366190234e-05
 -1.838358685925e-05
 -1.835351181615e-05
 -1.832343677305e-05
 -1.829336172996e-05
 -1.826328668686e-05
 -1.823321164376e-05
 -1.820313660067e-05
 -1.817306155757e-05
 -1.814298651447e-05
 -1.811291147138e-05
 -1.808283642828e-05
 -1.805276138518e-05
 -1.802268634208e-05
 -1.799261129899e-05
 -1.796253625589e-05
 -1.793246121279e-05
 -1.790238616970e-05
 -1.787231112660e-05
 -1.784223608350e-05
 -1.781216104041e-05
 -1.778208599731e-05
 -1.775201095421e-05
 -1.772193591112e-05
 -1.769186086802e-05
 -1.766178582492e-05
 -1.763171078182e-05
 -1.760163573873e-05
 -1.757156069563e-05
 -1.754148565253e-05
 -1.751141060944e-05
 -1.748133556634e-05
 -1.745126052324e-05
 -1.742118548015e-05
 -1.739111043705e-05
 -1.736103539395e-05
 -1.733096035086e-05
 -1.730088530776e-05
 -1.727081026466e-05
 -1.724073522157e-05
 -1.721066017847e-05
 -1.718058513537e-05
 -1.715051009227e-05
 -1.712043504918e-05
 -1.709036000608e-05
 -1.706028496298e-05
 -1.703020991989e-05
 -1.700013487679e-05
 -1.697005983369e-05
 -1.693998479060e-05
 -1.690990974750e-05
 -1.687983470440e-05
 -1.684975966131e-05
 -1.681968461821e-05
 -1.678960957511e-05
 -1.675953453201e-05
 -1.672945948892e-05
 -1.669938444582e-05
 -1.666930940272e-05
 -1.663923435963e-05
 -1.660915931653e-05
 -1.657908427343e-05
 -1.654900923034e-05
 -1.651893418724e-05
 -1.648885914414e-05
 -1.645878410105e-05
 -1.642870905795e-05
 -1.639863401485e-05
 -1.636855897176e-05
 -1.633848392866e-05
 -1.630840888556e-05
 -1.627833384246e-05
 -1.624825879937e-05
 -1.621818375627e-05
 -1.618810871317e-05
 -1.615803367008e-05
 -1.612795862698e-05
 -1.609788358388e-05
 -1.606780854079e-05
 -1.603773349769e-05
 -1.600765845459e-05
 -1.597758341150e-05
 -1.594750836840e-05
 -1.591743332530e-05
 -1.588735828221e-05
 -1.585728323911e-05
 -1.582720819601e-05
 -1.579713315291e-05
 -1.576705810982e-05
 -1.573698306672e-05
 -1.570690802362e-05
 -1.567683298053e-05
 -1.564675793743e-05
 -1.561668289433e-05
 -1.558660785124e-05
 -1.555653280814e-05
 -1.552645776504e-05
 -1.549638272195e-05
 -1.546630767885e-05
 -1.543623263575e-05
 -1.540615759265e-05
 -1.537608254956e-05
 -1.534600750646e-05
 -1.531593246336e-05
 -1.528585742027e-05
 -1.525578237717e-05
 -1.522570733407e-05
 -1.519563229098e-05
 -1.516555724788e-05
 -1.513548220478e-05
 -1.510540716169e-05
 -1.507533211859e-05
 -1.504525707549e-05
 -1.501518203240e-05
 -1.498510698930e-05
 -1.495503194620e-05
 -1.492495690310e-05
 -1.489488186001e-05
 -1.486480681691e-05
 -1.483473177381e-05
 -1.480465673072e-05
 -1.477458168762e-05
 -1.474450664452e-05
 -1.471443160143e-05
 -1.468435655833e-05
 -1.465428151523e-05
 -1.462420647214e-05
 -1.459413142904e-05
 -1.456405638594e-05
 -1.453398134284e-05
 -1.450390629975e-05
 -1.447383125665e-05
 -1.444375621355e-05
 -1.441368117046e-05
 -1.438360612736e-05
 -1.435353108426e-05
 -1.432345604117e-05
 -1.429338099807e-05
 -1.426330595497e-05
 -1.423323091188e-05
 -1.420315586878e-05
 -1.417308082568e-05
 -1.414300578259e-05
 -1.411293073949e-05
 -1.408285569639e-05
 -1.405278065329e-05
 -1.402270561020e-05
 -1.399263056710e-05
 -1.396255552400e-05
 -1.393248048091e-05
 -1.390240543781e-05
 -1.387233039471e-05
 -1.384225535162e-05
 -1.381218030852e-05
 -1.378210526542e-05
 -1.375203022233e-05
 -1.372195517923e-05
 -1.369188013613e-05
 -1.366180509303e-05
 -1.363173004994e-05
 -1.360165500684e-05
 -1.357157996374e-05
 -1.354150492065e-05
 -1.351142987755e-05
 -1.348135483445e-05
 -1.345127979136e-05
 -1.342120474826e-05
 -1.339112970516e-05
 -1.336105466207e-05
 -1.333097961897e-05
 -1.330090457587e-05
 -1.327082953278e-05
 -1.324075448968e-05
 -1.321067944658e-05
 -1.318060440348e-05
 -1.315052936039e-05
 -1.312045431729e-05
 -1.309037927419e-05
 -1.306030423110e-05
 -1.303022918800e-05
 -1.300015414490e-05
 -1.297007910181e-05
 -1.294000405871e-05
 -1.290992901561e-05
 -1.287985397252e-05
 -1.284977892942e-05
 -1.281970388632e-05
 -1.278962884322e-05
 -1.275955380013e-05
 -1.272947875703e-05
 -1.269940371393e-05
 -1.266932867084e-05
 -1.263925362774e-05
 -1.260917858464e-05
 -1.257910354155e-05
 -1.254902849845e-05
 -1.251895345535e-05
 -1.248887841226e-05
 -1.245880336916e-05
 -1.242872832606e-05
 -1.239865328297e-05
 -1.236857823987e-05
 -1.233850319677e-05
 -1.230842815367e-05
 -1.227835311058e-05
 -1.224827806748e-05
 -1.221820302438e-05
 -1.218812798129e-05
 -1.215805293819e-05
 -1.212797789509e-05
 -1.209790285200e-05
 -1.206782780890e-05
 -1.203775276580e-05
 -1.200767772271e-05
 -1.197760267961e-05
 -1.194752763651e-05
 -1.191745259342e-05
 -1.188737755032e-05
 -1.185730250722e-05
 -1.182722746412e-05
 -1.179715242103e-05
 -1.176707737793e-05
 -1.173700233483e-05
 -1.170692729174e-05
 -1.167685224864e-05
 -1.164677720554e-05
 -1.161670216245e-05
 -1.158662711935e-05
 -1.155655207625e-05
 -1.152647703316e-05
 -1.149640199006e-05
 -1.146632694696e-05
 -1.143625190386e-05
 -1.140617686077e-05
 -1.137610181767e-05
 -1.134602677457e-05
 -1.131595173148e-05
 -1.128587668838e-05
 -1.125580164528e-05
 -1.122572660219e-05
 -1.119565155909e-05
 -1.116557651599e-05
 -1.113550147290e-05
 -1.110542642980e-05
 -1.107535138670e-05
 -1.104527634361e-05
 -1.101520130051e-05
 -1.098512625741e-05
 -1.095505121431e-05
 -1.092497617122e-05
 -1.089490112812e-05
 -1.086482608502e-05
 -1.083475104193e-05
 -1.080467599883e-05
 -1.077460095573e-05
 -1.074452591264e-05
 -1.071445086954e-05
 -1.068437582644e-05
 -1.065430078335e-05
 -1.062422574025e-05
 -1.059415069715e-05
 -1.056407565405e-05
 -1.053400061096e-05
 -1.050392556786e-05
 -1.047385052476e-05
 -1.044377548167e-05
 -1.041370043857e-05
 -1.038362539547e-05
 -1.035355035238e-05
 -1.032347530928e-05
 -1.029340026618e-05
 -1.026332522309e-05
 -1.023325017999e-05
 -1.020317513689e-05
 -1.017310009380e-05
 -1.014302505070e-05
 -1.011295000760e-05
 -1.008287496450e-05
 -1.005279992141e-05
 -1.002272487831e-05
 -9.992649835214e-06
 -9.962574792117e-06
 -9.932499749020e-06
 -9.902424705923e-06
 -9.872349662826e-06
 -9.842274619729e-06
 -9.812199576632e-06
 -9.782124533536e-06
 -9.752049490439e-06
 -9.721974447342e-06
 -9.691899404245e-06
 -9.661824361148e-06
 -9.631749318051e-06
 -9.601674274954e-06
 -9.571599231857e-06
 -9.541524188760e-06
 -9.511449145664e-06
 -9.481374102567e-06
 -9.451299059470e-06
 -9.421224016373e-06
 -9.391148973276e-06
 -9.361073930179e-06
 -9.330998887082e-06
 -9.300923843985e-06
 -9.270848800888e-06
 -9.240773757791e-06
 -9.210698714695e-06
 -9.180623671598e-06
 -9.150548628501e-06
 -9.120473585404e-06
 -9.090398542307e-06
 -9.060323499210e-06
 -9.030248456113e-06
 -9.000173413016e-06
 -8.970098369919e-06
 -8.940023326823e-06
 -8.909948283726e-06
 -8.879873240629e-06
 -8.849798197532e-06
 -8.819723154435e-06
 -8.789648111338e-06
 -8.759573068241e-06
 -8.729498025144e-06
 -8.699422982047e-06
 -8.669347938950e-06
 -8.639272895854e-06
 -8.609197852757e-06
 -8.579122809660e-06
 -8.549047766563e-06
 -8.518972723466e-06
 -8.488897680369e-06
 -8.458822637272e-06
 -8.428747594175e-06
 -8.398672551078e-06
 -8.368597507982e-06
 -8.338522464885e-06
 -8.308447421788e-06
 -8.278372378691e-06
 -8.248297335594e-06
 -8.218222292497e-06
 -8.188147249400e-06
 -8.158072206303e-06
 -8.127997163206e-06
 -8.097922120110e-06
 -8.067847077013e-06
 -8.037772033916e-06
 -8.007696990819e-06
 -7.977621947722e-06
 -7.947546904625e-06
 -7.917471861528e-06
 -7.887396818431e-06
 -7.857321775334e-06
 -7.827246732237e-06
 -7.797171689141e-06
 -7.767096646044e-06
 -7.737021602947e-06
 -7.706946559850e-06
 -7.676871516753e-06
 -7.646796473656e-06
 -7.616721430559e-06
 -7.586646387462e-06
 -7.556571344365e-06
 -7.526496301269e-06
 -7.496421258172e-06
 -7.466346215075e-06
 -7.436271171978e-06
 -7.406196128881e-06
 -7.376121085784e-06
 -7.346046042687e-06
 -7.315970999590e-06
 -7.285895956493e-06
 -7.255820913396e-06
 -7.225745870300e-06
 -7.195670827203e-06
 -7.165595784106e-06
 -7.135520741009e-06
 -7.105445697912e-06
 -7.075370654815e-06
 -7.045295611718e-06
 -7.015220568621e-06
 -6.985145525524e-06
 -6.955070482428e-06
 -6.924995439331e-06
 -6.894920396234e-06
 -6.864845353137e-06
 -6.834770310040e-06
 -6.804695266943e-06
 -6.774620223846e-06
 -6.744545180749e-06
 -6.714470137652e-06
 -6.684395094555e-06
 -6.654320051459e-06
 -6.624245008362e-06
 -6.594169965265e-06
 -6.564094922168e-06
 -6.534019879071e-06
 -6.503944835974e-06
 -6.473869792877e-06
 -6.443794749780e-06
 -6.413719706683e-06
 -6.383644663587e-06
 -6.353569620490e-06
 -6.323494577393e-06
 -6.293419534296e-06
 -6.263344491199e-06
 -6.233269448102e-06
 -6.203194405005e-06
 -6.173119361908e-06
 -6.143044318811e-06
 -6.112969275715e-06
 -6.082894232618e-06
 -6.052819189521e-06
 -6.022744146424e-06
 -5.992669103327e-06
 -5.962594060230e-06
 -5.932519017133e-06
 -5.902443974036e-06
 -5.872368930939e-06
 -5.842293887842e-06
 -5.812218844746e-06
 -5.782143801649e-06
 -5.752068758552e-06
 -5.721993715455e-06
 -5.691918672358e-06
 -5.661843629261e-06
 -5.631768586164e-06
 -5.601693543067e-06
 -5.571618499970e-06
 -5.541543456874e-06
 -5.511468413777e-06
 -5.481393370680e-06
 -5.451318327583e-06
 -5.421243284486e-06
 -5.391168241389e-06
 -5.361093198292e-06
 -5.331018155195e-06
 -5.300943112098e-06
 -5.270868069001e-06
 -5.240793025905e-06
 -5.210717982808e-06
 -5.180642939711e-06
 -5.150567896614e-06
 -5.120492853517e-06
 -5.090417810420e-06
 -5.060342767323e-06
 -5.030267724226e-06
 -5.000192681129e-06
 -4.970117638033e-06
 -4.940042594936e-06
 -4.909967551839e-06
 -4.879892508742e-06
 -4.849817465645e-06
 -4.819742422548e-06
 -4.789667379452e-06
 -4.759592336355e-06
 -4.735431969166e-06
 -4.711271601976e-06
 -4.687111234787e-06
 -4.662950867597e-06
 -4.638790500407e-06
 -4.614630133218e-06
 -4.590469766028e-06
 -4.566309398838e-06
 -4.542149031649e-06
 -4.517988664459e-06
 -4.493828297270e-06
 -4.469667930080e-06
 -4.445507562890e-06
 -4.421347195701e-06
 -4.397186828511e-06
 -4.373026461321e-06
 -4.348866094132e-06
 -4.324705726942e-06
 -4.300545359753e-06
 -4.276384992563e-06
 -4.252224625373e-06
 -4.228064258184e-06
 -4.203903890994e-06
 -4.179743523805e-06
 -4.155583156615e-06
 -4.131422789425e-06
 -4.107262422236e-06
 -4.083102055046e-06
 -4.058941687856e-06
 -4.034781320667e-06
 -4.010620953477e-06
 -3.986460586288e-06
 -3.962300219098e-06
 -3.938139851908e-06
 -3.913979484719e-06
 -3.889819117529e-06
 -3.865658750339e-06
 -3.841498383150e-06
 -3.817338015960e-06
 -3.793177648771e-06
 -3.769017281581e-06
 -3.744856914391e-06
 -3.720696547202e-06
 -3.696536180012e-06
 -3.672375812822e-06
 -3.648215445633e-06
 -3.624055078443e-06
 -3.599894711254e-06
 -3.575734344064e-06
 -3.551573976874e-06
 -3.527413609685e-06
 -3.503253242495e-06
 -3.479092875305e-06
 -3.454932508116e-06
 -3.430772140926e-06
 -3.406611773737e-06
 -3.382451406547e-06
 -3.358291039357e-06
 -3.334130672168e-06
 -3.309970304978e-06
 -3.285809937789e-06
 -3.261649570599e-06
 -3.237489203409e-06
 -3.213328836220e-06
 -3.189168469030e-06
 -3.165008101840e-06
 -3.140847734651e-06
 -3.116687367461e-06
 -3.092527000272e-06
 -3.068366633082e-06
 -3.044206265892e-06
 -3.020045898703e-06
 -2.995885531513e-06
 -2.971725164323e-06
 -2.947564797134e-06
 -2.923404429944e-06
 -2.899244062755e-06
 -2.875083695565e-06
 -2.850923328375e-06
 -2.826762961186e-06
 -2.802602593996e-06
 -2.778442226806e-06
 -2.754281859617e-06
 -2.730121492427e-06
 -2.705961125238e-06
 -2.681800758048e-06
 -2.657640390858e-06
 -2.633480023669e-06
 -2.609319656479e-06
 -2.585159289289e-06
 -2.560998922100e-06
 -2.536838554910e-06
 -2.512678187721e-06
 -2.488517820531e-06
 -2.464357453341e-06
 -2.440197086152e-06
 -2.416036718962e-06
 -2.391876351773e-06
 -2.367715984583e-06
 -2.343555617393e-06
 -2.319395250204e-06
 -2.295234883014e-06
 -2.271074515824e-06
 -2.246914148635e-06
 -2.222753781445e-06
 -2.198593414256e-06
 -2.174433047066e-06
 -2.150272679876e-06
 -2.126112312687e-06
 -2.101951945497e-06
 -2.077791578307e-06
 -2.053631211118e-06
 -2.029470843928e-06
 -2.005310476739e-06
 -1.981150109549e-06
 -1.956989742359e-06
 -1.932829375170e-06
 -1.908669007980e-06
 -1.884508640790e-06
 -1.860348273601e-06
 -1.836187906411e-06
 -1.812027539222e-06
 -1.787867172032e-06
 -1.763706804842e-06
 -1.739546437653e-06
 -1.715386070463e-06
 -1.691225703273e-06
 -1.667065336084e-06
 -1.642904968894e-06
 -1.618744601705e-06
 -1.594584234515e-06
 -1.570423867325e-06
 -1.546263500136e-06
 -1.522103132946e-06
 -1.497942765757e-06
 -1.473782398567e-06
 -1.449622031377e-06
 -1.425461664188e-06
 -1.401301296998e-06
 -1.377140929808e-06
 -1.352980562619e-06
 -1.328820195429e-06
 -1.304659828240e-06
 -1.280499461050e-06
 -1.256339093860e-06
 -1.232178726671e-06
 -1.208018359481e-06
 -1.183857992291e-06
 -1.159697625102e-06
 -1.135537257912e-06
 -1.111376890723e-06
 -1.087216523533e-06
 -1.063056156343e-06
 -1.038895789154e-06
 -1.014735421964e-06
 -9.905750547745e-07
 -9.664146875849e-07
 -9.422543203952e-07
 -9.180939532056e-07
 -8.939335860160e-07
 -8.697732188264e-07
 -8.456128516367e-07
 -8.214524844471e-07
 -7.972921172575e-07
 -7.731317500679e-07
 -7.489713828783e-07
 -7.248110156886e-07
 -7.006506484990e-07
 -6.764902813094e-07
 -6.523299141198e-07
 -6.281695469302e-07
 -6.040091797405e-07
 -5.798488125509e-07
 -5.556884453613e-07
 -5.315280781717e-07
 -5.073677109820e-07
 -4.832073437924e-07
 -4.590469766028e-07
 -4.348866094132e-07
 -4.107262422236e-07
 -3.865658750339e-07
 -3.624055078443e-07
 -3.382451406547e-07
 -3.140847734651e-07
 -2.899244062755e-07
 -2.657640390858e-07
 -2.416036718962e-07
 -2.174433047066e-07
 -1.932829375170e-07
 -1.691225703273e-07
 -1.449622031377e-07
 -1.208018359481e-07
 -9.664146875848e-08
 -7.248110156886e-08
 -4.832073437924e-08
 -2.416036718961e-08
 6.630679790225e-21

monitor_YZ_1B:E: Re(E) vs position, x=-7.50363e-06(m), lambda=4e-07(m) (414,1503)
 5.757235221051e-01 5.772208590923e-01 5.792314154322e-01 5.811520922205e-01 5.824995822218e-01 5.836169879926e-01 5.852082358639e-01 5.873318978784e-01 5.893013816415e-01 5.906360572952e-01 5.917257778984e-01 5.932901065997e-01 5.953864331381e-01 5.973378918719e-01 5.986609638278e-01 5.997183876451e-01 6.012013803789e-01 6.031609324568e-01 6.049645105925e-01 6.062162275991e-01 6.073083197921e-01 6.088153310319e-01 6.106619008117e-01 6.122733615790e-01 6.134385009779e-01 6.146135538970e-01 6.162510107555e-01 6.181401847881e-01 6.196995124965e-01 6.208114066249e-01 6.220173245329e-01 6.237701608959e-01 6.257785263410e-01 6.273877455440e-01 6.284776353575e-01 6.296344222678e-01 6.313544671282e-01 6.333644506980e-01 6.349909364584e-01 6.360610597451e-01 6.371319023282e-01 6.387288133541e-01 6.406232089059e-01 6.421596003942e-01 6.431743625053e-01 6.442197733044e-01 6.457673106172e-01 6.475343781547e-01 6.489068987023e-01 6.498461551650e-01 6.509414471976e-01 6.525523755533e-01 6.542688805260e-01 6.555004843357e-01 6.563591290523e-01 6.575291380799e-01 6.592698338748e-01 6.610026918643e-01 6.621343430221e-01 6.629282083303e-01 6.641531957201e-01 6.659798145066e-01 6.677181621977e-01 6.687851355536e-01 6.695349704270e-01 6.707697767932e-01 6.726052773502e-01 6.743017857526e-01 6.753091234217e-01 6.760335352835e-01 6.772526665634e-01 6.790218357404e-01 6.806183283917e-01 6.815639555724e-01 6.822753227254e-01 6.834619024147e-01 6.851343124456e-01 6.866155467966e-01 6.874997144504e-01 6.881990748563e-01 6.893479354849e-01 6.909165880846e-01 6.922869356095e-01 6.931208680685e-01 6.938044738420e-01 6.948951639614e-01 6.963571516808e-01 6.976363496499e-01 6.984309710614e-01 6.990880891771e-01 7.001084939786e-01 7.014627159666e-01 7.026606609425e-01 7.034269962838e-01 7.040531057221e-01 7.049848225954e-01 7.062301094849e-01 7.073657786457e-01 7.081158251734e-01 7.087051168526e-01 7.095413194669e-01 7.106765827783e-01 7.117602784880e-01 7.125085315168e-01 7.130644249204e-01 7.137941844940e-01 7.148117803346e-01 7.158478326519e-01 7.166061112604e-01 7.171364160985e-01 7.177576226127e-01 7.186440467369e-01 7.196205987148e-01 7.203941259559e-01 7.209159075427e-01 7.214335857391e-01 7.221754752553e-01 7.230731964041e-01 7.238545083772e-01 7.243841858492e-01 7.248224514877e-01 7.254203700291e-01 7.262111935339e-01 7.269792673677e-01 7.275283721488e-01 7.279146269724e-01 7.283751874735e-01 7.290294012597e-01 7.297442219448e-01 7.303101584579e-01 7.306865413075e-01 7.310373781047e-01 7.315330161606e-01 7.321479691287e-01 7.327099925297e-01 7.331095241162e-01 7.334138425722e-01 7.337735953037e-01 7.342484187611e-01 7.347619240233e-01 7.351917819400e-01 7.355069069232e-01 7.357861013948e-01 7.361195821144e-01 7.365221897210e-01 7.369307299887e-01 7.372686823440e-01 7.375186741506e-01 7.377413455060e-01 7.380087281365e-01 7.383238053985e-01 7.386277159686e-01 7.388631087168e-01 7.390294252646e-01 7.391826566348e-01 7.393697319647e-01 7.395785946689e-01 7.397692915846e-01 7.399154614171e-01 7.400144459077e-01 7.400940359081e-01 7.401881365516e-01 7.403047915083e-01 7.404223058460e-01 7.405065356475e-01 7.405383536833e-01 7.405456050181e-01 7.405747566054e-01 7.406339420876e-01 7.406908422791e-01 7.407089187138e-01 7.406824528948e-01 7.406394527667e-01 7.406150786168e-01 7.406133712986e-01 7.406044981179e-01 7.405594374844e-01 7.404722159243e-01 7.403674372523e-01 7.402845626303e-01 7.402242856827e-01 7.401453205866e-01 7.400169688769e-01 7.398530621620e-01 7.396928846390e-01 7.395606803267e-01 7.394258474106e-01 7.392491629366e-01 7.390337418626e-01 7.388145561648e-01 7.386130762071e-01 7.384147120012e-01 7.381837078526e-01 7.379161314508e-01 7.376395744673e-01 7.373811113477e-01 7.371261581644e-01 7.368428110586e-01 7.365231006860e-01 7.361915582832e-01 7.358787546860e-01 7.355744561321e-01 7.352450136964e-01 7.348772439626e-01 7.344988356045e-01 7.341358834890e-01 7.337810223213e-01 7.334078297846e-01 7.329994479814e-01 7.325792988078e-01 7.321743449403e-01 7.317747629996e-01 7.313589919868e-01 7.309143201280e-01 7.304566734450e-01 7.300115484695e-01 7.295741090726e-01 7.291210001437e-01 7.286432554376e-01 7.281557134312e-01 7.276788961702e-01 7.272097682053e-01 7.267246393542e-01 7.262180869710e-01 7.257069196383e-01 7.252080480070e-01 7.247112062431e-01 7.241992875402e-01 7.236697099862e-01 7.231415378438e-01 7.226256283115e-01 7.221069191270e-01 7.215715982404e-01 7.210263504643e-01 7.204867067434e-01 7.199564485842e-01 7.194200950693e-01 7.188684619857e-01 7.183128699564e-01 7.177687201817e-01 7.172281772333e-01 7.166788678850e-01 7.161176574107e-01 7.155591256544e-01 7.150121085644e-01 7.144647835724e-01 7.139061336446e-01 7.133437061586e-01 7.127879174550e-01 7.122375417061e-01 7.116860886023e-01 7.111278581052e-01 7.105705654970e-01 7.100197809938e-01 7.094709986926e-01 7.089196853520e-01 7.083686652633e-01 7.078234306576e-01 7.072824843122e-01 7.067427546108e-01 7.062028336530e-01 7.056677068093e-01 7.051402431807e-01 7.046129123065e-01 7.040857885895e-01 7.035662367193e-01 7.030544967455e-01 7.025487424115e-01 7.020436049346e-01 7.015408694467e-01 7.010477404590e-01 7.005654589390e-01 7.000878934868e-01 6.996148622409e-01 6.991483686033e-01 6.986917393296e-01 6.982439105630e-01 6.978006111096e-01 6.973646977384e-01 6.969409442468e-01 6.965256555719e-01 6.961179390528e-01 6.957157302846e-01 6.953215806333e-01 6.949370854377e-01 6.945638391989e-01 6.942007658077e-01 6.938490004100e-01 6.935034012420e-01 6.931657694324e-01 6.928389844462e-01 6.925280878440e-01 6.922304843025e-01 6.919426490617e-01 6.916625512070e-01 6.913934115537e-01 6.911380833489e-01 6.908977475628e-01 6.906710030920e-01 6.904549996083e-01 6.902508127975e-01 6.900571258711e-01 6.898762175577e-01 6.897093263209e-01 6.895585843818e-01 6.894190938420e-01 6.892905799760e-01 6.891734888796e-01 6.890702135316e-01 6.889831761869e-01 6.889109190925e-01 6.888485903384e-01 6.887978405976e-01 6.887601319098e-01 6.887385959279e-01 6.887336241088e-01 6.887425899385e-01 6.887588710939e-01 6.887875511988e-01 6.888333363505e-01 6.888967295785e-01 6.889752019841e-01 6.890622317784e-01 6.891596514127e-01 6.892738052801e-01 6.894048527122e-01 6.895526410161e-01 6.897105760476e-01 6.898783244684e-01 6.900605289777e-01 6.902601489147e-01 6.904751841721e-01 6.907038128450e-01 6.909391900953e-01 6.911892648018e-01 6.914539725671e-01 6.917345368921e-01 6.920301403553e-01 6.923314366731e-01 6.926444559534e-01 6.929737890766e-01 6.933164793629e-01 6.936717560483e-01 6.940356583390e-01 6.944079892162e-01 6.947955986529e-01 6.951950262849e-01 6.956055324819e-01 6.960247341682e-01 6.964514672695e-01 6.968907117154e-01 6.973413802049e-01 6.977998550996e-01 6.982674738334e-01 6.987414177888e-01 6.992259260134e-01 6.997210961361e-01 7.002201974334e-01 7.007272514541e-01 7.012409028545e-01 7.017628631674e-01 7.022934461320e-01 7.028271087027e-01 7.033657198096e-01 7.039100977688e-01 7.044593306853e-01 7.050162956992e-01 7.055751726655e-01 7.061358579329e-01 7.067016246296e-01 7.072696397423e-01 7.078415517984e-01 7.084152820345e-01 7.089867022585e-01 7.095639424051e-01 7.101407673491e-01 7.107164946448e-01 7.112929078209e-01 7.118658256946e-01 7.124404820011e-01 7.130146800239e-01 7.135845012333e-01 7.141522344155e-01 7.147146577748e-01 7.152765825114e-01 7.158358207077e-01 7.163878952505e-01 7.169357261159e-01 7.174769717038e-01 7.180126148886e-01 7.185449780601e-01 7.190678839095e-01 7.195845505095e-01 7.200923074197e-01 7.205909800286e-01 7.210838991316e-01 7.215648477366e-01 7.220376746032e-01 7.225001070556e-01 7.229494312156e-01 7.233906155626e-01 7.238185267455e-01 7.242340929772e-01 7.246390697530e-01 7.250281393526e-01 7.254046083277e-01 7.257667064976e-01 7.261135780016e-01 7.264471851033e-01 7.267621971927e-01 7.270636173914e-01 7.273486581566e-01 7.276148779437e-01 7.278656499303e-01 7.280971909098e-01 7.283102922147e-01 7.285069635013e-01 7.286805281126e-01 7.288379486610e-01 7.289742870798e-01 7.290906418245e-01 7.291879920020e-01 7.292602606442e-01 7.293143537139e-01 7.293466797876e-01 7.293559109075e-01 7.293454654594e-01 7.293079924964e-01 7.292500367791e-01 7.291688042469e-01 7.290625944970e-01 7.289362137979e-01 7.287814787627e-01 7.286042912804e-01 7.284027795179e-01 7.281741361790e-01 7.279244314930e-01 7.276453572709e-01 7.273419452782e-01 7.270145822374e-01 7.266581608886e-01 7.262799616402e-01 7.258724273266e-01 7.254381197458e-01 7.249809896028e-01 7.244924917909e-01 7.239815610517e-01 7.234422846763e-01 7.228746517624e-01 7.222845086345e-01 7.216641297142e-01 7.210199367925e-01 7.203472888679e-01 7.196463959363e-01 7.189226003221e-01 7.181701880286e-01 7.173931268259e-01 7.165888516583e-01 7.157565179596e-01 7.149020795984e-01 7.140187448526e-01 7.131124022371e-01 7.121806118209e-01 7.112206957744e-01 7.102403000765e-01 7.092331338505e-01 7.082014929077e-01 7.071486504020e-01 7.060678044575e-01 7.049688616446e-01 7.038450296433e-01 7.026990321140e-01 7.015329099310e-01 7.003429216883e-01 6.991335232668e-01 6.979054235288e-01 6.966547797782e-01 6.953880059878e-01 6.940989901679e-01 6.927960351786e-01 6.914755896786e-01 6.901351829363e-01 6.887843602549e-01 6.874132909514e-01 6.860312076556e-01 6.846357053565e-01 6.832227689085e-01 6.818054482731e-01 6.803699528186e-01 6.789277465274e-01 6.774784783916e-01 6.760137375410e-01 6.745503374833e-01 6.730733911018e-01 6.715943668946e-01 6.701124967017e-01 6.686199647178e-01 6.671350399450e-01 6.656395337126e-01 6.641476539561e-01 6.626593261313e-01 6.611658910353e-01 6.596855535549e-01 6.581992137416e-01 6.567229936345e-01 6.552550462922e-01 6.537864902627e-01 6.523381737829e-01 6.508898303122e-01 6.494587899726e-01 6.480407046473e-01 6.466297563430e-01 6.452432988240e-01 6.438621865688e-01 6.425066909032e-01 6.411680122552e-01 6.398446397364e-01 6.385522779817e-01 6.372701965144e-01 6.360208068450e-01 6.347940810009e-01 6.335875681196e-01 6.324189454994e-01 6.312679258406e-01 6.301538268391e-01 6.290683793790e-01 6.280111147535e-01 6.269946562358e-01 6.260027947700e-01 6.250531810513e-01 6.241377571349e-01 6.232558000345e-01 6.224181923393e-01 6.216132145334e-01 6.208529649401e-01 6.201317603359e-01 6.194499857834e-01 6.188143158968e-01 6.182177124185e-01 6.176675470175e-01 6.171622259673e-01 6.166975138404e-01 6.162839259485e-01 6.159120008988e-01 6.155872566804e-01 6.153123085611e-01 6.150789237725e-01 6.148971134418e-01 6.147609524403e-01 6.146720376219e-01 6.146338986430e-01 6.146375268267e-01 6.146949685008e-01 6.147960881278e-01 6.149438509843e-01 6.151432543288e-01 6.153822470019e-01 6.156742744859e-01 6.160086839297e-01 6.163875473982e-01 6.168167130580e-01 6.172819143538e-01 6.177973085465e-01 6.183514748685e-01 6.189478122127e-01 6.195886881327e-01 6.202639512147e-01 6.209840186176e-01 6.217375854143e-01 6.225294569255e-01 6.233590113167e-01 6.242180298605e-01 6.251158278351e-01 6.260418096505e-01 6.269984093144e-01 6.279870377026e-01 6.289978209080e-01 6.300399322979e-01 6.311035845360e-01 6.321894855745e-01 6.333005964421e-01 6.344258336907e-01 6.355725511992e-01 6.367345799718e-01 6.379084175630e-01 6.390994717052e-01 6.402971138438e-01 6.415063883257e-01 6.427216416222e-01 6.439407418123e-01 6.451658970469e-01 6.463881495917e-01 6.476143924625e-01 6.488360382623e-01 6.500519201536e-01 6.512654242917e-01 6.524659779366e-01 6.536601556269e-01 6.548401604082e-01 6.560042593515e-01 6.571576390749e-01 6.582875619567e-01 6.594013064092e-01 6.604921209459e-01 6.615574270743e-01 6.626016337733e-01 6.636137168632e-01 6.645996405687e-01 6.655543903686e-01 6.664736822115e-01 6.673637070633e-01 6.682108720399e-01 6.690260580887e-01 6.697990574712e-01 6.705292631430e-01 6.712215159704e-01 6.718625574909e-01 6.724634092849e-01 6.730145503175e-01 6.735151315801e-01 6.739699280882e-01 6.743670076684e-01 6.747152264959e-01 6.750090408644e-01 6.752435509216e-01 6.754265204871e-01 6.755460265268e-01 6.756094430570e-01 6.756135595810e-01 6.755529827759e-01 6.754351539235e-01 6.752495848057e-01 6.750031949563e-01 6.746915014179e-01 6.743118801120e-01 6.738706581965e-01 6.733585885510e-01 6.727819400525e-01 6.721371926416e-01 6.714221114918e-01 6.706441519065e-01 6.697902451644e-01 6.688722515289e-01 6.678851819052e-01 6.668252449716e-01 6.657024335728e-01 6.645051541341e-01 6.632417329280e-01 6.619116985856e-01 6.605093017005e-01 6.590447515960e-01 6.575094613104e-01 6.559086578558e-01 6.542449361659e-01 6.525116140002e-01 6.507205943948e-01 6.488619198691e-01 6.469440904724e-01 6.449666079888e-01 6.429268086948e-01 6.408359462567e-01 6.386818718461e-01 6.364785958800e-01 6.342216740547e-01 6.319106710607e-01 6.295572566399e-01 6.271512327719e-01 6.247038158683e-01 6.222156203401e-01 6.196834658093e-01 6.171190354640e-01 6.145162617327e-01 6.118828017006e-01 6.092213811705e-01 6.065305516604e-01 6.038206176794e-01 6.010875654501e-01 5.983389792497e-01 5.955771710577e-01 5.928019165513e-01 5.900267111901e-01 5.872409788752e-01 5.844609142533e-01 5.816834686675e-01 5.789109367148e-01 5.761561985164e-01 5.734113519848e-01 5.706897374063e-01 5.679924007158e-01 5.653174301113e-01 5.626809017359e-01 5.600734966173e-01 5.575102367754e-01 5.549898035484e-01 5.525144705642e-01 5.500955996521e-01 5.477267860799e-01 5.454208815419e-01 5.431788534584e-01 5.409991571295e-01 5.388963022145e-01 5.368603664906e-01 5.349063710264e-01 5.330332599821e-01 5.312377313554e-01 5.295361175158e-01 5.279157705256e-01 5.263902483644e-01 5.249589664664e-01 5.236174214938e-01 5.223800577261e-01 5.212341881174e-01 5.201903650139e-01 5.192462512961e-01 5.183984874708e-01 5.176569169682e-01 5.170093057854e-01 5.164649569768e-01 5.160200835669e-01 5.156674022000e-01 5.154171346221e-01 5.152547833814e-01 5.151860341340e-01 5.152079808429e-01 5.153110321551e-01 5.155034416284e-01 5.157707874878e-01 5.161151845461e-01 5.165324074969e-01 5.170127612963e-01 5.175602088282e-01 5.181608684593e-01 5.188167123216e-01 5.195212451489e-01 5.202622088712e-01 5.210461800698e-01 5.218546365856e-01 5.226900155550e-01 5.235453519320e-01 5.244085328461e-01 5.252830855771e-01 5.261524011004e-01 5.270172473389e-01 5.278701000237e-01 5.286999075256e-01 5.295093314760e-01 5.302815566244e-01 5.310176941996e-01 5.317107469456e-01 5.323482641095e-01 5.329346948532e-01 5.334531607574e-01 5.339053360397e-01 5.342836877603e-01 5.345768221117e-01 5.347907039739e-01 5.349080666635e-01 5.349301421517e-01 5.348539053799e-01 5.346671397672e-01 5.343738107020e-01 5.339615000032e-01 5.334309084532e-01 5.327781512314e-01 5.319942116925e-01 5.310855848827e-01 5.300378307188e-01 5.288560667289e-01 5.275348755105e-01 5.260674406415e-01 5.244621287843e-01 5.227056912359e-01 5.208037240305e-01 5.187540847689e-01 5.165511747847e-01 5.142029321322e-01 5.117006008813e-01 5.090495159449e-01 5.062488458690e-01 5.032965762970e-01 5.002003497198e-01 4.969560806207e-01 4.935677335775e-01 4.900393451451e-01 4.863674327095e-01 4.825650487799e-01 4.786268131349e-01 4.745617784482e-01 4.703742473257e-01 4.660653301306e-01 4.616451568905e-01 4.571166476557e-01 4.524859903208e-01 4.477616902360e-01 4.429487292200e-01 4.380567415788e-01 4.330927165448e-01 4.280652802402e-01 4.229849436409e-01 4.178582400722e-01 4.126987426210e-01 4.075131325219e-01 4.023153178978e-01 3.971161790821e-01 3.919267603288e-01 3.867597171406e-01 3.816280329508e-01 3.765454023313e-01 3.715222697236e-01 3.665768679607e-01 3.617187042911e-01 3.569648594034e-01 3.523295531970e-01 3.478248137459e-01 3.434685131960e-01 3.392718991426e-01 3.352498065553e-01 3.314173147062e-01 3.277843075760e-01 3.243668662491e-01 3.211749180328e-01 3.182186695784e-01 3.155112392972e-01 3.130560181047e-01 3.108645322319e-01 3.089411496411e-01 3.072903459968e-01 3.059160944471e-01 3.048153222047e-01 3.039920766243e-01 3.034402943665e-01 3.031572985399e-01 3.031388667443e-01 3.033714400931e-01 3.038545066378e-01 3.045706157115e-01 3.055090659172e-01 3.066620744889e-01 3.080081963891e-01 3.095387483210e-01 3.112343086574e-01 3.130809370854e-01 3.150624919104e-01 3.171592085476e-01 3.193609051422e-01 3.216449262900e-01 3.239967303759e-01 3.264024939066e-01 3.288410271391e-01 3.313025845602e-01 3.337673205895e-01 3.362253448846e-01 3.386591192345e-01 3.410556931738e-01 3.434052912197e-01 3.456909803826e-01 3.479054833450e-01 3.500370375451e-01 3.520735903080e-01 3.540100171871e-01 3.558305944671e-01 3.575355773568e-01 3.591124966553e-01 3.605562790283e-01 3.618649950642e-01 3.630249236631e-01 3.640418224482e-01 3.649048168144e-01 3.656125703224e-01 3.661705980585e-01 3.665646542075e-01 3.668068992405e-01 3.668912134515e-01 3.668174883384e-01 3.665978770657e-01 3.662194109341e-01 3.657023552157e-01 3.650416743204e-01 3.642414500994e-01 3.633207716679e-01 3.622700317450e-01 3.611126209801e-01 3.598518765205e-01 3.584921536348e-01 3.570605850190e-01 3.555501887080e-01 3.539881690192e-01 3.523845696623e-01 3.507487284516e-01 3.491089908243e-01 3.474666695869e-01 3.458505890205e-01 3.442740310083e-01 3.427511237332e-01 3.413102844880e-01 3.399577142524e-01 3.387237821101e-01 3.376210191863e-01 3.366661317599e-01 3.358850385864e-01 3.352815874149e-01 3.348859365696e-01 3.347035739261e-01 3.347482409071e-01 3.350425770558e-01 3.355776761860e-01 3.363825025780e-01 3.374473497891e-01 3.387810159127e-01 3.403933425457e-01 3.422639122283e-01 3.444130534003e-01 3.468181899042e-01 3.494750897800e-01 3.523860076084e-01 3.555168343192e-01 3.588783346561e-01 3.624390012783e-01 3.661853283666e-01 3.701095745488e-01 3.741737523035e-01 3.783798822642e-01 3.826910564847e-01 3.870926042295e-01 3.915701497987e-01 3.960852321115e-01 4.006375412757e-01 4.051895006492e-01 4.097255900807e-01 4.142345331081e-01 4.186763620530e-01 4.230549788766e-01 4.273344619494e-01 4.315028225508e-01 4.355519531813e-01 4.394455309655e-01 4.431924794105e-01 4.467601092229e-01 4.501421379296e-01 4.533346604147e-01 4.563073657918e-01 4.590749952449e-01 4.616116093216e-01 4.639146574884e-01 4.659904585800e-01 4.678096960483e-01 4.693980244983e-01 4.707342558472e-01 4.718194386772e-01 4.726729069350e-01 4.732692588576e-01 4.736394380969e-01 4.737757453628e-01 4.736797260234e-01 4.733819692993e-01 4.728639033119e-01 4.721610933014e-01 4.712764468750e-01 4.702186127856e-01 4.690231031444e-01 4.676808928834e-01 4.662367388609e-01 4.646965207832e-01 4.630775264648e-01 4.614224034070e-01 4.597288180135e-01 4.580434525366e-01 4.563821572394e-01 4.547624903368e-01 4.532351687984e-01 4.517963915885e-01 4.504964371104e-01 4.493528177813e-01 4.483804506449e-01 4.476258888637e-01 4.470869475689e-01 4.468023898389e-01 4.467843123497e-01 4.470431354610e-01 4.476061941607e-01 4.484658945756e-01 4.496459060455e-01 4.511391417098e-01 4.529451365939e-01 4.550709759344e-01 4.574907271860e-01 4.602106718390e-01 4.632063887446e-01 4.664575964747e-01 4.699545483477e-01 4.736568277682e-01 4.775537627224e-01 4.816058870458e-01 4.857839650209e-01 4.900643594374e-01 4.943981363680e-01 4.987701534224e-01 5.031314908945e-01 5.074528709045e-01 5.117086978091e-01 5.158496353032e-01 5.198610388324e-01 5.237002441892e-01 5.273405593881e-01 5.307651432014e-01 5.339309656210e-01 5.368328133120e-01 5.394388228978e-01 5.417324379182e-01 5.437080635969e-01 5.453363305964e-01 5.466246586153e-01 5.475574366603e-01 5.481301471687e-01 5.483513390780e-01 5.482114809783e-01 5.477256291035e-01 5.468956475621e-01 5.457337652876e-01 5.442597309584e-01 5.424778471625e-01 5.404207704914e-01 5.380985890374e-01 5.355370238010e-01 5.327668477839e-01 5.297996228042e-01 5.266789364927e-01 5.234228157733e-01 5.200607219697e-01 5.166317664864e-01 5.131496288596e-01 5.096606799523e-01 5.061832321167e-01 5.027479681603e-01 4.993911251455e-01 4.961260446509e-01 4.929925266154e-01 4.900065599820e-01 4.871924732792e-01 4.845786639866e-01 4.821728451065e-01 4.800071591999e-01 4.780872581061e-01 4.764298914183e-01 4.750522664488e-01 4.739505036058e-01 4.731434117422e-01 4.726248093493e-01 4.723950010734e-01 4.724570726753e-01 4.727916666184e-01 4.733966690961e-01 4.742481906790e-01 4.753249491047e-01 4.766055808449e-01 4.780497485778e-01 4.796311014414e-01 4.812997998396e-01 4.830150899990e-01 4.847283161737e-01 4.863794612178e-01 4.879229709422e-01 4.892861003001e-01 4.904171977552e-01 4.912535072018e-01 4.917252107337e-01 4.917854690880e-01 4.913618654492e-01 4.904059264365e-01 4.888685062749e-01 4.866954420699e-01 4.838600077471e-01 4.803237200862e-01 4.760676194475e-01 4.710865960037e-01 4.653730522384e-01 4.589543183553e-01 4.518512248267e-01 4.441130900520e-01 4.358096423236e-01 4.270093906403e-01 4.178269677513e-01 4.083750878069e-01 3.987930314395e-01 3.892481501885e-01 3.799055415211e-01 3.709661331154e-01 3.626269677078e-01 3.550923469658e-01 3.485667128908e-01 3.432273057720e-01 3.392392675152e-01 3.367144064173e-01 3.357263548346e-01 3.362904714602e-01 3.383587154610e-01 3.418432327254e-01 3.465901960410e-01 3.524236884849e-01 3.591335252335e-01 3.664950769810e-01 3.742890215652e-01 3.822888346479e-01 3.902913286370e-01 3.981042712983e-01 4.055546591981e-01 4.124979146377e-01 4.188046032561e-01 4.243786271477e-01 4.291394277944e-01 4.330351004497e-01 4.360361408474e-01 4.381286277902e-01 4.393302001910e-01 4.396675897997e-01 4.391873907561e-01 4.379600619596e-01 4.360544532929e-01 4.335714153587e-01 4.306042136607e-01 4.272585343741e-01 4.236585197817e-01 4.199053793080e-01 4.161274936590e-01 4.124365341957e-01 4.089384325939e-01 4.057483541001e-01 4.029558352013e-01 4.006549378413e-01 3.989240597195e-01 3.978274857110e-01 3.974233565612e-01 3.977487286834e-01 3.988355518909e-01 4.006939847477e-01 4.033200458226e-01 4.067003805401e-01 4.107944573130e-01 4.155595197341e-01 4.209248534879e-01 4.268120197509e-01 4.331288335575e-01 4.397616171571e-01 4.466004924573e-01 4.535156078690e-01 4.603749065723e-01 4.670537774459e-01 4.734127823258e-01 4.793363085109e-01 4.847061373787e-01 4.894218495689e-01 4.934058806525e-01 4.965906965432e-01 4.989468873259e-01 5.004633452994e-01 5.011580340178e-01 5.010912024913e-01 5.003404202021e-01 4.990210583286e-01 4.972763508886e-01 4.952645048375e-01 4.931726964439e-01 4.911857948866e-01 4.894916085295e-01 4.882686527971e-01 4.876688077421e-01 4.878120832873e-01 4.887761317398e-01 4.905920590094e-01 4.932342436419e-01 4.966351391368e-01 5.006767315533e-01 5.052027518118e-01 5.100368373043e-01 5.149799466975e-01 5.198334017636e-01 5.244035914310e-01 5.285094574037e-01 5.319963719203e-01 5.347331060990e-01 5.366221976123e-01 5.375990113328e-01 5.376290230309e-01 5.367155247123e-01 5.348858182411e-01 5.321974234218e-01 5.287319016522e-01 5.245800740101e-01 5.198582631932e-01 5.146792586796e-01 5.091624242917e-01 5.034284811387e-01 4.975869996688e-01 4.917418823764e-01 4.859866580793e-01 4.803989315378e-01 4.750515353650e-01 4.699971081258e-01 4.652838482339e-01 4.609485572656e-01 4.570204208219e-01 4.535198661615e-01 4.504632619265e-01 4.478612696763e-01 4.457121429303e-01 4.440088746577e-01 4.427342716203e-01 4.418497070773e-01 4.413093531111e-01 4.410409222607e-01 4.409547406618e-01 4.409437881097e-01 4.408769595983e-01 4.406164842362e-01 4.400095458034e-01 4.388986969436e-01 4.371399503921e-01 4.345984275722e-01 4.311641342881e-01 4.267712829799e-01 4.213956276763e-01 4.150780411173e-01 4.079281655523e-01 4.001398335409e-01 3.919890642697e-01 3.838391668405e-01 3.761325574183e-01 3.693661841682e-01 3.640581108332e-01 3.607070134471e-01 3.597159378260e-01 3.613586243561e-01 3.657144716791e-01 3.726699930186e-01 3.819323665099e-01 3.930588499925e-01 4.055343517647e-01 4.188043281804e-01 4.323329004207e-01 4.456372506607e-01 4.582979765221e-01 4.699843740051e-01 4.804346417158e-01 4.894618958827e-01 4.969478989988e-01 5.028015309434e-01 5.069812119641e-01 5.094531866170e-01 5.101898786804e-01 5.091794550221e-01 5.064056683759e-01 5.018839940954e-01 4.956676223662e-01 4.878673895272e-01 4.787011921989e-01 4.684974884274e-01 4.577304465570e-01 4.470278437696e-01 4.371419444411e-01 4.289231301873e-01 4.232000815333e-01 4.206805047776e-01 4.218075503906e-01 4.266401920431e-01 4.348393793960e-01 4.456725716514e-01 4.581502857766e-01 4.711376115046e-01 4.834858834341e-01 4.941517250294e-01 5.022456128604e-01 5.071045658076e-01 5.083085950075e-01 5.056930206626e-01 4.993700972182e-01 4.896941123363e-01 4.772725998388e-01 4.629317045461e-01 4.476585426825e-01 4.325826531983e-01 4.188574660974e-01 4.075841297890e-01 3.996848478827e-01 3.957653579839e-01 3.960766341918e-01 4.004469308534e-01 4.083789429758e-01 4.191348630253e-01 4.318427300248e-01 4.456189910728e-01 4.595917498484e-01 4.729700711712e-01 4.850545497528e-01 4.952312335034e-01 5.030313211833e-01 5.080998591296e-01 5.102586303647e-01 5.095148711615e-01 5.060665210845e-01 5.003509552743e-01 4.929848905502e-01 4.847781386664e-01 4.766493190963e-01 4.695155049412e-01 4.642176463219e-01 4.613340249413e-01 4.588755534530e-01 4.558653848502e-01 4.562781458761e-01 4.621327753005e-01 4.712302270103e-01 4.790638459852e-01 4.828184551745e-01 4.835605786232e-01 4.849301591178e-01 4.895092324932e-01 4.961660233558e-01 5.010379209722e-01 5.010784128495e-01 4.967600081699e-01 4.916605433785e-01 4.892905290783e-01 4.898627624500e-01 4.902232519256e-01 4.869755277861e-01 4.797248713903e-01 4.715599465731e-01 4.663468351028e-01 4.651533678171e-01 4.653553336731e-01 4.633735001982e-01 4.582025720650e-01 4.524813857924e-01 4.501220701370e-01 4.525208357131e-01 4.571577147094e-01 4.601103738895e-01 4.597312328464e-01 4.580504721508e-01 4.587442657942e-01 4.634190307256e-01 4.698342893534e-01 4.740163884597e-01 4.739404338078e-01 4.713578317635e-01 4.702888607423e-01 4.733419560844e-01 4.792349102018e-01 4.841682581854e-01 4.855250276944e-01 4.842536741051e-01 4.839324428717e-01 4.873257487734e-01 4.934997721058e-01 4.985104309570e-01 4.989027740876e-01 4.945737862841e-01 4.886511113672e-01 4.845947998411e-01 4.829677010463e-01 4.810261192761e-01 4.756192940962e-01 4.664696629278e-01 4.568309332538e-01 4.508559873585e-01 4.498376137123e-01 4.510161990794e-01 4.503877594931e-01 4.465790638237e-01 4.421278646258e-01 4.411452786596e-01 4.453824085365e-01 4.525747644380e-01 4.588732611803e-01 4.626978469660e-01 4.662518862886e-01 4.733117121121e-01 4.852600758073e-01 4.992479524028e-01 5.103290456475e-01 5.152789030872e-01 5.146365634666e-01 5.116155886728e-01 5.089195406286e-01 5.062661563514e-01 5.009711725113e-01 4.910265702548e-01 4.777499804803e-01 4.656420114084e-01 4.591570523960e-01 4.590374055883e-01 4.619770244046e-01 4.639543928431e-01 4.636309507069e-01 4.627357409964e-01 4.634164989972e-01 4.652948488848e-01 4.654095108980e-01 4.612601632886e-01 4.541144404489e-01 4.495662435825e-01 4.541208124550e-01 4.697390983777e-01 4.875498515820e-01 4.827072713631e-01 4.480127493046e-01 4.376812835529e-01 4.701917468676e-01 5.057762503594e-01 5.103392837833e-01 4.897895771234e-01 4.737542316311e-01 4.747222733952e-01 4.724171658447e-01 4.486281215025e-01 4.178243722037e-01 4.149306023010e-01 4.435552678130e-01 4.651353900506e-01 4.492240524262e-01 4.044394838395e-01 3.767499733357e-01 4.022161772607e-01 4.529354416978e-01 4.817720735121e-01 4.727840793120e-01 4.454731081361e-01 4.367391518039e-01 4.621203264872e-01 4.977645475785e-01 5.118277972228e-01 4.921210580870e-01 4.527420907693e-01 4.285527136763e-01 4.462072212685e-01 4.888601916189e-01 5.153175452722e-01 4.991477760418e-01 4.451705422155e-01 3.927098264433e-01 3.912352396847e-01 4.358875975119e-01 4.761017180657e-01 4.819969376061e-01 4.619451603442e-01 4.464052706404e-01 4.517939601616e-01 4.610616369713e-01 4.534492919755e-01 4.369616134179e-01 4.430206626977e-01 4.816364039326e-01 5.204243960723e-01 5.231791031113e-01 4.826701197048e-01 4.267999244476e-01 4.005529460543e-01 4.171622987323e-01 4.446380726413e-01 4.574172080436e-01 4.594203993194e-01 4.643116868392e-01 4.684593077948e-01 4.535748523024e-01 4.154510710742e-01 3.849030278891e-01 4.061398570395e-01 4.690422553970e-01 5.188184264572e-01 5.182316843227e-01 4.686510943218e-01 4.100011606091e-01 3.969172395519e-01 4.339456202269e-01 4.736724327712e-01 4.850988626876e-01 4.734894328798e-01 4.619735885087e-01 4.609084675985e-01 4.571044246594e-01 4.382352515466e-01 4.171618204196e-01 4.237219630348e-01 4.625270878014e-01 5.012907511353e-01 5.105033904715e-01 4.908311601287e-01 4.717221051599e-01 4.806495275114e-01 5.065231677666e-01 5.157429209258e-01 4.938188367867e-01 4.603085149440e-01 4.490718204335e-01 4.622179739784e-01 4.629060120260e-01 4.219616125366e-01 3.529526200479e-01 3.219321905955e-01 3.768234770092e-01 4.605378859582e-01 5.087429821136e-01 5.039274999851e-01
 5.625041923329e-01 5.640101036584e-01 5.660131757696e-01 5.679156039712e-01 5.692556029829e-01 5.703865763173e-01 5.719941547592e-01 5.741187913021e-01 5.760777671411e-01 5.774118844005e-01 5.785222979840e-01 5.801117431057e-01 5.822211272025e-01 5.841744246357e-01 5.855057498254e-01 5.865891127461e-01 5.881017759504e-01 5.900798038765e-01 5.918903126194e-01 5.931573843933e-01 5.942793725151e-01 5.958171064848e-01 5.976807222169e-01 5.992999501527e-01 6.004843038733e-01 6.016952081720e-01 6.033683361253e-01 6.052758771306e-01 6.068436150147e-01 6.079784724140e-01 6.092298062221e-01 6.110288730761e-01 6.130631177284e-01 6.146852367032e-01 6.158036001562e-01 6.170144963851e-01 6.187900593216e-01 6.208353817025e-01 6.224832739980e-01 6.235896315933e-01 6.247200347048e-01 6.263760930636e-01 6.283108472959e-01 6.298767707169e-01 6.309346460870e-01 6.320427809132e-01 6.336495468191e-01 6.354550920711e-01 6.368626195773e-01 6.378518957885e-01 6.390120240669e-01 6.406803589530e-01 6.424355474987e-01 6.437047646997e-01 6.446194962765e-01 6.458588208897e-01 6.476584492357e-01 6.494322268164e-01 6.506038260752e-01 6.514592987997e-01 6.527595989291e-01 6.546503847895e-01 6.564333762196e-01 6.575456204770e-01 6.583619425286e-01 6.596769929100e-01 6.615828209646e-01 6.633317205665e-01 6.643895953763e-01 6.651841482566e-01 6.664871341887e-01 6.683334100435e-01 6.699895742659e-01 6.709913078668e-01 6.717766376094e-01 6.730486258216e-01 6.748024995327e-01 6.763507005927e-01 6.772973486009e-01 6.780737386912e-01 6.793099934722e-01 6.809628451285e-01 6.824053741819e-01 6.833076774783e-01 6.840695565756e-01 6.852493161898e-01 6.868001294188e-01 6.881567143945e-01 6.890236075744e-01 6.897612641741e-01 6.908712139344e-01 6.923154302989e-01 6.935966652151e-01 6.944411378052e-01 6.951485634637e-01 6.961703155987e-01 6.975068981200e-01 6.987290519872e-01 6.995618521164e-01 7.002357312443e-01 7.011618400366e-01 7.023898497772e-01 7.035631265237e-01 7.043975063961e-01 7.050402914026e-01 7.058598277444e-01 7.069714205742e-01 7.081005814765e-01 7.089478174800e-01 7.095677538578e-01 7.102798273173e-01 7.112606651405e-01 7.123324942968e-01 7.131982306412e-01 7.138105899462e-01 7.144204182141e-01 7.152584889667e-01 7.162524529418e-01 7.171286487756e-01 7.177511116150e-01 7.182837123836e-01 7.189776023665e-01 7.198649301793e-01 7.207292144405e-01 7.213720807447e-01 7.218558969484e-01 7.224127176027e-01 7.231636432362e-01 7.239753421090e-01 7.246370106762e-01 7.251093672853e-01 7.255588650269e-01 7.261521529454e-01 7.268641369193e-01 7.275233094120e-01 7.280184373693e-01 7.284202999374e-01 7.288779947070e-01 7.294511319356e-01 7.300609226537e-01 7.305884497250e-01 7.310007934677e-01 7.313766716566e-01 7.318068256189e-01 7.323070672279e-01 7.328144853491e-01 7.332497108357e-01 7.335948946487e-01 7.339146183295e-01 7.342783032900e-01 7.346902324372e-01 7.350910028621e-01 7.354226326295e-01 7.356845309618e-01 7.359318898160e-01 7.362133995947e-01 7.365168625503e-01 7.368036560097e-01 7.370437817003e-01 7.372349813714e-01 7.374067623578e-01 7.375931381679e-01 7.378020826704e-01 7.380122294244e-01 7.381871004851e-01 7.383087084610e-01 7.384053695138e-01 7.385247943187e-01 7.386739656416e-01 7.388199217489e-01 7.389257598749e-01 7.389853484441e-01 7.390296061105e-01 7.390938317048e-01 7.391785503756e-01 7.392550315104e-01 7.392954785958e-01 7.392912674811e-01 7.392711224225e-01 7.392736425889e-01 7.392962952236e-01 7.392985767867e-01 7.392513698644e-01 7.391669957239e-01 7.390901251612e-01 7.390379386833e-01 7.389805957263e-01 7.388811662844e-01 7.387424881064e-01 7.386006910312e-01 7.384765699249e-01 7.383518898389e-01 7.381943470432e-01 7.379979944570e-01 7.377952371703e-01 7.376084940290e-01 7.374229246996e-01 7.372092216985e-01 7.369560053315e-01 7.366920988361e-01 7.364465243718e-01 7.362081278509e-01 7.359408399683e-01 7.356352931491e-01 7.353191535553e-01 7.350172203930e-01 7.347230033200e-01 7.344063046690e-01 7.340533810735e-01 7.336913544052e-01 7.333410188402e-01 7.329944406120e-01 7.326305342224e-01 7.322352773436e-01 7.318273422764e-01 7.314311571336e-01 7.310408162166e-01 7.306320912929e-01 7.301977904000e-01 7.297531345192e-01 7.293185304547e-01 7.288883519577e-01 7.284408626105e-01 7.279694843689e-01 7.274955180282e-01 7.270309044511e-01 7.265662039517e-01 7.260836582524e-01 7.255826624903e-01 7.250822792937e-01 7.245931282744e-01 7.240986745384e-01 7.235856302994e-01 7.230610035582e-01 7.225411868953e-01 7.220280782810e-01 7.215079552352e-01 7.209697239324e-01 7.204272590008e-01 7.198951257295e-01 7.193636264580e-01 7.188203271930e-01 7.182647201259e-01 7.177112603623e-01 7.171663385175e-01 7.166192783199e-01 7.160587328753e-01 7.154936591784e-01 7.149326209467e-01 7.143768238379e-01 7.138163622480e-01 7.132468091749e-01 7.126774885626e-01 7.121138795284e-01 7.115498398755e-01 7.109808939521e-01 7.104115321761e-01 7.098451054793e-01 7.092815026163e-01 7.087165233969e-01 7.081501571657e-01 7.075880576618e-01 7.070311218833e-01 7.064714273905e-01 7.059122616319e-01 7.053571425911e-01 7.048086350775e-01 7.042645846662e-01 7.037195831376e-01 7.031744870859e-01 7.026396250901e-01 7.021109917665e-01 7.015859843636e-01 7.010644074221e-01 7.005478347429e-01 7.000402679081e-01 6.995387189519e-01 6.990398427486e-01 6.985481650240e-01 6.980650583384e-01 6.975901733299e-01 6.971212142764e-01 6.966565246721e-01 6.961972266125e-01 6.957465923386e-01 6.953056711113e-01 6.948740814340e-01 6.944519438292e-01 6.940356105306e-01 6.936248329396e-01 6.932235333064e-01 6.928363390810e-01 6.924622997241e-01 6.920967571040e-01 6.917377973457e-01 6.913880748336e-01 6.910525456493e-01 6.907300325603e-01 6.904196047895e-01 6.901195912053e-01 6.898291794120e-01 6.895499457248e-01 6.892817540269e-01 6.890286321571e-01 6.887883737336e-01 6.885607645781e-01 6.883411955221e-01 6.881333343116e-01 6.879390367818e-01 6.877611304590e-01 6.875967323501e-01 6.874435439341e-01 6.872993298699e-01 6.871674663113e-01 6.870526141318e-01 6.869552964683e-01 6.868692947825e-01 6.867922202398e-01 6.867277363901e-01 6.866798976244e-01 6.866494126020e-01 6.866335890541e-01 6.866270331129e-01 6.866316262704e-01 6.866531688745e-01 6.866922042618e-01 6.867474535749e-01 6.868138067240e-01 6.868900324028e-01 6.869821996195e-01 6.870903110527e-01 6.872167125308e-01 6.873567900657e-01 6.875052604814e-01 6.876677696211e-01 6.878466959695e-01 6.880433550267e-01 6.882537302482e-01 6.884726794523e-01 6.887046534898e-01 6.889532955604e-01 6.892157660365e-01 6.894945917379e-01 6.897820141146e-01 6.900800851856e-01 6.903940343940e-01 6.907216583128e-01 6.910619303741e-01 6.914129864518e-01 6.917729050525e-01 6.921473705729e-01 6.925351803142e-01 6.929327121462e-01 6.933397164195e-01 6.937575002113e-01 6.941867089445e-01 6.946288068689e-01 6.950769208883e-01 6.955352850205e-01 6.960026092395e-01 6.964796183287e-01 6.969679313491e-01 6.974619259590e-01 6.979628113326e-01 6.984734011668e-01 6.989902650247e-01 6.995172102144e-01 7.000482352528e-01 7.005835758116e-01 7.011267067235e-01 7.016759240884e-01 7.022310258205e-01 7.027896493076e-01 7.033511261089e-01 7.039181762422e-01 7.044876572076e-01 7.050609295711e-01 7.056370470612e-01 7.062118990534e-01 7.067916629550e-01 7.073730961148e-01 7.079537766141e-01 7.085351778602e-01 7.091144283618e-01 7.096948854813e-01 7.102766373945e-01 7.108537648208e-01 7.114296642443e-01 7.120014224945e-01 7.125710166967e-01 7.131397366569e-01 7.137024192316e-01 7.142607474841e-01 7.148139362919e-01 7.153612650504e-01 7.159055036872e-01 7.164402236434e-01 7.169697401201e-01 7.174909810239e-01 7.180034557691e-01 7.185095618614e-01 7.190052350974e-01 7.194925242500e-01 7.199710876033e-01 7.204350712699e-01 7.208902478720e-01 7.213346423312e-01 7.217651656692e-01 7.221859328101e-01 7.225901837746e-01 7.229833917049e-01 7.233621161047e-01 7.237252364988e-01 7.240755917195e-01 7.244083503700e-01 7.247266909137e-01 7.250284032536e-01 7.253105618205e-01 7.255781493464e-01 7.258273318546e-01 7.260585911325e-01 7.262732602304e-01 7.264646240605e-01 7.266396088602e-01 7.267940058430e-01 7.269277049104e-01 7.270429662175e-01 7.271338758749e-01 7.272059335372e-01 7.272553806454e-01 7.272826599723e-01 7.272891781179e-01 7.272694409111e-01 7.272291496252e-01 7.271659626257e-01 7.270761890399e-01 7.269664734000e-01 7.268282884379e-01 7.266668951268e-01 7.264819023192e-01 7.262697909238e-01 7.260347423029e-01 7.257710958744e-01 7.254833919896e-01 7.251700854694e-01 7.248291748504e-01 7.244643606557e-01 7.240701424175e-01 7.236494241479e-01 7.232042622092e-01 7.227298397764e-01 7.222317233029e-01 7.217042068615e-01 7.211489518455e-01 7.205692176936e-01 7.199595818619e-01 7.193249848353e-01 7.186625215700e-01 7.179721002429e-01 7.172564554710e-01 7.165123816518e-01 7.157434230252e-01 7.149462367407e-01 7.141215417908e-01 7.132733498349e-01 7.123967695806e-01 7.114955715280e-01 7.105673270761e-01 7.096130362620e-01 7.086358662332e-01 7.076331009760e-01 7.066041253607e-01 7.055530605873e-01 7.044747298880e-01 7.033773520984e-01 7.022549261037e-01 7.011073550123e-01 6.999409575887e-01 6.987503150561e-01 6.975404833061e-01 6.963103580262e-01 6.950562814092e-01 6.937879932774e-01 6.924963457010e-01 6.911886597944e-01 6.898636000082e-01 6.885179076047e-01 6.871613741723e-01 6.857842733452e-01 6.843963353247e-01 6.829942108413e-01 6.815740961373e-01 6.801489990895e-01 6.787056898091e-01 6.772547737327e-01 6.757960102210e-01 6.743226072419e-01 6.728501291531e-01 6.713617792628e-01 6.698733234205e-01 6.683797014386e-01 6.668774801453e-01 6.653811166453e-01 6.638728952626e-01 6.623707585930e-01 6.608686509470e-01 6.593628686936e-01 6.578700158822e-01 6.563698411046e-01 6.548810528525e-01 6.533992643389e-01 6.519177401800e-01 6.504566826034e-01 6.489941502279e-01 6.475509984173e-01 6.461179163641e-01 6.446929436615e-01 6.432933126554e-01 6.418992453181e-01 6.405307810056e-01 6.391783308629e-01 6.378421605792e-01 6.365371108858e-01 6.352430320262e-01 6.339810052972e-01 6.327416373181e-01 6.315246505959e-01 6.303423341223e-01 6.291811930647e-01 6.280571289633e-01 6.269606423185e-01 6.258944413655e-01 6.248673870479e-01 6.238674998612e-01 6.229085793722e-01 6.219853592721e-01 6.210962645151e-01 6.202516098619e-01 6.194410392442e-01 6.186753260020e-01 6.179495925915e-01 6.172632464153e-01 6.166242166977e-01 6.160248314773e-01 6.154727000347e-01 6.149661827684e-01 6.145011409450e-01 6.140879426347e-01 6.137172112586e-01 6.133950545903e-01 6.131229267764e-01 6.128925966617e-01 6.127176285930e-01 6.125844712961e-01 6.125024987664e-01 6.124716472836e-01 6.124834068977e-01 6.125496408352e-01 6.126596074004e-01 6.128195509806e-01 6.130293211679e-01 6.132809198948e-01 6.135862551910e-01 6.139340553931e-01 6.143289752934e-01 6.147722295977e-01 6.152543737092e-01 6.157865817145e-01 6.163589257467e-01 6.169743934089e-01 6.176343754439e-01 6.183299709784e-01 6.190698588770e-01 6.198452535482e-01 6.206588003519e-01 6.215101121754e-01 6.223932486765e-01 6.233135972450e-01 6.242636665892e-01 6.252458155557e-01 6.262577180726e-01 6.272944315779e-01 6.283613578598e-01 6.294509832993e-01 6.305634836043e-01 6.317000720114e-01 6.328507788872e-01 6.340247578335e-01 6.352131180967e-01 6.364137245022e-01 6.376309744421e-01 6.388542072531e-01 6.400908483972e-01 6.413313543676e-01 6.425759454321e-01 6.438273029429e-01 6.450755052767e-01 6.463259402432e-01 6.475728712534e-01 6.488132091029e-01 6.500508721325e-01 6.512742265416e-01 6.524909081743e-01 6.536932704408e-01 6.548797338457e-01 6.560536524541e-01 6.572033259036e-01 6.583375524983e-01 6.594462429282e-01 6.605303853538e-01 6.615915471814e-01 6.626198722291e-01 6.636221514723e-01 6.645916268148e-01 6.655244325399e-01 6.664263387325e-01 6.672867426243e-01 6.681109781813e-01 6.688951128563e-01 6.696334100778e-01 6.703322629389e-01 6.709804686359e-01 6.715861503094e-01 6.721419292507e-01 6.726448432822e-01 6.731012824523e-01 6.734990492347e-01 6.738466410832e-01 6.741383967737e-01 6.743694449162e-01 6.745476998045e-01 6.746618543527e-01 6.747178079749e-01 6.747135381719e-01 6.746426068056e-01 6.745141651197e-01 6.743152195213e-01 6.740540772156e-01 6.737269036014e-01 6.733307126265e-01 6.728704619581e-01 6.723390776412e-01 6.717411033481e-01 6.710744857323e-01 6.703352842151e-01 6.695299633460e-01 6.686518146980e-01 6.677050376540e-01 6.666883725374e-01 6.655988833733e-01 6.644444998891e-01 6.632143326848e-01 6.619169704433e-01 6.605518041940e-01 6.591128461184e-01 6.576117172122e-01 6.560376184404e-01 6.543982275533e-01 6.526956493243e-01 6.509219119340e-01 6.490878837890e-01 6.471890636296e-01 6.452282057045e-01 6.432085760128e-01 6.411258653498e-01 6.389893244576e-01 6.367926912695e-01 6.345451248480e-01 6.322434144102e-01 6.298892050018e-01 6.274916837522e-01 6.250423107642e-01 6.225520708347e-01 6.200202581928e-01 6.174447472942e-01 6.148395212680e-01 6.121949593111e-01 6.095209673841e-01 6.068208585460e-01 6.040924475641e-01 6.013452304412e-01 5.985759061101e-01 5.957936439649e-01 5.929997740257e-01 5.901944582502e-01 5.873885001155e-01 5.845763081590e-01 5.817705222355e-01 5.789703033028e-01 5.761779361558e-01 5.734055550917e-01 5.706450963891e-01 5.679102144437e-01 5.652026831811e-01 5.625205567593e-01 5.598797766340e-01 5.572721978432e-01 5.547101800807e-01 5.521969353312e-01 5.497294245543e-01 5.473235081530e-01 5.449704723417e-01 5.426840447720e-01 5.404643343175e-01 5.383110455070e-01 5.362381347034e-01 5.342360790854e-01 5.323187456459e-01 5.304847605276e-01 5.287344426095e-01 5.270793771783e-01 5.255098542815e-01 5.240365596891e-01 5.226622222086e-01 5.213779668919e-01 5.202020274517e-01 5.191191897559e-01 5.181388632948e-01 5.172638089408e-01 5.164829231892e-01 5.158121081157e-01 5.152347690354e-01 5.147608311189e-01 5.143864971225e-01 5.141047209401e-01 5.139242023766e-01 5.138309690899e-01 5.138312465037e-01 5.139200325416e-01 5.140883051495e-01 5.143426450282e-01 5.146697122666e-01 5.150705071277e-01 5.155410316369e-01 5.160700862325e-01 5.166640572361e-01 5.173053560159e-01 5.179973576138e-01 5.187333863532e-01 5.195012772321e-01 5.203047266575e-01 5.211287284476e-01 5.219725933005e-01 5.228297540890e-01 5.236895589446e-01 5.245519928022e-01 5.254047464222e-01 5.262459508085e-01 5.270670573737e-01 5.278589583518e-01 5.286225310815e-01 5.293419881668e-01 5.300169137339e-01 5.306411634029e-01 5.312044679536e-01 5.317080299322e-01 5.321356667777e-01 5.324906995063e-01 5.327641486271e-01 5.329454256056e-01 5.330391575968e-01 5.330307123937e-01 5.329207261933e-01 5.327038104722e-01 5.323695163217e-01 5.319232627068e-01 5.313506906678e-01 5.306552507546e-01 5.298309274373e-01 5.288707379884e-01 5.277793843394e-01 5.265440757358e-01 5.251700810660e-01 5.236513306479e-01 5.219841762193e-01 5.201724164058e-01 5.182085970871e-01 5.160943814543e-01 5.138319913491e-01 5.114125756406e-01 5.088459738089e-01 5.061243350611e-01 5.032521351104e-01 5.002302302410e-01 4.970578187890e-01 4.937414766404e-01 4.902766936062e-01 4.866706909777e-01 4.829259600935e-01 4.790430799219e-01 4.750301308623e-01 4.708861301110e-01 4.666201482529e-01 4.622355568436e-01 4.577361289015e-01 4.531315675570e-01 4.484252545442e-01 4.436256083647e-01 4.387403905939e-01 4.337745433863e-01 4.287404586147e-01 4.236432297041e-01 4.184951914688e-01 4.133045970812e-01 4.080815970392e-01 4.028378405616e-01 3.975831448434e-01 3.923304521968e-01 3.870911266244e-01 3.818788732903e-01 3.767058476667e-01 3.715851350353e-01 3.665309426896e-01 3.615561924048e-01 3.566774507739e-01 3.519074209240e-01 3.472610825415e-01 3.427546188297e-01 3.383989063826e-01 3.342137587613e-01 3.302079712041e-01 3.263985179582e-01 3.227990180973e-01 3.194187161464e-01 3.162746949310e-01 3.133728219248e-01 3.107249959098e-01 3.083414691850e-01 3.062242165792e-01 3.043841020047e-01 3.028224483309e-01 3.015402402847e-01 3.005416954810e-01 2.998205870201e-01 2.993791337680e-01 2.992066950267e-01 2.993003388453e-01 2.996528658108e-01 3.002474613138e-01 3.010821374344e-01 3.021375477173e-01 3.034014361842e-01 3.048620053700e-01 3.064990533157e-01 3.083030458782e-01 3.102511991579e-01 3.123307419631e-01 3.145232017153e-01 3.168099131022e-01 3.191789489505e-01 3.216081270435e-01 3.240849519511e-01 3.265928527618e-01 3.291127526604e-01 3.316365384421e-01 3.341409028308e-01 3.366196238364e-01 3.390570929355e-01 3.414375207012e-01 3.437542013923e-01 3.459904105091e-01 3.481408831790e-01 3.501926997229e-01 3.521349294728e-01 3.539669009114e-01 3.556695200515e-01 3.572474889711e-01 3.586884074729e-01 3.599850764655e-01 3.611412798609e-01 3.621405092946e-01 3.629929868042e-01 3.636895929737e-01 3.642253823482e-01 3.646109824921e-01 3.648338325932e-01 3.649050004649e-01 3.648223950213e-01 3.645845724841e-01 3.642078144704e-01 3.636795118650e-01 3.630197415458e-01 3.622282864344e-01 3.613103569807e-01 3.602857256683e-01 3.591464540708e-01 3.579192864402e-01 3.566066931842e-01 3.552176951089e-01 3.537783758042e-01 3.522858582282e-01 3.507688366466e-01 3.492388738679e-01 3.477055930258e-01 3.462007947846e-01 3.447259511369e-01 3.433115862106e-01 3.419707527638e-01 3.407174593535e-01 3.395846601615e-01 3.385746811902e-01 3.377195620155e-01 3.370282559920e-01 3.365195345476e-01 3.362167479337e-01 3.361201447396e-01 3.362599959127e-01 3.366378261802e-01 3.372619044413e-01 3.381539843696e-01 3.392998485922e-01 3.407240279782e-01 3.424135687074e-01 3.443714582051e-01 3.466034063436e-01 3.490858425031e-01 3.518318723854e-01 3.548162360563e-01 3.580309690856e-01 3.614740937859e-01 3.651082586168e-01 3.689412117899e-01 3.729386106876e-01 3.770848478462e-01 3.813705199666e-01 3.857558335914e-01 3.902424411995e-01 3.947922555007e-01 3.993890011328e-01 4.040197972816e-01 4.086450038734e-01 4.132669970462e-01 4.178472111689e-01 4.223717266209e-01 4.268294565295e-01 4.311823930719e-01 4.354362401093e-01 4.395559450395e-01 4.435314395537e-01 4.473579620778e-01 4.509975407389e-01 4.544646213723e-01 4.577287323433e-01 4.607817373142e-01 4.636291109121e-01 4.662369361659e-01 4.686240457100e-01 4.707682391883e-01 4.726663342561e-01 4.743311197003e-01 4.757340337155e-01 4.769026579779e-01 4.778202916162e-01 4.784906702571e-01 4.789341247519e-01 4.791299110363e-01 4.791107869597e-01 4.788710492171e-01 4.784168410319e-01 4.777794994249e-01 4.769463384232e-01 4.759535976341e-01 4.748064933246e-01 4.735186135078e-01 4.721278453458e-01 4.706274177303e-01 4.690613262671e-01 4.674428476416e-01 4.657891731447e-01 4.641462156401e-01 4.625110670395e-01 4.609339952828e-01 4.594300484440e-01 4.580209882823e-01 4.567522714771e-01 4.556243816256e-01 4.546836104071e-01 4.539455814596e-01 4.534254054235e-01 4.531622641089e-01 4.531547142095e-01 4.534324022354e-01 4.540047531746e-01 4.548752588954e-01 4.560648683942e-01 4.575597858642e-01 4.593725735046e-01 4.614916653447e-01 4.639074554986e-01 4.666179693480e-01 4.695936084755e-01 4.728298873729e-01 4.762947276856e-01 4.799650695624e-01 4.838219294149e-01 4.878225123804e-01 4.919482372415e-01 4.961582504586e-01 5.004206648033e-01 5.047096978103e-01 5.089749340388e-01 5.132017436047e-01 5.173432125945e-01 5.213683873129e-01 5.252555743638e-01 5.289572161639e-01 5.324627396283e-01 5.357362886297e-01 5.387502710013e-01 5.414975288004e-01 5.439403873324e-01 5.460775064662e-01 5.478859189089e-01 5.493534582425e-01 5.504821389651e-01 5.512513270517e-01 5.516724320101e-01 5.517391271007e-01 5.514529737698e-01 5.508284734707e-01 5.498616420425e-01 5.485773248422e-01 5.469801699537e-01 5.450882970179e-01 5.429273491004e-01 5.405025115649e-01 5.378535674984e-01 5.349913586618e-01 5.319431666863e-01 5.287440896199e-01 5.254063008756e-01 5.219714358506e-01 5.184600195573e-01 5.148986510327e-01 5.113258154413e-01 5.077560066424e-01 5.042301539139e-01 5.007684075700e-01 4.973977319120e-01 4.941507192130e-01 4.910448703464e-01 4.881129271509e-01 4.853726082737e-01 4.828467070630e-01 4.805614295757e-01 4.785255442112e-01 4.767686455319e-01 4.752970575166e-01 4.741223796338e-01 4.732624064384e-01 4.727080404765e-01 4.724756500604e-01 4.725526814627e-01 4.729326992042e-01 4.736096853351e-01 4.745535335013e-01 4.757499696540e-01 4.771624351454e-01 4.787553030358e-01 4.804914896282e-01 4.823159187912e-01 4.841836301757e-01 4.860306826681e-01 4.878000850968e-01 4.894274501251e-01 4.908395970343e-01 4.919811281381e-01 4.927704777169e-01 4.931494333949e-01 4.930551156912e-01 4.924142020105e-01 4.911868607555e-01 4.893098242846e-01 4.867428266399e-01 4.834587242351e-01 4.794193708475e-01 4.746254823999e-01 4.690669931345e-01 4.627605491237e-01 4.557396474324e-01 4.480378001962e-01 4.397316656289e-01 4.308930017102e-01 4.216259052902e-01 4.120566058528e-01 4.023144438768e-01 3.925740583640e-01 3.830071505684e-01 3.738079393670e-01 3.651882829154e-01 3.573494224136e-01 3.505040907333e-01 3.448402282062e-01 3.405218929051e-01 3.376801929814e-01 3.363854024017e-01 3.366683280031e-01 3.384849670418e-01 3.417456355238e-01 3.463114803834e-01 3.519954169699e-01 3.585955430035e-01 3.658860173449e-01 3.736411716231e-01 3.816391405293e-01 3.896707909159e-01 3.975462089822e-01 4.050911436319e-01 4.121626879695e-01 4.186310486107e-01 4.243988956726e-01 4.293931152245e-01 4.335518832467e-01 4.368564469240e-01 4.392893594289e-01 4.408604947593e-01 4.416068144457e-01 4.415635107308e-01 4.407998713490e-01 4.393838126599e-01 4.373993148138e-01 4.349442367651e-01 4.321103812135e-01 4.290078386882e-01 4.257402387123e-01 4.224119198785e-01 4.191362949958e-01 4.160084621428e-01 4.131339637692e-01 4.106053614301e-01 4.085050481535e-01 4.069239865746e-01 4.059220651416e-01 4.055704088242e-01 4.059146423072e-01 4.069923789600e-01 4.088350409281e-01 4.114435014518e-01 4.148192627706e-01 4.189342167558e-01 4.237439861266e-01 4.291927769624e-01 4.351931764047e-01 4.416578440287e-01 4.484679981635e-01 4.555015702712e-01 4.626300090316e-01 4.697057905169e-01 4.765982059676e-01 4.831621193107e-01 4.892701415623e-01 4.948064990820e-01 4.996611296324e-01 5.037596347716e-01 5.070385442055e-01 5.094639950208e-01 5.110440589934e-01 5.117950292948e-01 5.117872432357e-01 5.111131483503e-01 5.098907069537e-01 5.082734244282e-01 5.064277088016e-01 5.045371133616e-01 5.027925765847e-01 5.013749354791e-01 5.004522643439e-01 5.001653697396e-01 5.006192682078e-01 5.018743295452e-01 5.039419782906e-01 5.067832263888e-01 5.103122358722e-01 5.144027417906e-01 5.188947518481e-01 5.236083101431e-01 5.283506615706e-01 5.329275723422e-01 5.371588038051e-01 5.408736460630e-01 5.439321091213e-01 5.462207856897e-01 5.476504300918e-01 5.481745183334e-01 5.477683026152e-01 5.464404701263e-01 5.442302601973e-01 5.411919972358e-01 5.374089310172e-01 5.329724137228e-01 5.279821829061e-01 5.225523129307e-01 5.167860131747e-01 5.107915473806e-01 5.046710073783e-01 4.985152844397e-01 4.924106498986e-01 4.864290331964e-01 4.806411583132e-01 4.751035421294e-01 4.698661997413e-01 4.649779579476e-01 4.604799780874e-01 4.564088281266e-01 4.527976348846e-01 4.496762909063e-01 4.470641683084e-01 4.449684560838e-01 4.433875898946e-01 4.422970079095e-01 4.416517789297e-01 4.413862672377e-01 4.414061719849e-01 4.415939561692e-01 4.418116921612e-01 4.419028182432e-01 4.417026166207e-01 4.410388001833e-01 4.397550656519e-01 4.377099098353e-01 4.347924255915e-01 4.309391946003e-01 4.261387088465e-01 4.204538335128e-01 4.140216284656e-01 4.070605895167e-01 3.998855585258e-01 3.928843655426e-01 3.865094633677e-01 3.812578263338e-01 3.776135267021e-01 3.760096688926e-01 3.767684442428e-01 3.800533875974e-01 3.858488150515e-01 3.939562041288e-01 4.040284301141e-01 4.156056534997e-01 4.281755934359e-01 4.412251145603e-01 4.542584157608e-01 4.668520426925e-01 4.786419054897e-01 4.893401914008e-01 4.987350464873e-01 5.066613433307e-01 5.130112389979e-01 5.177046610410e-01 5.206758094627e-01 5.218750955346e-01 5.212511751626e-01 5.187710329858e-01 5.144185529673e-01 5.082169522255e-01 5.002698089954e-01 4.907628462896e-01 4.800185293270e-01 4.685093767393e-01 4.568685779548e-01 4.458885829732e-01 4.364611548877e-01 4.295062079882e-01 4.258352251663e-01 4.259922094868e-01 4.301542068494e-01 4.380326197239e-01 4.489326420185e-01 4.618433457906e-01 4.755765402075e-01 4.889326441682e-01 5.007783066695e-01 5.101610978762e-01 5.163460794458e-01 5.188470874429e-01 5.174540470653e-01 5.122103518972e-01 5.034365091890e-01 4.916937164983e-01 4.777556352959e-01 4.625993630923e-01 4.473128520505e-01 4.330559818596e-01 4.209608812189e-01 4.119933423255e-01 4.068821318149e-01 4.059793542056e-01 4.092531916977e-01 4.163165408163e-01 4.264889701083e-01 4.389466364203e-01 4.527724447022e-01 4.670747366732e-01 4.810114988576e-01 4.938116987487e-01 5.048311880973e-01 5.135269914399e-01 5.195131879499e-01 5.225748392328e-01 5.226730034161e-01 5.200031431577e-01 5.149530241078e-01 5.081298631973e-01 5.003214737496e-01 4.924067217782e-01 4.853095460937e-01 4.798369202774e-01 4.749839246313e-01 4.693692427740e-01 4.672814022843e-01 4.710697125081e-01 4.786864385875e-01 4.855692706332e-01 4.887966310506e-01 4.894445647317e-01 4.912482135457e-01 4.968161211837e-01 5.048827057726e-01 5.113624174371e-01 5.130668832895e-01 5.104499282012e-01 5.071328574229e-01 5.065884512905e-01 5.089061192235e-01 5.108002038459e-01 5.088292161963e-01 5.026278123977e-01 4.953197703043e-01 4.907479188235e-01 4.899015109873e-01 4.900737867157e-01 4.876335736526e-01 4.815862743031e-01 4.746277011944e-01 4.707765242547e-01 4.715505565939e-01 4.745077948952e-01 4.757188378359e-01 4.735305107300e-01 4.700634135728e-01 4.691995329708e-01 4.727108465753e-01 4.783496969592e-01 4.819713477670e-01 4.813740562820e-01 4.782563258666e-01 4.766984883881e-01 4.793837457525e-01 4.850285689803e-01 4.897511214911e-01 4.908968448577e-01 4.894891462670e-01 4.892857511253e-01 4.931878745086e-01 5.002687894068e-01 5.064904722723e-01 5.083358672534e-01 5.057092883022e-01 5.017360707079e-01 4.997384772796e-01 5.000202945959e-01 4.995944850278e-01 4.952013135775e-01 4.866016594248e-01 4.771408583089e-01 4.710536737221e-01 4.696649748719e-01 4.702326717736e-01 4.687619787811e-01 4.638880488051e-01 4.581718266534e-01 4.557521731991e-01 4.583907532511e-01 4.637948190253e-01 4.680898365485e-01 4.697961423130e-01 4.714197002866e-01 4.772006418566e-01 4.888955681509e-01 5.037375077423e-01 5.166629598423e-01 5.243010115803e-01 5.270660532382e-01 5.279341543857e-01 5.291453542306e-01 5.298316118497e-01 5.268504207682e-01 5.179501284668e-01 5.043767443032e-01 4.906714388565e-01 4.815253851435e-01 4.781695353414e-01 4.779137764906e-01 4.773005695070e-01 4.754328044854e-01 4.742973249633e-01 4.759369673644e-01 4.793565476812e-01 4.806257728060e-01 4.762422750494e-01 4.667074644527e-01 4.575298579374e-01 4.563023859579e-01 4.669923183361e-01 4.821407905504e-01 4.792587151225e-01 4.529647536122e-01 4.489219354832e-01 4.766519949173e-01 5.027388013725e-01 5.053684856606e-01 4.974809260464e-01 5.026735773016e-01 5.171713655279e-01 5.134330293185e-01 4.786451374458e-01 4.368373232155e-01 4.309370743350e-01 4.637472085498e-01 4.901490161471e-01 4.760664524734e-01 4.281266248403e-01 3.900235765519e-01 4.018359602650e-01 4.450133293536e-01 4.747297463365e-01 4.725744716827e-01 4.527207517544e-01 4.452434547746e-01 4.657567656270e-01 4.991577958282e-01 5.192952928985e-01 5.115626308807e-01 4.811618685109e-01 4.530818654328e-01 4.567259684203e-01 4.923690198356e-01 5.270014112028e-01 5.285462384104e-01 4.901820333519e-01 4.370191237864e-01 4.131631973401e-01 4.347533967974e-01 4.686877364478e-01 4.821465855810e-01 4.744763678401e-01 4.672899035764e-01 4.731757228161e-01 4.782343804134e-01 4.647480484848e-01 4.406853596420e-01 4.392769191394e-01 4.765841360195e-01 5.229354549325e-01 5.396981054142e-01 5.149041602606e-01 4.686315086666e-01 4.365233697293e-01 4.344698520929e-01 4.451524073931e-01 4.518936342583e-01 4.601100323316e-01 4.789495026082e-01 4.964054705820e-01 4.877828314451e-01 4.450907911877e-01 3.974240495794e-01 3.989021983688e-01 4.567589661837e-01 5.161382349353e-01 5.324424515400e-01 5.004011991789e-01 4.509264778535e-01 4.290347644068e-01 4.468830281689e-01 4.740333552823e-01 4.857434029962e-01 4.857161822058e-01 4.894358946725e-01 4.971809630972e-01 4.919417634821e-01 4.640245842874e-01 4.304990725175e-01 4.259234304193e-01 4.583005177363e-01 4.946008751758e-01 5.043369870964e-01 4.890750309058e-01 4.782633574337e-01 4.950056782416e-01 5.238438496085e-01 5.323572833337e-01 5.102647342226e-01 4.812602853271e-01 4.797318595701e-01 5.036362033832e-01 5.130943856623e-01 4.770234866171e-01 4.020507827476e-01 3.401324369176e-01 3.536957678926e-01 4.212694290361e-01 4.789943694430e-01 4.997581425170e-01
 5.496017468143e-01 5.511025262001e-01 5.530868900488e-01 5.549591339390e-01 5.562788720987e-01 5.574083211482e-01 5.590196866327e-01 5.611336239893e-01 5.630701986140e-01 5.643924054417e-01 5.655093147821e-01 5.671120372326e-01 5.692231181244e-01 5.711666172489e-01 5.724948008124e-01 5.735903416891e-01 5.751214452197e-01 5.771077241125e-01 5.789162050470e-01 5.801863978876e-01 5.813255611685e-01 5.828829336032e-01 5.847531780877e-01 5.863707115112e-01 5.875626596495e-01 5.887964543046e-01 5.904950627855e-01 5.924117360316e-01 5.939778236236e-01 5.951238062214e-01 5.964082148332e-01 5.982423256382e-01 6.002926131671e-01 6.019181701913e-01 6.030548382739e-01 6.043085466085e-01 6.061296689896e-01 6.082003190929e-01 6.098607963629e-01 6.109929269454e-01 6.121718281400e-01 6.138784868817e-01 6.158458478533e-01 6.174321878898e-01 6.185236011165e-01 6.196831474842e-01 6.213404472966e-01 6.231782943654e-01 6.246123356030e-01 6.256417096629e-01 6.268566529122e-01 6.285742882056e-01 6.303613936054e-01 6.316595833018e-01 6.326212274839e-01 6.339206096650e-01 6.357714353260e-01 6.375783439112e-01 6.387829150080e-01 6.396908966076e-01 6.410566634070e-01 6.430037590194e-01 6.448254116770e-01 6.459758079725e-01 6.468489108139e-01 6.482359883108e-01 6.502058783742e-01 6.519996258142e-01 6.531020851604e-01 6.539579337738e-01 6.553371871666e-01 6.572535547161e-01 6.589619465619e-01 6.600147229938e-01 6.608657948002e-01 6.622169682443e-01 6.640458340672e-01 6.656547782212e-01 6.666577066728e-01 6.675030054460e-01 6.688198160351e-01 6.705522130940e-01 6.720628938593e-01 6.730273055880e-01 6.738607407732e-01 6.751231672709e-01 6.767556526641e-01 6.781858058984e-01 6.791214184148e-01 6.799342882991e-01 6.811275903396e-01 6.826564257245e-01 6.840155267069e-01 6.849332269762e-01 6.857184564808e-01 6.868246922443e-01 6.882481254728e-01 6.895538586334e-01 6.904646464090e-01 6.912179009908e-01 6.922296868532e-01 6.935458212580e-01 6.948053863038e-01 6.957233242120e-01 6.964478038265e-01 6.973541817884e-01 6.985568672455e-01 6.997745902815e-01 7.007084005945e-01 7.014142823568e-01 7.022135445755e-01 7.032862233003e-01 7.044505481270e-01 7.054050461596e-01 7.061059882968e-01 7.068064343127e-01 7.077377364280e-01 7.088257840862e-01 7.097932498506e-01 7.105066585363e-01 7.111311860006e-01 7.119195654501e-01 7.129027791553e-01 7.138609189998e-01 7.145974708296e-01 7.151743564788e-01 7.158265831566e-01 7.166741390980e-01 7.175819238524e-01 7.183386459696e-01 7.189060734877e-01 7.194518146520e-01 7.201415614306e-01 7.209505490844e-01 7.217060377543e-01 7.222982487154e-01 7.227980074519e-01 7.233520487116e-01 7.240215216471e-01 7.247292267284e-01 7.253548594654e-01 7.258647527240e-01 7.263381903726e-01 7.268662192637e-01 7.274638987952e-01 7.280695449031e-01 7.286030476881e-01 7.290469382520e-01 7.294638344984e-01 7.299253885413e-01 7.304351509753e-01 7.309343840291e-01 7.313640284345e-01 7.317217436091e-01 7.320668948803e-01 7.324458107537e-01 7.328465277011e-01 7.332298878123e-01 7.335660978126e-01 7.338527931059e-01 7.341189212931e-01 7.344007527399e-01 7.347057978165e-01 7.350115649447e-01 7.352802338669e-01 7.354936140406e-01 7.356832412159e-01 7.358968004627e-01 7.361405216883e-01 7.363786782599e-01 7.365758329494e-01 7.367261597540e-01 7.368623343400e-01 7.370185691169e-01 7.371946027461e-01 7.373619502626e-01 7.374908352302e-01 7.375756153603e-01 7.376445580787e-01 7.377375146568e-01 7.378486146118e-01 7.379369656972e-01 7.379756668440e-01 7.379788293611e-01 7.379886036724e-01 7.380228309100e-01 7.380501001355e-01 7.380330612497e-01 7.379777239687e-01 7.379197037013e-01 7.378783237107e-01 7.378350837057e-01 7.377575234345e-01 7.376394899536e-01 7.375159471784e-01 7.374090060127e-01 7.373018570718e-01 7.371628008282e-01 7.369837365264e-01 7.367956528083e-01 7.366257324142e-01 7.364604955837e-01 7.362629856893e-01 7.360278319959e-01 7.357827170223e-01 7.355505361575e-01 7.353253457033e-01 7.350732845720e-01 7.347859211060e-01 7.344885370395e-01 7.342021998706e-01 7.339196934915e-01 7.336146751699e-01 7.332783930184e-01 7.329301602390e-01 7.325931945309e-01 7.322592334585e-01 7.319040821546e-01 7.315221378048e-01 7.311311659718e-01 7.307491151017e-01 7.303686297694e-01 7.299687301733e-01 7.295436109845e-01 7.291163554789e-01 7.286967296579e-01 7.282741967447e-01 7.278319669590e-01 7.273706423765e-01 7.269102501231e-01 7.264580235800e-01 7.259981896770e-01 7.255172589584e-01 7.250257732697e-01 7.245369143631e-01 7.240531033380e-01 7.235600610341e-01 7.230470843402e-01 7.225296873651e-01 7.220201204591e-01 7.215082951773e-01 7.209836878826e-01 7.204466796819e-01 7.199084749401e-01 7.193791770145e-01 7.188432794457e-01 7.182927205495e-01 7.177365391823e-01 7.171839743727e-01 7.166331995910e-01 7.160752813670e-01 7.155081095659e-01 7.149391642720e-01 7.143745539639e-01 7.138065205270e-01 7.132313222387e-01 7.126558043769e-01 7.120802956379e-01 7.115061759401e-01 7.109294125970e-01 7.103481050480e-01 7.097705499807e-01 7.091950018978e-01 7.086161182826e-01 7.080354933691e-01 7.074573457355e-01 7.068844318537e-01 7.063135090106e-01 7.057388331869e-01 7.051640841934e-01 7.045966347477e-01 7.040345498176e-01 7.034740421450e-01 7.029150473298e-01 7.023598156626e-01 7.018105468537e-01 7.012659982838e-01 7.007231471315e-01 7.001844817729e-01 6.996535634063e-01 6.991292942721e-01 6.986090482145e-01 6.980911947405e-01 6.975769498038e-01 6.970706045596e-01 6.965702016747e-01 6.960799443527e-01 6.955964418730e-01 6.951166509472e-01 6.946403055860e-01 6.941746655026e-01 6.937197102775e-01 6.932775579595e-01 6.928418686772e-01 6.924098563360e-01 6.919878525542e-01 6.915773939412e-01 6.911787773563e-01 6.907915486169e-01 6.904140999278e-01 6.900442869125e-01 6.896844224785e-01 6.893344818639e-01 6.889975477584e-01 6.886745367272e-01 6.883612988691e-01 6.880567063592e-01 6.877622194248e-01 6.874807097733e-01 6.872133668876e-01 6.869600087387e-01 6.867164243505e-01 6.864807374490e-01 6.862587511076e-01 6.860524111057e-01 6.858621399531e-01 6.856828363892e-01 6.855125851987e-01 6.853544520074e-01 6.852112812307e-01 6.850866069817e-01 6.849770361055e-01 6.848754873206e-01 6.847853037283e-01 6.847112987049e-01 6.846546250552e-01 6.846144804732e-01 6.845868664135e-01 6.845679389274e-01 6.845647099039e-01 6.845794375360e-01 6.846122559524e-01 6.846576637996e-01 6.847130373278e-01 6.847820900609e-01 6.848698866151e-01 6.849742159091e-01 6.850936055924e-01 6.852238932282e-01 6.853662195170e-01 6.855253441061e-01 6.857017330514e-01 6.858928346732e-01 6.860953325432e-01 6.863088697851e-01 6.865398739813e-01 6.867858888944e-01 6.870454719527e-01 6.873180177190e-01 6.875999344549e-01 6.878983587886e-01 6.882114700215e-01 6.885351179266e-01 6.888722107400e-01 6.892193830400e-01 6.895816409432e-01 6.899557454774e-01 6.903404688230e-01 6.907364470837e-01 6.911435514272e-01 6.915622644737e-01 6.919940881107e-01 6.924339761324e-01 6.928834652561e-01 6.933434641433e-01 6.938127976717e-01 6.942938249973e-01 6.947827633242e-01 6.952776361199e-01 6.957838098943e-01 6.962957590379e-01 6.968180162672e-01 6.973467716389e-01 6.978794896528e-01 6.984210423885e-01 6.989683903760e-01 6.995222851574e-01 7.000801594739e-01 7.006406372255e-01 7.012084943128e-01 7.017807845695e-01 7.023557083946e-01 7.029336432537e-01 7.035116111317e-01 7.040950000095e-01 7.046813683877e-01 7.052666822710e-01 7.058535492677e-01 7.064385296869e-01 7.070256778772e-01 7.076141068732e-01 7.081989556273e-01 7.087836149389e-01 7.093646464225e-01 7.099436652417e-01 7.105217108499e-01 7.110945669766e-01 7.116642455473e-01 7.122294370662e-01 7.127876706344e-01 7.133431909841e-01 7.138912483188e-01 7.144335576805e-01 7.149689565213e-01 7.154944960719e-01 7.160148960335e-01 7.165241931372e-01 7.170254877171e-01 7.175178498175e-01 7.179978990281e-01 7.184686124668e-01 7.189280980883e-01 7.193741785528e-01 7.198109552166e-01 7.202314786535e-01 7.206415615258e-01 7.210366418536e-01 7.214159609624e-01 7.217830451891e-01 7.221324924212e-01 7.224684497221e-01 7.227878575050e-01 7.230878694652e-01 7.233738613973e-01 7.236406885859e-01 7.238906525191e-01 7.241226697125e-01 7.243325918578e-01 7.245254624180e-01 7.246978375413e-01 7.248503500344e-01 7.249836845214e-01 7.250935334375e-01 7.251838713575e-01 7.252517264998e-01 7.252969565984e-01 7.253211588715e-01 7.253187385078e-01 7.252962526573e-01 7.252496509935e-01 7.251777110017e-01 7.250845411873e-01 7.249633999380e-01 7.248194684189e-01 7.246506390900e-01 7.244541390612e-01 7.242353165018e-01 7.239870171359e-01 7.237139179847e-01 7.234160727478e-01 7.230898809788e-01 7.227395052985e-01 7.223599314200e-01 7.219534454193e-01 7.215214537666e-01 7.210599543510e-01 7.205742964160e-01 7.200588573878e-01 7.195154725406e-01 7.189469334504e-01 7.183484574655e-01 7.177241081059e-01 7.170718325957e-01 7.163912031461e-01 7.156856802261e-01 7.149496630704e-01 7.141876762981e-01 7.133987141133e-01 7.125815865527e-01 7.117394927018e-01 7.108692953093e-01 7.099727948458e-01 7.090518411861e-01 7.081017113912e-01 7.071287247837e-01 7.061286266441e-01 7.051029198959e-01 7.040549599988e-01 7.029791874702e-01 7.018818255299e-01 7.007600157059e-01 6.996131081241e-01 6.984478692628e-01 6.972560257580e-01 6.960454563148e-01 6.948129279154e-01 6.935566630169e-01 6.922857953769e-01 6.909899505104e-01 6.896790419113e-01 6.883497087721e-01 6.869987079960e-01 6.856392035943e-01 6.842548399182e-01 6.828606073074e-01 6.814516523849e-01 6.800243405660e-01 6.785930387995e-01 6.771402467005e-01 6.756812380021e-01 6.742140410446e-01 6.727311209454e-01 6.712500887813e-01 6.697512647220e-01 6.682522628374e-01 6.667477668943e-01 6.652338925314e-01 6.637263101101e-01 6.622055578510e-01 6.606927594942e-01 6.591775679637e-01 6.576601643019e-01 6.561538799149e-01 6.546403998324e-01 6.531393521594e-01 6.516425455914e-01 6.501500809924e-01 6.486747262717e-01 6.471990221247e-01 6.457424117229e-01 6.442947289521e-01 6.428582498911e-01 6.414442101164e-01 6.400377105783e-01 6.386566109014e-01 6.372906017358e-01 6.359425604856e-01 6.346226051398e-01 6.333178243658e-01 6.320430816514e-01 6.307913495180e-01 6.295636168384e-01 6.283699102584e-01 6.271986077642e-01 6.260631808440e-01 6.249574299830e-01 6.238811415129e-01 6.228437034026e-01 6.218365879372e-01 6.208695651008e-01 6.199383247641e-01 6.190424446995e-01 6.181917954517e-01 6.173755893204e-01 6.166042156239e-01 6.158747418548e-01 6.151838986970e-01 6.145428717902e-01 6.139412668475e-01 6.133877224046e-01 6.128803532957e-01 6.124160172402e-01 6.120038631821e-01 6.116346730632e-01 6.113158385536e-01 6.110461413991e-01 6.108197081368e-01 6.106505239614e-01 6.105240869796e-01 6.104493036391e-01 6.104254599292e-01 6.104459165156e-01 6.105223698848e-01 6.106427752659e-01 6.108137110606e-01 6.110354525547e-01 6.113011184068e-01 6.116205395435e-01 6.119829520462e-01 6.123931915212e-01 6.128522920382e-01 6.133525441956e-01 6.139034631651e-01 6.144943931488e-01 6.151293263223e-01 6.158090368462e-01 6.165252880728e-01 6.172873332144e-01 6.180856627130e-01 6.189213600164e-01 6.197965648681e-01 6.207028320572e-01 6.216487631468e-01 6.226231876170e-01 6.236293486219e-01 6.246672825557e-01 6.257301880258e-01 6.268243850793e-01 6.279401891474e-01 6.290785057397e-01 6.302422500142e-01 6.314206755569e-01 6.326210882884e-01 6.338360662353e-01 6.350644359957e-01 6.363089626384e-01 6.375590422848e-01 6.388217763678e-01 6.400892549618e-01 6.413607161863e-01 6.426383704123e-01 6.439119113380e-01 6.451882013130e-01 6.464598206961e-01 6.477241055025e-01 6.489862136005e-01 6.502336543427e-01 6.514721152736e-01 6.526974133117e-01 6.539063123213e-01 6.550997218337e-01 6.562713300404e-01 6.574243358722e-01 6.585518402987e-01 6.596536769902e-01 6.607320484427e-01 6.617766590629e-01 6.627936993769e-01 6.637773984398e-01 6.647234042405e-01 6.656377568459e-01 6.665105462901e-01 6.673441264161e-01 6.681364740861e-01 6.688836086804e-01 6.695892907871e-01 6.702439983667e-01 6.708534458833e-01 6.714124197039e-01 6.719170102877e-01 6.723748244188e-01 6.727726516539e-01 6.731173468299e-01 6.734062481577e-01 6.736317365078e-01 6.738047053572e-01 6.739113294618e-01 6.739588255214e-01 6.739439171013e-01 6.738617196886e-01 6.737191899499e-01 6.735061393025e-01 6.732285973364e-01 6.728843609573e-01 6.724682066079e-01 6.719890308049e-01 6.714350572832e-01 6.708129186910e-01 6.701224772155e-01 6.693564270958e-01 6.685244209199e-01 6.676170744836e-01 6.666405039486e-01 6.655930196131e-01 6.644700561600e-01 6.632805695479e-01 6.620167762466e-01 6.606833831859e-01 6.592798614856e-01 6.578036493211e-01 6.562627130801e-01 6.546491028816e-01 6.529696105950e-01 6.512225426813e-01 6.494069102490e-01 6.475308377024e-01 6.455878675321e-01 6.435820439160e-01 6.415182607494e-01 6.393902203603e-01 6.372078218823e-01 6.349671794913e-01 6.326722454836e-01 6.303267308104e-01 6.279270742840e-01 6.254833361027e-01 6.229892991912e-01 6.204542443616e-01 6.178796814318e-01 6.152611942156e-01 6.126128207511e-01 6.099265956267e-01 6.072126210493e-01 6.044728641516e-01 6.017050311308e-01 5.989217634904e-01 5.961166568470e-01 5.933011840280e-01 5.904753855441e-01 5.876403332931e-01 5.848059595982e-01 5.819688070950e-01 5.791383736735e-01 5.763185320010e-01 5.735064535935e-01 5.707187043499e-01 5.679452631326e-01 5.652001901334e-01 5.624860431173e-01 5.598001506765e-01 5.571597957573e-01 5.545539583757e-01 5.519984731126e-01 5.494946727405e-01 5.470406956684e-01 5.446527383511e-01 5.423199522164e-01 5.400575000629e-01 5.378674117432e-01 5.357457236813e-01 5.337084607148e-01 5.317462495689e-01 5.298717561307e-01 5.280857273506e-01 5.263836921059e-01 5.247815674624e-01 5.232676981012e-01 5.218541737689e-01 5.205419617483e-01 5.193226631584e-01 5.182138933564e-01 5.171990561736e-01 5.162903393392e-01 5.154870729411e-01 5.147792522671e-01 5.141820877924e-01 5.136809718830e-01 5.132806738730e-01 5.129823880609e-01 5.127739580459e-01 5.126669821389e-01 5.126466813703e-01 5.127158515780e-01 5.128738402498e-01 5.131075550868e-01 5.134254370130e-01 5.138120670819e-01 5.142684689608e-01 5.147922914129e-01 5.153694734484e-01 5.160066966369e-01 5.166872747365e-01 5.174126900428e-01 5.181767488323e-01 5.189665144552e-01 5.197862124025e-01 5.206203737778e-01 5.214673782672e-01 5.223220497128e-01 5.231720842077e-01 5.240182998965e-01 5.248466648322e-01 5.256563656581e-01 5.264386845012e-01 5.271839642761e-01 5.278933149206e-01 5.285504925787e-01 5.291590749941e-01 5.297059509195e-01 5.301848606858e-01 5.305966199059e-01 5.309255571919e-01 5.311731896325e-01 5.313309756650e-01 5.313920450636e-01 5.313559671701e-01 5.312123515127e-01 5.309594931254e-01 5.305924377633e-01 5.301028624607e-01 5.294935970948e-01 5.287528750075e-01 5.278821774400e-01 5.268778532050e-01 5.257318049137e-01 5.244494359665e-01 5.230185124744e-01 5.214443446393e-01 5.197223151271e-01 5.178466107556e-01 5.158244574891e-01 5.136456455028e-01 5.113149101046e-01 5.088337653449e-01 5.061942982063e-01 5.034051184105e-01 5.004608425511e-01 4.973659221332e-01 4.941234982640e-01 4.907280591146e-01 4.871914210574e-01 4.835092864109e-01 4.796863286168e-01 4.757296750849e-01 4.716363175015e-01 4.674177407180e-01 4.630742995880e-01 4.586127698870e-01 4.540398811941e-01 4.493588454386e-01 4.445795803558e-01 4.397065415043e-01 4.347489986334e-01 4.297147824859e-01 4.246110482821e-01 4.194496399374e-01 4.142373619435e-01 4.089847032394e-01 4.037047253064e-01 3.984046975110e-01 3.930981694645e-01 3.877969722497e-01 3.825139398656e-01 3.772610031662e-01 3.720522593822e-01 3.669010702093e-01 3.618199982138e-01 3.568274782216e-01 3.519330119920e-01 3.471561035442e-01 3.425078746175e-01 3.380051527035e-01 3.336641671428e-01 3.294955369624e-01 3.255182418014e-01 3.217433317240e-01 3.181848380938e-01 3.148577986841e-01 3.117686575476e-01 3.089356063975e-01 3.063607659424e-01 3.040556881363e-01 3.020296729193e-01 3.002814314292e-01 2.988223460842e-01 2.976464987900e-01 2.967582898438e-01 2.961555160930e-01 2.958295875534e-01 2.957821191198e-01 2.959987359286e-01 2.964726146812e-01 2.971971756903e-01 2.981522251476e-01 2.993331764644e-01 3.007179653692e-01 3.022956950544e-01 3.040518533554e-01 3.059631712217e-01 3.080205325498e-01 3.102009709621e-01 3.124898215675e-01 3.148711545154e-01 3.173227973413e-01 3.198354584741e-01 3.223854040438e-01 3.249615074389e-01 3.275466577831e-01 3.301221738004e-01 3.326821963877e-01 3.352032630399e-01 3.376794737973e-01 3.400958100918e-01 3.424376070555e-01 3.447007097927e-01 3.468667690473e-01 3.489344960498e-01 3.508877268781e-01 3.527198682699e-01 3.544308008627e-01 3.560010516421e-01 3.574377861538e-01 3.587291231267e-01 3.598692259572e-01 3.608645852324e-01 3.616977551773e-01 3.623805330615e-01 3.629048133597e-01 3.632691360421e-01 3.634836090352e-01 3.635355906533e-01 3.634425850721e-01 3.632003215573e-01 3.628091367673e-01 3.622876536152e-01 3.616250526835e-01 3.608428589695e-01 3.599443047726e-01 3.589323274462e-01 3.578331611293e-01 3.566382324233e-01 3.553749739095e-01 3.540508896429e-01 3.526740976747e-01 3.512747931904e-01 3.498501494316e-01 3.484312377482e-01 3.470301195159e-01 3.456591898038e-01 3.443500244412e-01 3.431046912553e-01 3.419549652597e-01 3.409147266091e-01 3.400006548873e-01 3.392382647968e-01 3.386354565404e-01 3.382205976612e-01 3.380004646028e-01 3.379933061334e-01 3.382181127745e-01 3.386735896258e-01 3.393868499793e-01 3.403526736285e-01 3.415814115182e-01 3.430854853866e-01 3.448478225910e-01 3.468883873666e-01 3.491903527750e-01 3.517501492618e-01 3.545709630711e-01 3.576246926530e-01 3.609195979982e-01 3.644281212640e-01 3.681375267485e-01 3.720445295700e-01 3.761084204992e-01 3.803330792934e-01 3.846854834157e-01 3.891451478519e-01 3.937045163891e-01 3.983215844360e-01 4.029967534474e-01 4.076945395370e-01 4.123960032342e-01 4.170916936655e-01 4.217404015282e-01 4.263448118686e-01 4.308705870927e-01 4.353007864945e-01 4.396303697841e-01 4.438189445387e-01 4.478772060176e-01 4.517699856833e-01 4.554891597396e-01 4.590335278829e-01 4.623658789403e-01 4.655038767773e-01 4.684176261714e-01 4.711024702806e-01 4.735668348732e-01 4.757766570821e-01 4.777572725615e-01 4.794870829313e-01 4.809640334914e-01 4.822066520070e-01 4.831871054082e-01 4.839343343300e-01 4.844374403976e-01 4.847003548968e-01 4.847476937880e-01 4.845616511492e-01 4.841752035220e-01 4.835897754250e-01 4.828118437809e-01 4.818762378159e-01 4.807719417952e-01 4.795395183372e-01 4.781866788295e-01 4.767301044297e-01 4.752076585917e-01 4.736184105926e-01 4.720077264452e-01 4.703926620207e-01 4.687884098461e-01 4.672432954397e-01 4.657609545257e-01 4.643818310532e-01 4.631323767760e-01 4.620257794189e-01 4.611090436745e-01 4.603842495701e-01 4.598865347721e-01 4.596365168016e-01 4.596428274955e-01 4.599364412933e-01 4.605147453048e-01 4.613994409200e-01 4.625906960313e-01 4.640881563745e-01 4.659032110253e-01 4.680139532889e-01 4.704260496138e-01 4.731184885137e-01 4.760762026379e-01 4.792878096143e-01 4.827154105105e-01 4.863509497275e-01 4.901552399410e-01 4.940994188010e-01 4.981616521314e-01 5.022931072196e-01 5.064781844224e-01 5.106696326987e-01 5.148350454313e-01 5.189523173701e-01 5.229689535207e-01 5.268718501885e-01 5.306188392494e-01 5.341800667835e-01 5.375402365728e-01 5.406539034116e-01 5.435159061289e-01 5.460981270869e-01 5.483778961622e-01 5.503528074794e-01 5.519931887675e-01 5.533027072416e-01 5.542674001962e-01 5.548800597575e-01 5.551498990251e-01 5.550643670934e-01 5.546411963648e-01 5.538777842327e-01 5.527847284297e-01 5.513794832596e-01 5.496645040328e-01 5.476678870693e-01 5.454003325637e-01 5.428798222949e-01 5.401382661303e-01 5.371829983246e-01 5.340521398754e-01 5.307616579043e-01 5.273358858426e-01 5.238119476457e-01 5.202016739235e-01 5.165462444339e-01 5.128646886170e-01 5.091837552164e-01 5.055414938288e-01 5.019507550539e-01 4.984532769651e-01 4.950685535735e-01 4.918249673583e-01 4.887555532787e-01 4.858748900729e-01 4.832214375745e-01 4.808099782580e-01 4.786654748776e-01 4.768163807587e-01 4.752667696948e-01 4.740472256798e-01 4.731604655993e-01 4.726154664533e-01 4.724206441933e-01 4.725619662925e-01 4.730439596772e-01 4.738432857566e-01 4.749384335774e-01 4.763069153001e-01 4.779024047102e-01 4.796925426108e-01 4.816218572621e-01 4.836350716173e-01 4.856749228602e-01 4.876683677231e-01 4.895553367716e-01 4.912548824302e-01 4.926969225870e-01 4.938124118841e-01 4.945146760839e-01 4.947499157171e-01 4.944383116844e-01 4.935223052456e-01 4.919522527505e-01 4.896649817336e-01 4.866393975449e-01 4.828359699530e-01 4.782410158702e-01 4.728571699594e-01 4.666832544922e-01 4.597620988547e-01 4.521277288847e-01 4.438427030952e-01 4.349977884787e-01 4.256803412048e-01 4.160249962849e-01 4.061686368716e-01 3.962713813112e-01 3.865247240389e-01 3.771125850762e-01 3.682547997399e-01 3.601585503390e-01 3.530353796428e-01 3.470855889515e-01 3.424726046233e-01 3.393368627808e-01 3.377584177425e-01 3.377675398508e-01 3.393366848957e-01 3.423705669487e-01 3.467405865671e-01 3.522612820224e-01 3.587285117752e-01 3.659227826739e-01 3.736134047147e-01 3.815837635693e-01 3.896210314213e-01 3.975358683852e-01 4.051586867315e-01 4.123395217972e-01 4.189596808849e-01 4.249141002834e-01 4.301340284427e-01 4.345597954614e-01 4.381652579782e-01 4.409438235283e-01 4.428946481486e-01 4.440549644693e-01 4.444602585112e-01 4.441662706107e-01 4.432463570712e-01 4.417663065840e-01 4.398196140263e-01 4.374932151419e-01 4.348769891429e-01 4.320777103198e-01 4.291815681673e-01 4.262954175796e-01 4.235106095184e-01 4.209215599529e-01 4.186244895060e-01 4.166984444789e-01 4.152346342176e-01 4.143055127445e-01 4.139807683830e-01 4.143273622883e-01 4.153876838325e-01 4.172050537511e-01 4.197987061663e-01 4.231701425752e-01 4.273093900954e-01 4.321718818795e-01 4.377062383303e-01 4.438269127112e-01 4.504361939558e-01 4.574207576376e-01 4.646417264486e-01 4.719665028678e-01 4.792423827992e-01 4.863197513167e-01 4.930606123938e-01 4.993203569769e-01 5.049854064097e-01 5.099471180494e-01 5.141230552080e-01 5.174644571827e-01 5.199366387155e-01 5.215531740704e-01 5.223506429569e-01 5.223932595215e-01 5.217917259181e-01 5.206722019651e-01 5.191896210775e-01 5.175222858019e-01 5.158483648768e-01 5.143567059703e-01 5.132231561358e-01 5.126038174093e-01 5.126245692344e-01 5.133735523959e-01 5.148936330549e-01 5.171755636633e-01 5.201689286264e-01 5.237720516873e-01 5.278539146728e-01 5.322500835867e-01 5.367801714094e-01 5.412622234520e-01 5.455054906787e-01 5.493442619796e-01 5.526264569497e-01 5.552172690101e-01 5.570239888000e-01 5.579724439446e-01 5.580218970607e-01 5.571638089401e-01 5.554136178407e-01 5.528113817562e-01 5.494187866102e-01 5.453093220075e-01 5.405752921177e-01 5.353085097514e-01 5.296088130880e-01 5.235771955735e-01 5.173052756367e-01 5.108869902723e-01 5.044074999493e-01 4.979419603418e-01 4.915660798583e-01 4.853419574778e-01 4.793349669209e-01 4.736034903595e-01 4.682026197498e-01 4.631916348633e-01 4.586238930836e-01 4.545503329581e-01 4.510198611800e-01 4.480710397220e-01 4.457296305890e-01 4.440046762025e-01 4.428826090646e-01 4.423220546985e-01 4.422537323527e-01 4.425785249588e-01 4.431658668308e-01 4.438632558114e-01 4.444934558805e-01 4.448745822249e-01 4.448214613122e-01 4.441588854975e-01 4.427406309407e-01 4.404578663656e-01 4.372502409233e-01 4.331255771893e-01 4.281672498673e-01 4.225429920310e-01 4.164987283973e-01 4.103738989970e-01 4.045750650912e-01 3.995546303321e-01 3.957864406379e-01 3.937076113188e-01 3.936775269041e-01 3.959304373059e-01 4.005338054458e-01 4.073920353688e-01 4.162472590013e-01 4.267185217697e-01 4.383530609753e-01 4.506627346806e-01 4.631744640318e-01 4.754535259318e-01 4.871244625228e-01 4.978809692305e-01 5.074733677646e-01 5.157212622567e-01 5.224810925644e-01 5.276358445719e-01 5.311018299994e-01 5.327869279567e-01 5.326162860352e-01 5.305241002211e-01 5.264597436353e-01 5.204271768798e-01 5.124862047523e-01 5.028065148487e-01 4.916900533358e-01 4.795887617320e-01 4.671467339582e-01 4.551610603542e-01 4.445766757024e-01 4.363809096047e-01 4.314776595461e-01 4.305435077096e-01 4.338516478176e-01 4.412125691866e-01 4.519761862169e-01 4.651253064404e-01 4.794517470175e-01 4.936743684661e-01 5.066079721625e-01 5.172253934837e-01 5.247161306204e-01 5.285422572130e-01 5.284215931386e-01 5.243580820377e-01 5.166202566038e-01 5.057127668788e-01 4.923911963647e-01 4.775697885164e-01 4.623255674343e-01 4.478025585473e-01 4.351250737966e-01 4.253244108267e-01 4.191796013702e-01 4.171602860750e-01 4.193585022397e-01 4.254790789465e-01 4.349524723869e-01 4.469733950991e-01 4.606549577804e-01 4.750835665875e-01 4.893670897528e-01 5.027136210143e-01 5.144060338312e-01 5.238696882186e-01 5.306796558232e-01 5.345681490655e-01 5.354911110663e-01 5.335894493428e-01 5.292380357306e-01 5.230195895274e-01 5.156700149466e-01 5.080666350584e-01 5.010828545935e-01 4.944323159220e-01 4.865563520958e-01 4.820054770997e-01 4.834547381755e-01 4.890789482959e-01 4.943454146675e-01 4.962900758420e-01 4.960293462971e-01 4.974376955533e-01 5.032150974305e-01 5.120145751138e-01 5.195583959503e-01 5.225104474724e-01 5.213055222007e-01 5.195970829541e-01 5.208286484691e-01 5.249491415180e-01 5.285254414936e-01 5.280516689641e-01 5.232135179698e-01 5.172011862741e-01 5.138372257339e-01 5.139948846126e-01 5.148336128920e-01 5.126587589443e-01 5.064769538831e-01 4.990376327648e-01 4.944302317453e-01 4.942300746387e-01 4.960046750444e-01 4.958007984193e-01 4.919557525019e-01 4.866750050041e-01 4.840368019026e-01 4.860183045235e-01 4.904432224166e-01 4.930516285224e-01 4.914934388552e-01 4.873942919526e-01 4.848955803833e-01 4.867806340486e-01 4.917755678925e-01 4.959252930636e-01 4.965049531639e-01 4.945831416717e-01 4.940664465280e-01 4.980162915319e-01 5.055504650588e-01 5.125745560564e-01 5.155343706833e-01 5.143700158988e-01 5.122394470556e-01 5.123657813532e-01 5.147900318774e-01 5.162480566529e-01 5.133419125907e-01 5.058457473188e-01 4.971719398473e-01 4.915950185292e-01 4.904327146661e-01 4.909286944458e-01 4.890998993801e-01 4.836190819992e-01 4.770893045293e-01 4.736663265141e-01 4.750696850240e-01 4.789225968462e-01 4.812572070642e-01 4.805982659321e-01 4.796661979292e-01 4.831391560956e-01 4.932679102062e-01 5.075681914237e-01 5.210298763516e-01 5.302646898280e-01 5.356728730911e-01 5.400930054989e-01 5.453602495171e-01 5.500210738039e-01 5.503988761061e-01 5.439024078519e-01 5.315900854732e-01 5.178784026239e-01 5.074386600386e-01 5.017248064512e-01 4.985376059731e-01 4.950289665871e-01 4.909516769516e-01 4.888620740554e-01 4.910510682765e-01 4.962055292823e-01 4.995366129019e-01 4.964142261304e-01 4.861885840918e-01 4.735710230854e-01 4.666506962567e-01 4.719427588264e-01 4.795168072676e-01 4.730932195465e-01 4.555473384241e-01 4.610838960116e-01 4.848157488631e-01 4.973814254788e-01 4.920111475951e-01 4.932778944656e-01 5.201070238718e-01 5.516629956675e-01 5.521096389281e-01 5.116011933104e-01 4.610501738477e-01 4.502055821391e-01 4.839627547090e-01 5.142666930370e-01 5.045923472538e-01 4.591747488505e-01 4.163371912735e-01 4.138481750786e-01 4.431219716801e-01 4.679666895436e-01 4.705025790954e-01 4.592025077426e-01 4.545587313083e-01 4.688411070640e-01 4.958593741436e-01 5.189666859544e-01 5.237482879382e-01 5.065630252769e-01 4.802063134137e-01 4.708120069659e-01 4.935983826299e-01 5.303268898130e-01 5.478562200808e-01 5.289313628544e-01 4.850295840596e-01 4.498868698084e-01 4.485717059743e-01 4.682538944161e-01 4.816449928052e-01 4.822740610169e-01 4.837739949572e-01 4.939385979937e-01 4.993987437013e-01 4.836102134207e-01 4.529239698060e-01 4.401117020357e-01 4.685044288525e-01 5.158843702606e-01 5.436303070684e-01 5.357457480877e-01 5.051246318033e-01 4.774020795962e-01 4.644954991080e-01 4.574587857582e-01 4.506387423043e-01 4.566040685344e-01 4.848701071081e-01 5.166096566397e-01 5.198230289659e-01 4.811023394819e-01 4.239518557780e-01 4.034617129778e-01 4.454932208226e-01 5.054903096517e-01 5.345375040140e-01 5.210630537245e-01 4.872842669187e-01 4.667202253799e-01 4.703765566946e-01 4.811246270637e-01 4.857028889820e-01 4.914550651780e-01 5.089515430843e-01 5.287762061477e-01 5.284755329007e-01 4.985390106868e-01 4.577249973347e-01 4.423737981015e-01 4.639931673434e-01 4.923152508125e-01 4.978381304536e-01 4.834670858688e-01 4.787526142380e-01 5.024221652719e-01 5.343948270273e-01 5.427425628846e-01 5.205882688077e-01 4.949323022544e-01 5.008233493281e-01 5.343617874080e-01 5.552009631873e-01 5.321236264235e-01 4.665585259235e-01 3.936283856751e-01 3.642151051442e-01 3.922914197135e-01 4.416075017181e-01 4.813201447285e-01
 5.371605242224e-01 5.386411937073e-01 5.405941420053e-01 5.424238764799e-01 5.437089168859e-01 5.448225497165e-01 5.464231266159e-01 5.485131400556e-01 5.504159461884e-01 5.517119732803e-01 5.528202777386e-01 5.544225490911e-01 5.565238827114e-01 5.584469701843e-01 5.597586829405e-01 5.608521703777e-01 5.623897811995e-01 5.643731640669e-01 5.661680076067e-01 5.674284932181e-01 5.685708631559e-01 5.701354879654e-01 5.720029114826e-01 5.736087878843e-01 5.747942528046e-01 5.760380595286e-01 5.777485988654e-01 5.796640178832e-01 5.812186975646e-01 5.823630310912e-01 5.836659513406e-01 5.855244657023e-01 5.875815392117e-01 5.892002949332e-01 5.903425898687e-01 5.916242762113e-01 5.934801340620e-01 5.955679814209e-01 5.972313590266e-01 5.983772512052e-01 5.995918351782e-01 6.013404513935e-01 6.033307667400e-01 6.049278911980e-01 6.060411108299e-01 6.072416425215e-01 6.089390502755e-01 6.108026740424e-01 6.122526395038e-01 6.133113308180e-01 6.145705334749e-01 6.163274307081e-01 6.181391239316e-01 6.194585889397e-01 6.204558816481e-01 6.218041802233e-01 6.236973554482e-01 6.255294150033e-01 6.267591118720e-01 6.277089304481e-01 6.291304448149e-01 6.311256635083e-01 6.329777203460e-01 6.341569476043e-01 6.350779188774e-01 6.365276743713e-01 6.385529339485e-01 6.403844680393e-01 6.415225357574e-01 6.424309149459e-01 6.438785059528e-01 6.458561162329e-01 6.476103148627e-01 6.487071800315e-01 6.496137729754e-01 6.510364290779e-01 6.529336904133e-01 6.545959770413e-01 6.556488798767e-01 6.565546048803e-01 6.579456663482e-01 6.597500197497e-01 6.613212165829e-01 6.623417280887e-01 6.632394551299e-01 6.645777196905e-01 6.662870954278e-01 6.677841186108e-01 6.687819344187e-01 6.696619604996e-01 6.709326837217e-01 6.725400985759e-01 6.739726595400e-01 6.749590935456e-01 6.758155238897e-01 6.769992316934e-01 6.785044801349e-01 6.798878112885e-01 6.808715649989e-01 6.817001359542e-01 6.827919296650e-01 6.841914427738e-01 6.855326002367e-01 6.865282279657e-01 6.873312140412e-01 6.883202341852e-01 6.896068721291e-01 6.909098407042e-01 6.919265443062e-01 6.927124097232e-01 6.935975306795e-01 6.947580562491e-01 6.960090412219e-01 6.970498652542e-01 6.978356622734e-01 6.986229601432e-01 6.996440126095e-01 7.008221016743e-01 7.018783845909e-01 7.026804229956e-01 7.033938790220e-01 7.042737799468e-01 7.053492751259e-01 7.063979267363e-01 7.072260841454e-01 7.078933235932e-01 7.086400901285e-01 7.095814699690e-01 7.105825399815e-01 7.114325171671e-01 7.120936433949e-01 7.127336550256e-01 7.135190143623e-01 7.144231555334e-01 7.152729303517e-01 7.159613770799e-01 7.165562998873e-01 7.172060622106e-01 7.179718280005e-01 7.187772647352e-01 7.194992059864e-01 7.201063460295e-01 7.206766143172e-01 7.213002682499e-01 7.219971637516e-01 7.227021147127e-01 7.233333297217e-01 7.238749070770e-01 7.243887134311e-01 7.249484482260e-01 7.255577141199e-01 7.261558084240e-01 7.266838073976e-01 7.271394589487e-01 7.275830347942e-01 7.280588525733e-01 7.285579907453e-01 7.290398788038e-01 7.294736609551e-01 7.298573362097e-01 7.302205627566e-01 7.305987419580e-01 7.310023803610e-01 7.314052713583e-01 7.317690569562e-01 7.320775501199e-01 7.323636921772e-01 7.326738489994e-01 7.330139722218e-01 7.333481140579e-01 7.336384426433e-01 7.338828707549e-01 7.341145816444e-01 7.343657871477e-01 7.346372603664e-01 7.348979578678e-01 7.351185734729e-01 7.352958051738e-01 7.354598040456e-01 7.356458536147e-01 7.358497161071e-01 7.360294725481e-01 7.361584491653e-01 7.362534973746e-01 7.363550477943e-01 7.364800487290e-01 7.365965558582e-01 7.366673864537e-01 7.367004444773e-01 7.367317555739e-01 7.367789809515e-01 7.368224117072e-01 7.368285974610e-01 7.367976336964e-01 7.367604322555e-01 7.367387504741e-01 7.367155230693e-01 7.366565409602e-01 7.365602703196e-01 7.364550720467e-01 7.363670872103e-01 7.362805774174e-01 7.361617575610e-01 7.360044111596e-01 7.358367250360e-01 7.356832534932e-01 7.355322633254e-01 7.353537471603e-01 7.351392956717e-01 7.349151760471e-01 7.347027005783e-01 7.344900908664e-01 7.342536935244e-01 7.339850093885e-01 7.337053939407e-01 7.334357148144e-01 7.331664856392e-01 7.328747374746e-01 7.325551843009e-01 7.322265147216e-01 7.319056610194e-01 7.315848954788e-01 7.312412631162e-01 7.308740096248e-01 7.305017898425e-01 7.301374122829e-01 7.297674241958e-01 7.293754736961e-01 7.289646313470e-01 7.285531652889e-01 7.281489387208e-01 7.277343911893e-01 7.272978076176e-01 7.268495591229e-01 7.264022104638e-01 7.259584600768e-01 7.255030612519e-01 7.250262205702e-01 7.245452796902e-01 7.240696796122e-01 7.235907665539e-01 7.230959836772e-01 7.225867486491e-01 7.220767235815e-01 7.215728111580e-01 7.210606243203e-01 7.205324391105e-01 7.199972706737e-01 7.194647566650e-01 7.189303959041e-01 7.183878703733e-01 7.178342777968e-01 7.172786496116e-01 7.167235685452e-01 7.161637590352e-01 7.155972010000e-01 7.150255072266e-01 7.144542332595e-01 7.138821037673e-01 7.133033443690e-01 7.127211938901e-01 7.121401444100e-01 7.115592714457e-01 7.109723881061e-01 7.103815382473e-01 7.097933283156e-01 7.092075877209e-01 7.086223702810e-01 7.080308825806e-01 7.074384003946e-01 7.068510472289e-01 7.062669489192e-01 7.056823884396e-01 7.050980828500e-01 7.045145240488e-01 7.039365270555e-01 7.033618798194e-01 7.027848190457e-01 7.022113623118e-01 7.016448124693e-01 7.010810991347e-01 7.005201905511e-01 6.999597943823e-01 6.994021396993e-01 6.988493048526e-01 6.983029097954e-01 6.977627973447e-01 6.972280901580e-01 6.966953799535e-01 6.961659388507e-01 6.956421878455e-01 6.951303458318e-01 6.946280192921e-01 6.941303369881e-01 6.936370176806e-01 6.931510222956e-01 6.926743431884e-01 6.922084226756e-01 6.917523702713e-01 6.913031329129e-01 6.908627680742e-01 6.904290434042e-01 6.900052658522e-01 6.895923788430e-01 6.891923033667e-01 6.887996560569e-01 6.884155278142e-01 6.880398225815e-01 6.876757359804e-01 6.873257862237e-01 6.869887251625e-01 6.866585764676e-01 6.863371660732e-01 6.860274852138e-01 6.857325541307e-01 6.854518172358e-01 6.851841268252e-01 6.849222981046e-01 6.846719022135e-01 6.844377630083e-01 6.842204443834e-01 6.840164257348e-01 6.838201639961e-01 6.836350978327e-01 6.834667394226e-01 6.833147887251e-01 6.831798091614e-01 6.830549954900e-01 6.829398831906e-01 6.828408025076e-01 6.827591592985e-01 6.826940384451e-01 6.826431847655e-01 6.826015842970e-01 6.825763335794e-01 6.825668392728e-01 6.825747740311e-01 6.825994860816e-01 6.826324531430e-01 6.826802864426e-01 6.827462557665e-01 6.828288967536e-01 6.829270219443e-01 6.830365988413e-01 6.831586061261e-01 6.832993338331e-01 6.834545500263e-01 6.836262392630e-01 6.838093520212e-01 6.840045625513e-01 6.842180138583e-01 6.844464128072e-01 6.846863832536e-01 6.849415234118e-01 6.852079991052e-01 6.854903275029e-01 6.857880472127e-01 6.860963312214e-01 6.864183112348e-01 6.867514004599e-01 6.870992187252e-01 6.874622580209e-01 6.878340075376e-01 6.882188375763e-01 6.886149606852e-01 6.890227254373e-01 6.894448465234e-01 6.898752454869e-01 6.903156431112e-01 6.907674918350e-01 6.912295118960e-01 6.917032341824e-01 6.921856759637e-01 6.926745360943e-01 6.931759113996e-01 6.936846315558e-01 6.942005909765e-01 6.947249658393e-01 6.952541701939e-01 6.957943268402e-01 6.963412691752e-01 6.968924799177e-01 6.974493920603e-01 6.980092664570e-01 6.985786180299e-01 6.991528019768e-01 6.997283743287e-01 7.003090620382e-01 7.008907290248e-01 7.014769117266e-01 7.020681575769e-01 7.026579090589e-01 7.032510684086e-01 7.038432853719e-01 7.044365105765e-01 7.050320099002e-01 7.056242961046e-01 7.062180758893e-01 7.068089604903e-01 7.073963193511e-01 7.079845339895e-01 7.085674960523e-01 7.091480562518e-01 7.097252854679e-01 7.102955476531e-01 7.108628279948e-01 7.114225302843e-01 7.119776601628e-01 7.125266815998e-01 7.130651386675e-01 7.135986827251e-01 7.141227185588e-01 7.146375201173e-01 7.151451093806e-01 7.156402774984e-01 7.161265275474e-01 7.166021442297e-01 7.170629603929e-01 7.175148926507e-01 7.179527468173e-01 7.183789773273e-01 7.187923031556e-01 7.191881634114e-01 7.195724701611e-01 7.199403933787e-01 7.202928610493e-01 7.206309015246e-01 7.209486522193e-01 7.212527106703e-01 7.215386077396e-01 7.218055515465e-01 7.220574823141e-01 7.222857207243e-01 7.224978964940e-01 7.226891376271e-01 7.228594709409e-01 7.230118092563e-01 7.231394952005e-01 7.232479885082e-01 7.233343901180e-01 7.233961205136e-01 7.234391983984e-01 7.234564539707e-01 7.234500741425e-01 7.234225609202e-01 7.233676866240e-01 7.232914672186e-01 7.231873444061e-01 7.230594111484e-01 7.229077537979e-01 7.227271839686e-01 7.225246827860e-01 7.222936218956e-01 7.220356864630e-01 7.217540550523e-01 7.214420152425e-01 7.211058698086e-01 7.207405748445e-01 7.203472803784e-01 7.199293963885e-01 7.194821973300e-01 7.190083671210e-01 7.185060904140e-01 7.179743189831e-01 7.174171418997e-01 7.168302388126e-01 7.162159543851e-01 7.155747764557e-01 7.149018816089e-01 7.142061822109e-01 7.134793469088e-01 7.127268551739e-01 7.119454580307e-01 7.111349182841e-01 7.103002664940e-01 7.094372272382e-01 7.085459692661e-01 7.076301541895e-01 7.066838868589e-01 7.057156078437e-01 7.047196108973e-01 7.036966176260e-01 7.026518863009e-01 7.015771444774e-01 7.004823758923e-01 6.993617837161e-01 6.982146152520e-01 6.970501930655e-01 6.958564087326e-01 6.946448521222e-01 6.934112643347e-01 6.921525606329e-01 6.908802032759e-01 6.895800364498e-01 6.882661391394e-01 6.869322444581e-01 6.855767225042e-01 6.842124011941e-01 6.828214383547e-01 6.814218733743e-01 6.800060576580e-01 6.785719530601e-01 6.771329419710e-01 6.756714376284e-01 6.742063291605e-01 6.727284167214e-01 6.712365477046e-01 6.697456992353e-01 6.682351418506e-01 6.667280411912e-01 6.652111624915e-01 6.636863585614e-01 6.621674130322e-01 6.606342131012e-01 6.591114471894e-01 6.575823631377e-01 6.560526945294e-01 6.545334664058e-01 6.530060130588e-01 6.514950467544e-01 6.499837256426e-01 6.484783233461e-01 6.469900311961e-01 6.455002844191e-01 6.440322398066e-01 6.425698274940e-01 6.411206418200e-01 6.396929134283e-01 6.382731900091e-01 6.368796551482e-01 6.355004957541e-01 6.341412991997e-01 6.328074795976e-01 6.314903753405e-01 6.302048669533e-01 6.289398113212e-01 6.277020956773e-01 6.264955143427e-01 6.253152995169e-01 6.241685945999e-01 6.230527938286e-01 6.219685706630e-01 6.209215697416e-01 6.199068401606e-01 6.189308313237e-01 6.179930231403e-01 6.170916215632e-01 6.162337469821e-01 6.154129057977e-01 6.146364460802e-01 6.139030502344e-01 6.132095195044e-01 6.125651740640e-01 6.119629089270e-01 6.114078030734e-01 6.109011053484e-01 6.104367643858e-01 6.100262564576e-01 6.096593063084e-01 6.093429548512e-01 6.090783926519e-01 6.088578306602e-01 6.086933687625e-01 6.085737218529e-01 6.085068697299e-01 6.084920565761e-01 6.085219952835e-01 6.086082511984e-01 6.087392355951e-01 6.089237490182e-01 6.091588530293e-01 6.094382143971e-01 6.097721096457e-01 6.101507414595e-01 6.105776092644e-01 6.110541327131e-01 6.115725038269e-01 6.121417518095e-01 6.127527935656e-01 6.134078036662e-01 6.141092964615e-01 6.148481816567e-01 6.156319820967e-01 6.164535722058e-01 6.173127225492e-01 6.182121706502e-01 6.191436823508e-01 6.201135241506e-01 6.211146583150e-01 6.221473829809e-01 6.232121675833e-01 6.243015224631e-01 6.254216992587e-01 6.265653010502e-01 6.277309387281e-01 6.289222306224e-01 6.301279916661e-01 6.313570581916e-01 6.325999548601e-01 6.338554482673e-01 6.351278464969e-01 6.364055969278e-01 6.376954581702e-01 6.389894656647e-01 6.402880721398e-01 6.415915699282e-01 6.428909848398e-01 6.441939349472e-01 6.454907375916e-01 6.467787902543e-01 6.480654134983e-01 6.493358968111e-01 6.505986788593e-01 6.518456941203e-01 6.530755016898e-01 6.542911631611e-01 6.554813339824e-01 6.566544425150e-01 6.578007964275e-01 6.589202387637e-01 6.600157431529e-01 6.610753124814e-01 6.621072341909e-01 6.631053187173e-01 6.640644091418e-01 6.649910368489e-01 6.658726994713e-01 6.667167077891e-01 6.675184274336e-01 6.682719234174e-01 6.689839771515e-01 6.696424279402e-01 6.702555645996e-01 6.708167208679e-01 6.713230541843e-01 6.717795289872e-01 6.721749593496e-01 6.725170910154e-01 6.728008442611e-01 6.730206474709e-01 6.731860668420e-01 6.732828024593e-01 6.733197298963e-01 6.732930753691e-01 6.731964361451e-01 6.730390331779e-01 6.728095153917e-01 6.725137452756e-01 6.721503593001e-01 6.717132473370e-01 6.712105395541e-01 6.706325955061e-01 6.699853678356e-01 6.692675155782e-01 6.684722746932e-01 6.676121698745e-01 6.666725500485e-01 6.656627887502e-01 6.645826528867e-01 6.634236137567e-01 6.621998253369e-01 6.608969676952e-01 6.595247590839e-01 6.580828771621e-01 6.565653863844e-01 6.549830542771e-01 6.533266808645e-01 6.516032716274e-01 6.498132541256e-01 6.479523162820e-01 6.460317880769e-01 6.440418887767e-01 6.419908891715e-01 6.398799966243e-01 6.377045807115e-01 6.354762494825e-01 6.331879846962e-01 6.308458508057e-01 6.284536155711e-01 6.260065576264e-01 6.235171624487e-01 6.209769992684e-01 6.183971902830e-01 6.157761088698e-01 6.131146544793e-01 6.104227339768e-01 6.076947987567e-01 6.049404456380e-01 6.021610831146e-01 5.993550892317e-01 5.965352067179e-01 5.936960078951e-01 5.908469764567e-01 5.879903124640e-01 5.851255948676e-01 5.822653267253e-01 5.794032971568e-01 5.765519237534e-01 5.737127469020e-01 5.708859477707e-01 5.680841601375e-01 5.653005852826e-01 5.625489176117e-01 5.598310797446e-01 5.571454227712e-01 5.545077895896e-01 5.519106539508e-01 5.493661722320e-01 5.468771430829e-01 5.444415632328e-01 5.420752106747e-01 5.397697292827e-01 5.375382378657e-01 5.353812528230e-01 5.332974016118e-01 5.313029241758e-01 5.293864139177e-01 5.275614115503e-01 5.258270617107e-01 5.241823304595e-01 5.226396943412e-01 5.211890612652e-01 5.198424859771e-01 5.185967658144e-01 5.174488174905e-01 5.164117441512e-01 5.154721253439e-01 5.146395854924e-01 5.139138531105e-01 5.132852104144e-01 5.127665820399e-01 5.123438659454e-01 5.120226493188e-01 5.118023662524e-01 5.116712420775e-01 5.116397085905e-01 5.116931024666e-01 5.118349208846e-01 5.120628535084e-01 5.123623459903e-01 5.127436393118e-01 5.131896873808e-01 5.137013046419e-01 5.142754050243e-01 5.148989058288e-01 5.155772617363e-01 5.162942095667e-01 5.170484993964e-01 5.178375390185e-01 5.186443088880e-01 5.194762510079e-01 5.203146631610e-01 5.211591914849e-01 5.220048296681e-01 5.228367075927e-01 5.236599137474e-01 5.244577140698e-01 5.252270476526e-01 5.259630715200e-01 5.266542798931e-01 5.273005354553e-01 5.278888433817e-01 5.284172497865e-01 5.288800138744e-01 5.292643476462e-01 5.295749662263e-01 5.297949562208e-01 5.299247368641e-01 5.299603559758e-01 5.298885288791e-01 5.297149208116e-01 5.294250200351e-01 5.290195062541e-01 5.284928724162e-01 5.278369212081e-01 5.270563244885e-01 5.261374204188e-01 5.250845101043e-01 5.238904872154e-01 5.225504160297e-01 5.210685869637e-01 5.194356558970e-01 5.176535628215e-01 5.157208037366e-01 5.136306671902e-01 5.113912580328e-01 5.089938650022e-01 5.064433809084e-01 5.037380893064e-01 5.008753564312e-01 4.978619352621e-01 4.946938016011e-01 4.913760876719e-01 4.879101332323e-01 4.842945007887e-01 4.805385958633e-01 4.766402715915e-01 4.726057054502e-01 4.684397477874e-01 4.641436107582e-01 4.597261972203e-01 4.551899252291e-01 4.505415373298e-01 4.457885574839e-01 4.409369635614e-01 4.359942448037e-01 4.309674118939e-01 4.258668635700e-01 4.206992211588e-01 4.154739570133e-01 4.102024341925e-01 4.048932611959e-01 3.995581082577e-01 3.942077341647e-01 3.888546846044e-01 3.835108576682e-01 3.781894280516e-01 3.729029574651e-01 3.676647711600e-01 3.624901933763e-01 3.573919270365e-01 3.523854795540e-01 3.474873253573e-01 3.427089706516e-01 3.380696870000e-01 3.335824425945e-01 3.292627815867e-01 3.251267082106e-01 3.211860612815e-01 3.174586653443e-01 3.139541157365e-01 3.106886314097e-01 3.076732854955e-01 3.049151651014e-01 3.024294670561e-01 3.002190387058e-01 2.982914638831e-01 2.966543396362e-01 2.953053720684e-01 2.942515023501e-01 2.934859519383e-01 2.930090732378e-01 2.928171977572e-01 2.928979676985e-01 2.932510567946e-01 2.938606651190e-01 2.947165520171e-01 2.958086435434e-01 2.971161749018e-01 2.986322978893e-01 3.003343373404e-01 3.022095574229e-01 3.042399737874e-01 3.064063545392e-01 3.086952284998e-01 3.110839531153e-01 3.135587273017e-01 3.161021518844e-01 3.186943938492e-01 3.213232420391e-01 3.239667378924e-01 3.266170432367e-01 3.292514818297e-01 3.318594505407e-01 3.344295357848e-01 3.369423529780e-01 3.393927654349e-01 3.417645243761e-01 3.440477749462e-01 3.462360982161e-01 3.483112112647e-01 3.502760169313e-01 3.521137383246e-01 3.538188177394e-01 3.553948403478e-01 3.568191138081e-01 3.581036424099e-01 3.592352179319e-01 3.602106334675e-01 3.610362623345e-01 3.616983600097e-01 3.622089212880e-01 3.625600281414e-01 3.627527742923e-01 3.628011341563e-01 3.626906786386e-01 3.624421421530e-01 3.620517250788e-01 3.615229081094e-01 3.608746596378e-01 3.600984430625e-01 3.592192128666e-01 3.582400530775e-01 3.571673423820e-01 3.560273409186e-01 3.548151225713e-01 3.535597310677e-01 3.522688202560e-01 3.509547309409e-01 3.496460177054e-01 3.483439584408e-01 3.470807451246e-01 3.458693623750e-01 3.447213931096e-01 3.436720448680e-01 3.427201459062e-01 3.419019689286e-01 3.412257964608e-01 3.407097077892e-01 3.403819692852e-01 3.402407867721e-01 3.403191476065e-01 3.406198264751e-01 3.411551075202e-01 3.419459726303e-01 3.429821185581e-01 3.442905395637e-01 3.458595951886e-01 3.476946810101e-01 3.498063628227e-01 3.521696966389e-01 3.548039279626e-01 3.576858774085e-01 3.608078631720e-01 3.641696608354e-01 3.677378111330e-01 3.715199875476e-01 3.754833890368e-01 3.796145402895e-01 3.839059022751e-01 3.883156040994e-01 3.928482117749e-01 3.974665110188e-01 4.021522822350e-01 4.068953593407e-01 4.116543339474e-01 4.164301967398e-01 4.211863500257e-01 4.259067642368e-01 4.305813956178e-01 4.351703690898e-01 4.396791167516e-01 4.440708234214e-01 4.483352061852e-01 4.524648823604e-01 4.564247859511e-01 4.602237810664e-01 4.638322804542e-01 4.672409039115e-01 4.704521343745e-01 4.734323713283e-01 4.761982705175e-01 4.787267713817e-01 4.810119391459e-01 4.830657429469e-01 4.848580345515e-01 4.864131190136e-01 4.877169543661e-01 4.887653366255e-01 4.895816423231e-01 4.901403804432e-01 4.904737423347e-01 4.905742766749e-01 4.904472412990e-01 4.901206813355e-01 4.895797675072e-01 4.888602991331e-01 4.879673438782e-01 4.869082724586e-01 4.857219389685e-01 4.844024707012e-01 4.829905903254e-01 4.814981909589e-01 4.799415649520e-01 4.783669759379e-01 4.767707409820e-01 4.752011927336e-01 4.736764042925e-01 4.722145439455e-01 4.708643237526e-01 4.696260097371e-01 4.685456862341e-01 4.676429378009e-01 4.669328945945e-01 4.664572126713e-01 4.662152685572e-01 4.662392851215e-01 4.665424462062e-01 4.671289063504e-01 4.680234816687e-01 4.692138331697e-01 4.707173642620e-01 4.725256661813e-01 4.746292527218e-01 4.770309709206e-01 4.797014517326e-01 4.826387681864e-01 4.858133578529e-01 4.892032324139e-01 4.927916599019e-01 4.965347762504e-01 5.004189853460e-01 5.044015218992e-01 5.084511758509e-01 5.125440942049e-01 5.166266453225e-01 5.206874195752e-01 5.246770456328e-01 5.285659173695e-01 5.323336440292e-01 5.359302873990e-01 5.393475016778e-01 5.425473557046e-01 5.455024588484e-01 5.482052837370e-01 5.506170376062e-01 5.527360276166e-01 5.545412228116e-01 5.560177702835e-01 5.571680319959e-01 5.579701120284e-01 5.584346624237e-01 5.585529711654e-01 5.583257001019e-01 5.577674887725e-01 5.568701862653e-01 5.556574516918e-01 5.541308883786e-01 5.523052723757e-01 5.502042514250e-01 5.478294413301e-01 5.452158037047e-01 5.423732709729e-01 5.393221401033e-01 5.360958432638e-01 5.327007705082e-01 5.291762809524e-01 5.255405994144e-01 5.218158417793e-01 5.180404950184e-01 5.142251379223e-01 5.104124287042e-01 5.066226783720e-01 5.028833253862e-01 4.992334431777e-01 4.956873666426e-01 4.922915225889e-01 4.890651440524e-01 4.860408846054e-01 4.832541560000e-01 4.807211963326e-01 4.784839191260e-01 4.765569803942e-01 4.749634492738e-01 4.737319979434e-01 4.728629113534e-01 4.723770100111e-01 4.722706086600e-01 4.725394341352e-01 4.731805082429e-01 4.741625371592e-01 4.754714972280e-01 4.770633461458e-01 4.788959295687e-01 4.809231364181e-01 4.830768601443e-01 4.853035955521e-01 4.875220185021e-01 4.896648803793e-01 4.916530276796e-01 4.933992083434e-01 4.948377488249e-01 4.958756254541e-01 4.964425026230e-01 4.964669305188e-01 4.958724197206e-01 4.946109139170e-01 4.926212323167e-01 4.898615870693e-01 4.863075880445e-01 4.819288822748e-01 4.767315296752e-01 4.707180579256e-01 4.639149308366e-01 4.563726695435e-01 4.481410138592e-01 4.393149659072e-01 4.299879945741e-01 4.202819851971e-01 4.103518081814e-01 4.003466295284e-01 3.904603301986e-01 3.808885498085e-01 3.718394542717e-01 3.635340234391e-01 3.561786002494e-01 3.499825084233e-01 3.451138910182e-01 3.417135522594e-01 3.398748917349e-01 3.396249140486e-01 3.409488778650e-01 3.437570971304e-01 3.479178057921e-01 3.532609909305e-01 3.595747672536e-01 3.666470381478e-01 3.742502149187e-01 3.821651961107e-01 3.901844339764e-01 3.981181427923e-01 4.057978674608e-01 4.130753945933e-01 4.198322715617e-01 4.259673838882e-01 4.314058445079e-01 4.360991944850e-01 4.400106201252e-01 4.431355794338e-01 4.454762816849e-01 4.470557570498e-01 4.479159187014e-01 4.480978109906e-01 4.476712841100e-01 4.466982911653e-01 4.452519437592e-01 4.434217795314e-01 4.412818157524e-01 4.389252721015e-01 4.364412604945e-01 4.339149541970e-01 4.314415449877e-01 4.291073314203e-01 4.270051100131e-01 4.252236841960e-01 4.238479977528e-01 4.229663193173e-01 4.226507668407e-01 4.229813044282e-01 4.240163181775e-01 4.258032627389e-01 4.283798774128e-01 4.317539616079e-01 4.359176635702e-01 4.408407624871e-01 4.464615510934e-01 4.527029761502e-01 4.594569395335e-01 4.666037492971e-01 4.740026506146e-01 4.815028074401e-01 4.889524003665e-01 4.961894649581e-01 5.030694185940e-01 5.094495556365e-01 5.152049806434e-01 5.202362613486e-01 5.244607237920e-01 5.278315835947e-01 5.303303458824e-01 5.319652356739e-01 5.327926263572e-01 5.328847259994e-01 5.323547606340e-01 5.313442288925e-01 5.300090927256e-01 5.285277817146e-01 5.270834755647e-01 5.258533842106e-01 5.250058822563e-01 5.246851313543e-01 5.249984937572e-01 5.260157897877e-01 5.277629635595e-01 5.302138971073e-01 5.333022434549e-01 5.369211411156e-01 5.409288349608e-01 5.451628096002e-01 5.494466625997e-01 5.536036315986e-01 5.574602789363e-01 5.608556545634e-01 5.636584528343e-01 5.657490155990e-01 5.670426826483e-01 5.674883071962e-01 5.670484020253e-01 5.657272782948e-01 5.635472333818e-01 5.605474562497e-01 5.567936509070e-01 5.523541772203e-01 5.473144068696e-01 5.417624793379e-01 5.357867320173e-01 5.294788123043e-01 5.229243946959e-01 5.162065472455e-01 5.094023233714e-01 5.025858628672e-01 4.958287483025e-01 4.891969071372e-01 4.827584621088e-01 4.765823557806e-01 4.707382125405e-01 4.652963045452e-01 4.603315692408e-01 4.559170615336e-01 4.521162624143e-01 4.489877348670e-01 4.465753260352e-01 4.448951618390e-01 4.439431930671e-01 4.436788917997e-01 4.440252977777e-01 4.448694098605e-01 4.460662618733e-01 4.474384816275e-01 4.487895270790e-01 4.499128099669e-01 4.506071361495e-01 4.506852053906e-01 4.499936043620e-01 4.484257240376e-01 4.459355257462e-01 4.425485254476e-01 4.383712758985e-01 4.335959377045e-01 4.285034603202e-01 4.234432218874e-01 4.188310549164e-01 4.151090033810e-01 4.127107400841e-01 4.120185029977e-01 4.133121689544e-01 4.167437303744e-01 4.223011683220e-01 4.298236478310e-01 4.390219417960e-01 4.495036609622e-01 4.608368489456e-01 4.725747375841e-01 4.842892838137e-01 4.956074753605e-01 5.062037768134e-01 5.158165633369e-01 5.242366201179e-01 5.312897630075e-01 5.368426528998e-01 5.407674510945e-01 5.429488507085e-01 5.432797367519e-01 5.416520122376e-01 5.379917072780e-01 5.322593620795e-01 5.244849770701e-01 5.148069850685e-01 5.034904034012e-01 4.909744576080e-01 4.778789587007e-01 4.650163323622e-01 4.533527736928e-01 4.439322725101e-01 4.377621051496e-01 4.356189757559e-01 4.379121844184e-01 4.445582936917e-01 4.549661490071e-01 4.681517914342e-01 4.828745784423e-01 4.978155255853e-01 5.117197720033e-01 5.234850190191e-01 5.322489651809e-01 5.373934852414e-01 5.385917633790e-01 5.357898899083e-01 5.291985093449e-01 5.192965080751e-01 5.067725430730e-01 4.925155946997e-01 4.775662852923e-01 4.630309435987e-01 4.500505486637e-01 4.396491814069e-01 4.326717800773e-01 4.296727093486e-01 4.308313063038e-01 4.359887830786e-01 4.446419264235e-01 4.560674718599e-01 4.694083860267e-01 4.837352736664e-01 4.981632788317e-01 5.118410888715e-01 5.240307910517e-01 5.341177839147e-01 5.416239013188e-01 5.462758477972e-01 5.479689902408e-01 5.468291269494e-01 5.432075533153e-01 5.376301923581e-01 5.308296073088e-01 5.236190869324e-01 5.160475100620e-01 5.066344214020e-01 5.001163338966e-01 4.994282857226e-01 5.029652605912e-01 5.062848569209e-01 5.064351652439e-01 5.046096676488e-01 5.048623074612e-01 5.100487309622e-01 5.188135278229e-01 5.267382866430e-01 5.303486598059e-01 5.300616637827e-01 5.295771560723e-01 5.323124551889e-01 5.380765719822e-01 5.432657015203e-01 5.443108034889e-01 5.409457490258e-01 5.364441774673e-01 5.346316632195e-01 5.362465421531e-01 5.382853898418e-01 5.369628888238e-01 5.312989961593e-01 5.241036525343e-01 5.195139350803e-01 5.190984189234e-01 5.203875038662e-01 5.193630540527e-01 5.143380222134e-01 5.075789387147e-01 5.033283396468e-01 5.037691360468e-01 5.068206166829e-01 5.081737212219e-01 5.053561761648e-01 4.999376560264e-01 4.961125794017e-01 4.967727537187e-01 5.006971839689e-01 5.038654022182e-01 5.034681230526e-01 5.005808701032e-01 4.992478512127e-01 5.026999038169e-01 5.101310941830e-01 5.174254961734e-01 5.210085128109e-01 5.208846211994e-01 5.202848670200e-01 5.223741184922e-01 5.269559161568e-01 5.304792183717e-01 5.293777865356e-01 5.234052070426e-01 5.160286755924e-01 5.115292185222e-01 5.111686988976e-01 5.121414066531e-01 5.104747170237e-01 5.049016014767e-01 4.981031309696e-01 4.942527191164e-01 4.950057898392e-01 4.978450880587e-01 4.986492181068e-01 4.958419047660e-01 4.922233748332e-01 4.928039449403e-01 5.003276863173e-01 5.127477244292e-01 5.252836940858e-01 5.346929616326e-01 5.415020140476e-01 5.485613369340e-01 5.574333994608e-01 5.661195562611e-01 5.703863419632e-01 5.672437906322e-01 5.574841495441e-01 5.452871680348e-01 5.350983043434e-01 5.283196806135e-01 5.229932165121e-01 5.167908830692e-01 5.101611084639e-01 5.064562649776e-01 5.085877087844e-01 5.153353147842e-01 5.213490807419e-01 5.209567385526e-01 5.121705711271e-01 4.982506090182e-01 4.863775357307e-01 4.823535231103e-01 4.807365246895e-01 4.644254610758e-01 4.567231607118e-01 4.759158475154e-01 4.977054534110e-01 4.942193574592e-01 4.744900463737e-01 4.793024875659e-01 5.253663722279e-01 5.745964392598e-01 5.829639555463e-01 5.423619997393e-01 4.878850490687e-01 4.725928640615e-01 5.040027924131e-01 5.355485342488e-01 5.310410967127e-01 4.930361646780e-01 4.528547628241e-01 4.401613471570e-01 4.521412927125e-01 4.658388342729e-01 4.692664791013e-01 4.665536955375e-01 4.665392687491e-01 4.742913828962e-01 4.907182905376e-01 5.120668941809e-01 5.280371165404e-01 5.269777407206e-01 5.081158552003e-01 4.894668013265e-01 4.956291419311e-01 5.271742440475e-01 5.563235025716e-01 5.575369817538e-01 5.294132791476e-01 4.940418122519e-01 4.764905986463e-01 4.789512417697e-01 4.852502173298e-01 4.882013687726e-01 4.957535224574e-01 5.113727130881e-01 5.209537898206e-01 5.076606966715e-01 4.746590065935e-01 4.508400507688e-01 4.642910707921e-01 5.043484590903e-01 5.369506329514e-01 5.438371177614e-01 5.315478411661e-01 5.159871813286e-01 5.019065546361e-01 4.821518672867e-01 4.587552173279e-01 4.539171777611e-01 4.839231255890e-01 5.272618840341e-01 5.448598759022e-01 5.171259940462e-01 4.604721680827e-01 4.236130350671e-01 4.431929860308e-01 4.931770137266e-01 5.275367667552e-01 5.302241519870e-01 5.153018339287e-01 5.042430260431e-01 5.015824155037e-01 4.969936541912e-01 4.890931686800e-01 4.935934433597e-01 5.204158245303e-01 5.520909677091e-01 5.602665447665e-01 5.344331779596e-01 4.935460518221e-01 4.726968568616e-01 4.839083181317e-01 5.008759840906e-01 4.975783946973e-01 4.795405167938e-01 4.770850040904e-01 5.051527442109e-01 5.392874079850e-01 5.476286537614e-01 5.257625259050e-01 5.023713624316e-01 5.120848763490e-01 5.510711847826e-01 5.819452038246e-01 5.759816915043e-01 5.313006321680e-01 4.680510840814e-01 4.149509360322e-01 3.940374035878e-01 4.110295420113e-01 4.547336718778e-01
 5.253330315459e-01 5.267786488469e-01 5.286866488252e-01 5.304616611808e-01 5.316970340888e-01 5.327770759268e-01 5.343511152053e-01 5.364050499904e-01 5.382619758667e-01 5.395167338448e-01 5.406007480525e-01 5.421879223307e-01 5.442671663456e-01 5.461572684186e-01 5.474375499395e-01 5.485148890913e-01 5.500449664147e-01 5.520132339624e-01 5.537832081406e-01 5.550203299169e-01 5.561513791401e-01 5.577100944469e-01 5.595632126249e-01 5.611448954388e-01 5.623107171916e-01 5.635486498726e-01 5.652589998219e-01 5.671639923462e-01 5.686953132830e-01 5.698235132858e-01 5.711301027142e-01 5.729999308986e-01 5.750527375125e-01 5.766538215775e-01 5.777866347635e-01 5.790837458698e-01 5.809627019689e-01 5.830574543256e-01 5.847118053252e-01 5.858584998487e-01 5.870967865478e-01 5.888749860789e-01 5.908787618049e-01 5.924765865750e-01 5.935990495113e-01 5.948281901734e-01 5.965568946497e-01 5.984352848852e-01 5.998915350803e-01 6.009671824816e-01 6.022583443333e-01 6.040464486579e-01 6.058738234141e-01 6.072035695939e-01 6.082242064786e-01 6.096093752947e-01 6.115356158314e-01 6.133862231247e-01 6.146301168465e-01 6.156091214391e-01 6.170752624690e-01 6.191086857719e-01 6.209831276638e-01 6.221840082839e-01 6.231416955493e-01 6.246421843782e-01 6.267121355641e-01 6.285751259963e-01 6.297404753105e-01 6.306915716323e-01 6.321953965444e-01 6.342251234885e-01 6.360194344479e-01 6.371501982437e-01 6.381050012384e-01 6.395886418361e-01 6.415440481410e-01 6.432531643224e-01 6.443487379611e-01 6.453066028703e-01 6.467617224799e-01 6.486298379583e-01 6.502548399027e-01 6.513246429812e-01 6.522791831502e-01 6.536847639429e-01 6.554617202497e-01 6.570193518760e-01 6.580723862585e-01 6.590136255204e-01 6.603535485181e-01 6.620334962225e-01 6.635317016111e-01 6.645798516540e-01 6.654995951026e-01 6.667556207753e-01 6.683365524213e-01 6.697906761769e-01 6.708426203175e-01 6.717394538740e-01 6.729042393482e-01 6.743807338988e-01 6.757981667820e-01 6.768667865477e-01 6.777420290020e-01 6.788061165529e-01 6.801730709237e-01 6.815568854935e-01 6.826507742707e-01 6.835133299180e-01 6.844773070169e-01 6.857188792095e-01 6.870536509741e-01 6.881771874510e-01 6.890425371707e-01 6.899114883704e-01 6.910169466565e-01 6.922810241403e-01 6.934230488897e-01 6.943088031153e-01 6.951076614557e-01 6.960747388736e-01 6.972378147865e-01 6.983756648994e-01 6.992903830196e-01 7.000474034423e-01 7.008833054002e-01 7.019142432756e-01 7.030058274407e-01 7.039460878629e-01 7.046981870042e-01 7.054303568165e-01 7.063080756597e-01 7.073042993878e-01 7.082471920891e-01 7.090284471179e-01 7.097170156352e-01 7.104611628084e-01 7.113214227724e-01 7.122208649983e-01 7.130379247332e-01 7.137412139057e-01 7.144063016419e-01 7.151264752217e-01 7.159199318250e-01 7.167217642320e-01 7.174501492714e-01 7.180872081775e-01 7.186992524482e-01 7.193568232833e-01 7.200638278729e-01 7.207612239374e-01 7.213864475824e-01 7.219402274963e-01 7.224809063101e-01 7.230554130010e-01 7.236526298520e-01 7.242337529898e-01 7.247666932113e-01 7.252466069898e-01 7.257070312282e-01 7.261838012441e-01 7.266855735105e-01 7.271869466215e-01 7.276483238060e-01 7.280531892944e-01 7.284359457458e-01 7.288439796550e-01 7.292830583311e-01 7.297140434330e-01 7.301004989974e-01 7.304415883510e-01 7.307693825248e-01 7.311194356216e-01 7.314877990829e-01 7.318438255307e-01 7.321614071289e-01 7.324338390474e-01 7.326934028503e-01 7.329774852233e-01 7.332773215369e-01 7.335512972944e-01 7.337745436332e-01 7.339634756581e-01 7.341610739167e-01 7.343822050598e-01 7.345909087201e-01 7.347535001718e-01 7.348799023265e-01 7.350053632833e-01 7.351457078127e-01 7.352801638724e-01 7.353774917050e-01 7.354356598720e-01 7.354899195665e-01 7.355596083153e-01 7.356240179677e-01 7.356536201288e-01 7.356448574656e-01 7.356269485303e-01 7.356267067571e-01 7.356266553735e-01 7.355918803149e-01 7.355179013610e-01 7.354347698293e-01 7.353657079356e-01 7.352971555809e-01 7.351997524352e-01 7.350644621778e-01 7.349212418119e-01 7.347890718950e-01 7.346534895251e-01 7.344935848932e-01 7.343008000642e-01 7.340972920252e-01 7.339027787123e-01 7.337070566284e-01 7.334863128337e-01 7.332373804757e-01 7.329801409584e-01 7.327292281248e-01 7.324762635427e-01 7.321990355880e-01 7.318960581142e-01 7.315895769677e-01 7.312902604674e-01 7.309810928740e-01 7.306494553519e-01 7.302984073556e-01 7.299461251353e-01 7.296001561960e-01 7.292398125114e-01 7.288575608255e-01 7.284614614469e-01 7.280669386978e-01 7.276743453862e-01 7.272663703921e-01 7.268374609214e-01 7.264029666196e-01 7.259724268438e-01 7.255351817204e-01 7.250812792871e-01 7.246123165798e-01 7.241427027745e-01 7.236754963558e-01 7.231979232136e-01 7.227028478343e-01 7.222004670694e-01 7.216977654611e-01 7.211929016993e-01 7.206787464677e-01 7.201505792226e-01 7.196182797379e-01 7.190862884063e-01 7.185473665890e-01 7.179982841663e-01 7.174442904266e-01 7.168897371106e-01 7.163299134240e-01 7.157642801356e-01 7.151921671272e-01 7.146195262805e-01 7.140454902545e-01 7.134631263247e-01 7.128770444053e-01 7.122899108249e-01 7.117035556089e-01 7.111156087493e-01 7.105203690893e-01 7.099218348395e-01 7.093274359336e-01 7.087335763961e-01 7.081374790709e-01 7.075393890162e-01 7.069415489153e-01 7.063471744602e-01 7.057524381526e-01 7.051543556068e-01 7.045590258522e-01 7.039665409374e-01 7.033763156994e-01 7.027883104473e-01 7.021978556723e-01 7.016081487992e-01 7.010212034958e-01 7.004379240379e-01 6.998594014885e-01 6.992856848022e-01 6.987110843987e-01 6.981379334986e-01 6.975698357777e-01 6.970107256888e-01 6.964595180787e-01 6.959112576687e-01 6.953660062217e-01 6.948244740701e-01 6.942923508553e-01 6.937691545836e-01 6.932535852290e-01 6.927444408007e-01 6.922407481917e-01 6.917432580093e-01 6.912523523855e-01 6.907734266595e-01 6.903035010088e-01 6.898414185911e-01 6.893852355893e-01 6.889360517717e-01 6.884970146139e-01 6.880712098059e-01 6.876556471370e-01 6.872467214823e-01 6.868453904087e-01 6.864539647216e-01 6.860758390196e-01 6.857129829789e-01 6.853586667007e-01 6.850108260818e-01 6.846731829143e-01 6.843510466780e-01 6.840447407100e-01 6.837498788634e-01 6.834630687494e-01 6.831869623141e-01 6.829255721888e-01 6.826796498554e-01 6.824503964327e-01 6.822304181566e-01 6.820206128530e-01 6.818262054379e-01 6.816474603701e-01 6.814857834962e-01 6.813386629989e-01 6.811990285105e-01 6.810752033995e-01 6.809674559054e-01 6.808783045409e-01 6.808046254329e-01 6.807402246483e-01 6.806901668798e-01 6.806582350618e-01 6.806412605497e-01 6.806427880292e-01 6.806552264902e-01 6.806807725082e-01 6.807244295123e-01 6.807839971791e-01 6.808595642918e-01 6.809481186202e-01 6.810500814493e-01 6.811700524665e-01 6.813049161542e-01 6.814549276545e-01 6.816185069316e-01 6.817954938296e-01 6.819891374287e-01 6.821998548245e-01 6.824217805801e-01 6.826579496975e-01 6.829088000971e-01 6.831744225764e-01 6.834558875880e-01 6.837497076104e-01 6.840558427722e-01 6.843756748588e-01 6.847095280647e-01 6.850590586564e-01 6.854184529521e-01 6.857908948440e-01 6.861761976784e-01 6.865733969738e-01 6.869843225428e-01 6.874049125859e-01 6.878356272465e-01 6.882804009255e-01 6.887343058658e-01 6.891996700703e-01 6.896748170503e-01 6.901568773949e-01 6.906519125112e-01 6.911556374971e-01 6.916670739056e-01 6.921876514990e-01 6.927146057331e-01 6.932512704969e-01 6.937953779658e-01 6.943449566381e-01 6.949019064182e-01 6.954627693320e-01 6.960314219635e-01 6.966070048865e-01 6.971847787307e-01 6.977676488036e-01 6.983539471939e-01 6.989438731365e-01 6.995389525681e-01 7.001334111192e-01 7.007322369617e-01 7.013313935088e-01 7.019308186029e-01 7.025334385819e-01 7.031339215245e-01 7.037354749263e-01 7.043369436348e-01 7.049331380860e-01 7.055297389454e-01 7.061242916541e-01 7.067149558872e-01 7.073033299547e-01 7.078840302516e-01 7.084636832190e-01 7.090355235473e-01 7.096025127927e-01 7.101644576861e-01 7.107169862512e-01 7.112645263159e-01 7.118031393172e-01 7.123313044192e-01 7.128530340746e-01 7.133635506861e-01 7.138657455252e-01 7.143568381010e-01 7.148339635496e-01 7.153026210025e-01 7.157576179976e-01 7.162003230211e-01 7.166304326436e-01 7.170434734361e-01 7.174459153907e-01 7.178314935936e-01 7.182029285900e-01 7.185584268143e-01 7.188954812036e-01 7.192186681541e-01 7.195226156260e-01 7.198085598892e-01 7.200780637877e-01 7.203251220405e-01 7.205560974590e-01 7.207655120821e-01 7.209552544068e-01 7.211262045722e-01 7.212718155441e-01 7.213992577142e-01 7.215035723604e-01 7.215849604312e-01 7.216458076942e-01 7.216805366515e-01 7.216931134107e-01 7.216817535154e-01 7.216448120542e-01 7.215865301456e-01 7.215001148579e-01 7.213897542115e-01 7.212538901713e-01 7.210906354488e-01 7.209039529199e-01 7.206888885033e-01 7.204472193662e-01 7.201803145753e-01 7.198834907366e-01 7.195627512904e-01 7.192113123279e-01 7.188327919736e-01 7.184286886733e-01 7.179937581250e-01 7.175342868984e-01 7.170430346342e-01 7.165230145032e-01 7.159786316915e-01 7.154029621761e-01 7.147991917597e-01 7.141679149519e-01 7.135061233952e-01 7.128198549209e-01 7.121017224092e-01 7.113558392944e-01 7.105839225440e-01 7.097812593423e-01 7.089534546344e-01 7.080958355559e-01 7.072098231580e-01 7.063002873602e-01 7.053597673918e-01 7.043958556427e-01 7.034032272024e-01 7.023830408690e-01 7.013410569146e-01 7.002679545448e-01 6.991757250578e-01 6.980554294463e-01 6.969096815811e-01 6.957453787090e-01 6.945509671467e-01 6.933392879959e-01 6.921030836190e-01 6.908430513434e-01 6.895684018278e-01 6.882631394827e-01 6.869475478312e-01 6.856085725082e-01 6.842491675486e-01 6.828798953352e-01 6.814822614324e-01 6.800774958606e-01 6.786538430035e-01 6.772135396919e-01 6.757665915690e-01 6.742964009060e-01 6.728230033573e-01 6.713353499904e-01 6.698346702442e-01 6.683335879943e-01 6.668137730987e-01 6.652961068296e-01 6.637664407058e-01 6.622318572203e-01 6.607008204550e-01 6.591576691180e-01 6.576226493766e-01 6.560799076450e-01 6.545390708741e-01 6.530066153134e-01 6.514674934698e-01 6.499430521946e-01 6.484187738438e-01 6.469017693603e-01 6.453983697415e-01 6.438964582913e-01 6.424144279778e-01 6.409387005584e-01 6.394777070918e-01 6.380357017739e-01 6.366044386066e-01 6.351974157669e-01 6.338050124224e-01 6.324332266538e-01 6.310867974075e-01 6.297578927516e-01 6.284595881704e-01 6.271842505328e-01 6.259352649008e-01 6.247186930629e-01 6.235275675387e-01 6.223706727061e-01 6.212456998701e-01 6.201515032546e-01 6.190962309055e-01 6.180738966874e-01 6.170898815902e-01 6.161459099022e-01 6.152376281594e-01 6.143752136443e-01 6.135483869673e-01 6.127678755065e-01 6.120311445442e-01 6.113343004075e-01 6.106891058012e-01 6.100843114817e-01 6.095295657278e-01 6.090229839465e-01 6.085594685231e-01 6.081515598283e-01 6.077875949019e-01 6.074755440784e-01 6.072151356343e-01 6.070001208961e-01 6.068424943032e-01 6.067309165457e-01 6.066727094239e-01 6.066655763909e-01 6.067070322039e-01 6.068043629652e-01 6.069480212487e-01 6.071454712973e-01 6.073932551531e-01 6.076885371255e-01 6.080376973776e-01 6.084326226109e-01 6.088782221485e-01 6.093720216572e-01 6.099101299483e-01 6.104987359145e-01 6.111311044239e-01 6.118077786337e-01 6.125304010484e-01 6.132917896872e-01 6.140992461710e-01 6.149448960302e-01 6.158288351551e-01 6.167532393500e-01 6.177102936388e-01 6.187072797876e-01 6.197348233067e-01 6.207935884973e-01 6.218855479570e-01 6.230030368835e-01 6.241508372975e-01 6.253216120842e-01 6.265157756655e-01 6.277352464357e-01 6.289694527966e-01 6.302264961490e-01 6.314975856560e-01 6.327812442162e-01 6.340819509677e-01 6.353875389739e-01 6.367044092633e-01 6.380264087037e-01 6.393511250267e-01 6.406823049747e-01 6.420084091942e-01 6.433353116430e-01 6.446574491473e-01 6.459717963804e-01 6.472816650377e-01 6.485756597203e-01 6.498611780211e-01 6.511311184424e-01 6.523818046849e-01 6.536188890972e-01 6.548293389506e-01 6.560207112391e-01 6.571864308211e-01 6.583219267162e-01 6.594332777773e-01 6.605093317656e-01 6.615560852069e-01 6.625665401397e-01 6.635377804012e-01 6.644752466046e-01 6.653673815298e-01 6.662202139908e-01 6.670292844642e-01 6.677881022128e-01 6.685053329206e-01 6.691681040784e-01 6.697827937073e-01 6.703457921412e-01 6.708510525595e-01 6.713048889100e-01 6.716976587538e-01 6.720347606875e-01 6.723111342201e-01 6.725236733700e-01 6.726784833441e-01 6.727653203257e-01 6.727895726709e-01 6.727484643621e-01 6.726352650125e-01 6.724610621574e-01 6.722130112340e-01 6.718959831779e-01 6.715117795066e-01 6.710500496981e-01 6.705230414567e-01 6.699182225118e-01 6.692423504689e-01 6.684957746315e-01 6.676704759541e-01 6.667756794612e-01 6.658039278390e-01 6.647587337548e-01 6.636416967822e-01 6.624468274061e-01 6.611822405353e-01 6.598401489100e-01 6.584278297992e-01 6.569431121385e-01 6.553826932064e-01 6.537559794323e-01 6.520558529898e-01 6.502863240664e-01 6.484504575594e-01 6.465426718962e-01 6.445741419788e-01 6.425363555968e-01 6.404369417278e-01 6.382782144701e-01 6.360541558546e-01 6.337766546951e-01 6.314396915507e-01 6.290496868658e-01 6.266081091092e-01 6.241141153663e-01 6.215761633184e-01 6.189895746817e-01 6.163621136789e-01 6.136961483172e-01 6.109900865441e-01 6.082556910810e-01 6.054847001092e-01 6.026892586364e-01 5.998698973043e-01 5.970268314392e-01 5.941713356169e-01 5.912973317435e-01 5.884159534402e-01 5.855305514250e-01 5.826377265826e-01 5.797526219641e-01 5.768690925502e-01 5.739987545353e-01 5.711424159002e-01 5.683022238426e-01 5.654913304530e-01 5.627009223549e-01 5.599471713729e-01 5.572288421085e-01 5.545477275962e-01 5.519185976758e-01 5.493333694390e-01 5.468042213327e-01 5.443355667855e-01 5.419244411423e-01 5.395871875406e-01 5.373133948604e-01 5.351180057211e-01 5.330028559734e-01 5.309631861333e-01 5.290176236061e-01 5.271537038702e-01 5.253839758124e-01 5.237101255116e-01 5.221283200682e-01 5.206520432704e-01 5.192707052146e-01 5.179953676253e-01 5.168249984661e-01 5.157539487470e-01 5.147955940940e-01 5.139368594247e-01 5.131853919229e-01 5.125418122708e-01 5.119953860654e-01 5.115609050728e-01 5.112205386737e-01 5.109822160822e-01 5.108419354626e-01 5.107910621110e-01 5.108377935777e-01 5.109665313787e-01 5.111816974888e-01 5.114775691846e-01 5.118450249720e-01 5.122873459428e-01 5.127913822130e-01 5.133576939506e-01 5.139797260510e-01 5.146469650159e-01 5.153631309888e-01 5.161113944867e-01 5.168919565985e-01 5.176987149590e-01 5.185190427651e-01 5.193560920306e-01 5.201926527814e-01 5.210290136297e-01 5.218581668446e-01 5.226670274732e-01 5.234575867019e-01 5.242152600932e-01 5.249372049856e-01 5.256182637189e-01 5.262445636788e-01 5.268202085141e-01 5.273285252075e-01 5.277703682368e-01 5.281367352200e-01 5.284175651626e-01 5.286170002760e-01 5.287162255655e-01 5.287206214942e-01 5.286212096810e-01 5.284086187981e-01 5.280848291196e-01 5.276400506038e-01 5.270715933392e-01 5.263762524788e-01 5.255462176519e-01 5.245835560285e-01 5.234779567085e-01 5.222315658073e-01 5.208408945615e-01 5.192989575748e-01 5.176115059773e-01 5.157678333142e-01 5.137729135842e-01 5.116220769604e-01 5.093139468118e-01 5.068535221246e-01 5.042323595793e-01 5.014568903189e-01 4.985260786680e-01 4.954382091826e-01 4.922001820083e-01 4.888078422451e-01 4.852661014373e-01 4.815804489412e-01 4.777464398548e-01 4.737752994035e-01 4.696652711081e-01 4.654227193995e-01 4.610549271224e-01 4.565615948825e-01 4.519538093558e-01 4.472343040395e-01 4.424107341898e-01 4.374898313946e-01 4.324792400656e-01 4.273878353295e-01 4.222232943341e-01 4.169940216545e-01 4.117104724838e-01 4.063835937158e-01 4.010218159319e-01 3.956379203809e-01 3.902431081595e-01 3.848486807552e-01 3.794687238466e-01 3.741147558956e-01 3.688010669301e-01 3.635424281856e-01 3.583503022772e-01 3.532441239788e-01 3.482348262412e-01 3.433386498523e-01 3.385735478585e-01 3.339518465607e-01 3.294913904974e-01 3.252058916103e-01 3.211107219498e-01 3.172222912916e-01 3.135519128934e-01 3.101177609848e-01 3.069275275573e-01 3.039952251851e-01 3.013336442096e-01 2.989450776059e-01 2.968448840415e-01 2.950331067227e-01 2.935157282234e-01 2.922965716883e-01 2.913709838860e-01 2.907454029390e-01 2.904070781820e-01 2.903564871365e-01 2.905853515565e-01 2.910791406187e-01 2.918358215406e-01 2.928341120313e-01 2.940644769912e-01 2.955146738335e-01 2.971624629567e-01 2.989987952629e-01 3.009992946284e-01 3.031512340504e-01 3.054359744154e-01 3.078307872782e-01 3.103271678727e-01 3.128989488293e-01 3.155318217068e-01 3.182102190495e-01 3.209134085716e-01 3.236324038356e-01 3.263428436619e-01 3.290373942080e-01 3.316987822811e-01 3.343103976198e-01 3.368662108733e-01 3.393455470152e-01 3.417462853895e-01 3.440522283909e-01 3.462533382960e-01 3.483459571729e-01 3.503122336165e-01 3.521556626193e-01 3.538620907021e-01 3.554256292215e-01 3.568503723898e-01 3.581182609355e-01 3.592383614060e-01 3.602016950606e-01 3.610056354526e-01 3.616592999513e-01 3.621462180558e-01 3.624849649011e-01 3.626668516843e-01 3.626941176668e-01 3.625832827686e-01 3.623218791054e-01 3.619302383185e-01 3.614090885614e-01 3.607616755014e-01 3.600111655830e-01 3.591506636958e-01 3.582040605626e-01 3.571796307482e-01 3.560826774676e-01 3.549441729285e-01 3.537599556536e-01 3.525585055783e-01 3.513532180525e-01 3.501538685431e-01 3.489946564033e-01 3.478753121731e-01 3.468281398139e-01 3.458678299942e-01 3.450074179961e-01 3.442788619934e-01 3.436835700903e-01 3.432560835670e-01 3.430034191470e-01 3.429429730365e-01 3.430990000713e-01 3.434684016376e-01 3.440815518565e-01 3.449363046890e-01 3.460422723856e-01 3.474177901768e-01 3.490463485709e-01 3.509515694308e-01 3.531169619698e-01 3.555450574197e-01 3.582392316216e-01 3.611731950017e-01 3.643596126522e-01 3.677731075641e-01 3.713998326170e-01 3.752402871641e-01 3.792542711522e-01 3.834496348455e-01 3.877904857786e-01 3.922611145587e-01 3.968533003762e-01 4.015239046828e-01 4.062758084406e-01 4.110717907792e-01 4.158940813357e-01 4.207328906647e-01 4.255460873875e-01 4.303367718941e-01 4.350681816704e-01 4.397253691844e-01 4.443005401102e-01 4.487546189960e-01 4.530933550734e-01 4.572841441117e-01 4.613155408995e-01 4.651852496779e-01 4.688560351035e-01 4.723434622037e-01 4.756169770452e-01 4.786699809810e-01 4.815087831759e-01 4.840994875577e-01 4.864621043392e-01 4.885779409417e-01 4.904390022167e-01 4.920640604999e-01 4.934245521655e-01 4.945454405879e-01 4.954168018662e-01 4.960376153684e-01 4.964323794331e-01 4.965824296840e-01 4.965163943488e-01 4.962343330076e-01 4.957423415486e-01 4.950731252206e-01 4.942140167699e-01 4.932041693421e-01 4.920503256250e-01 4.907660396971e-01 4.893924177605e-01 4.879216589954e-01 4.864015268589e-01 4.848472728748e-01 4.832752417738e-01 4.817322249834e-01 4.802212118183e-01 4.787871260756e-01 4.774508089452e-01 4.762304508344e-01 4.751714879528e-01 4.742782145062e-01 4.735893232063e-01 4.731233718166e-01 4.728940918552e-01 4.729329967030e-01 4.732406542818e-01 4.738404383402e-01 4.747358320354e-01 4.759295336134e-01 4.774327208084e-01 4.792297067706e-01 4.813269682003e-01 4.837064202895e-01 4.863540697679e-01 4.892612691877e-01 4.923919381343e-01 4.957406586975e-01 4.992667922845e-01 5.029463915651e-01 5.067562169791e-01 5.106484592006e-01 5.146098310549e-01 5.185915437485e-01 5.225630880464e-01 5.265018701414e-01 5.303546577045e-01 5.341118496743e-01 5.377276272287e-01 5.411734636027e-01 5.444352813238e-01 5.474670510692e-01 5.502638827300e-01 5.527964874562e-01 5.550409313396e-01 5.569962980731e-01 5.586315031804e-01 5.599502440602e-01 5.609378431306e-01 5.615869571756e-01 5.619051389902e-01 5.618754914081e-01 5.615169209192e-01 5.608232775905e-01 5.598016057887e-01 5.584697328514e-01 5.568252476410e-01 5.548943641915e-01 5.526822548616e-01 5.502050912011e-01 5.474880560005e-01 5.445358244384e-01 5.413823755032e-01 5.380398737739e-01 5.345297396582e-01 5.308835757567e-01 5.271118946437e-01 5.232526589637e-01 5.193256433556e-01 5.153560237475e-01 5.113788771340e-01 5.074154368813e-01 5.035051231552e-01 4.996740039712e-01 4.959543694448e-01 4.923889945895e-01 4.889986407266e-01 4.858314679423e-01 4.829138299707e-01 4.802797565739e-01 4.779693139232e-01 4.759969602883e-01 4.744040878059e-01 4.732027044802e-01 4.724095715988e-01 4.720410232189e-01 4.720868701065e-01 4.725526843330e-01 4.734141893339e-01 4.746491651615e-01 4.762274745445e-01 4.780949041499e-01 4.802106213750e-01 4.825033238114e-01 4.849101050835e-01 4.873549957771e-01 4.897521523769e-01 4.920290462191e-01 4.940873462420e-01 4.958465704077e-01 4.972250383022e-01 4.981279341721e-01 4.984916917040e-01 4.982309964897e-01 4.972841532796e-01 4.956025957956e-01 4.931232098806e-01 4.898288156111e-01 4.856859401261e-01 4.806900219618e-01 4.748568844085e-01 4.681973627244e-01 4.607688065490e-01 4.526248709609e-01 4.438484128963e-01 4.345477332502e-01 4.248363093835e-01 4.148689656677e-01 4.048069431284e-01 3.948285490440e-01 3.851445655852e-01 3.759575718873e-01 3.674901903444e-01 3.599552609108e-01 3.535549857699e-01 3.484711338481e-01 3.448402451044e-01 3.427639428122e-01 3.422753053394e-01 3.433597991314e-01 3.459404943949e-01 3.498844067839e-01 3.550310027726e-01 3.611736816916e-01 3.681004777927e-01 3.755915230073e-01 3.834257143002e-01 3.914035318831e-01 3.993339668644e-01 4.070506588416e-01 4.144103284236e-01 4.212916196018e-01 4.275984543466e-01 4.332536942883e-01 4.382106205211e-01 4.424330740323e-01 4.459070799133e-01 4.486422763264e-01 4.506483954935e-01 4.519634838632e-01 4.526272626159e-01 4.526899353204e-01 4.522165289148e-01 4.512645506064e-01 4.499120146323e-01 4.482309674740e-01 4.462931453851e-01 4.441899826666e-01 4.419939775150e-01 4.397966011224e-01 4.376846256813e-01 4.357425162178e-01 4.340721764189e-01 4.327576249164e-01 4.318962698886e-01 4.315751005338e-01 4.318756945027e-01 4.328765955288e-01 4.346315886916e-01 4.371887231228e-01 4.405667094836e-01 4.447599551662e-01 4.497448162752e-01 4.554551927628e-01 4.618135544230e-01 4.687064393903e-01 4.760029237694e-01 4.835608666389e-01 4.912142577866e-01 4.988064096230e-01 5.061726253547e-01 5.131540727977e-01 5.196175232572e-01 5.254278371939e-01 5.304924892142e-01 5.347360193906e-01 5.381098090375e-01 5.406110786307e-01 5.422544535060e-01 5.430991282817e-01 5.432387164731e-01 5.427860932086e-01 5.418894138630e-01 5.407127435754e-01 5.394279874447e-01 5.382184209577e-01 5.372548317973e-01 5.366869053279e-01 5.366489979204e-01 5.372291249868e-01 5.384777796788e-01 5.404054534017e-01 5.429699551641e-01 5.460918003560e-01 5.496587445069e-01 5.535225363612e-01 5.575263417176e-01 5.614983930241e-01 5.652688399410e-01 5.686816809777e-01 5.715886266298e-01 5.738686754467e-01 5.754266082843e-01 5.761855243785e-01 5.761067719259e-01 5.751691166746e-01 5.733772885191e-01 5.707615370592e-01 5.673629213821e-01 5.632441368775e-01 5.584756958800e-01 5.531297464162e-01 5.472935500867e-01 5.410456455789e-01 5.344668669939e-01 5.276376813562e-01 5.206328655456e-01 5.135252788775e-01 5.063852956183e-01 4.992839410046e-01 4.922926065905e-01 4.854855254726e-01 4.789420026560e-01 4.727461174477e-01 4.669864500946e-01 4.617545996017e-01 4.571444969818e-01 4.532407222064e-01 4.501181944227e-01 4.478344206861e-01 4.464170015708e-01 4.458601866401e-01 4.461219895801e-01 4.471095703892e-01 4.486925341232e-01 4.507008435330e-01 4.529298239845e-01 4.551581364610e-01 4.571552775817e-01 4.586976382978e-01 4.595931542624e-01 4.596844390367e-01 4.588697212211e-01 4.571214159983e-01 4.544862843536e-01 4.510937407432e-01 4.471643801333e-01 4.429966580564e-01 4.389565783178e-01 4.354499827648e-01 4.328956897717e-01 4.316845436649e-01 4.321333798413e-01 4.344501805950e-01 4.387061861169e-01 4.448348825158e-01 4.526278553178e-01 4.617830028143e-01 4.719238643555e-01 4.826449542887e-01 4.935531380798e-01 5.042734215964e-01 5.144868515877e-01 5.239164988774e-01 5.323336290765e-01 5.395525786696e-01 5.454017081210e-01 5.497315556144e-01 5.523976095714e-01 5.532507626002e-01 5.521587897651e-01 5.489994767663e-01 5.436969476794e-01 5.362450937240e-01 5.267355975074e-01 5.154028671712e-01 5.026505087189e-01 4.890761562389e-01 4.754846877078e-01 4.628502048981e-01 4.522696339263e-01 4.448144081506e-01 4.413865109132e-01 4.425226290333e-01 4.482513034800e-01 4.580902268293e-01 4.710839206942e-01 4.859974263893e-01 5.014765327243e-01 5.162016608108e-01 5.290197497556e-01 5.389870381978e-01 5.454350789922e-01 5.479727532496e-01 5.464888865011e-01 5.411596923389e-01 5.323972369049e-01 5.208546947682e-01 5.073832381961e-01 4.929633699536e-01 4.786952451458e-01 4.656722321140e-01 4.549304735562e-01 4.473458993508e-01 4.435145322690e-01 4.437306194940e-01 4.479118977814e-01 4.556672061492e-01 4.663546654165e-01 4.791464959313e-01 4.931669970911e-01 5.075022515314e-01 5.212986296590e-01 5.337926218123e-01 5.443236733728e-01 5.524089046670e-01 5.577150304390e-01 5.601270819138e-01 5.597419879708e-01 5.568536985523e-01 5.519850267370e-01 5.457981141599e-01 5.382843049716e-01 5.282723740934e-01 5.206128456700e-01 5.183980256062e-01 5.201908322776e-01 5.216398595472e-01 5.198465391343e-01 5.161056890633e-01 5.146665110683e-01 5.185931437074e-01 5.266011003804e-01 5.341888661395e-01 5.377824739622e-01 5.377874685630e-01 5.379646074880e-01 5.417382251998e-01 5.487892299648e-01 5.553345861249e-01 5.577196120519e-01 5.557280097980e-01 5.527383717310e-01 5.525854733416e-01 5.558827402429e-01 5.594443314781e-01 5.593804154967e-01 5.547209868909e-01 5.483535847667e-01 5.444533801518e-01 5.445553043716e-01 5.460872939831e-01 5.449471348498e-01 5.394037575302e-01 5.317669143553e-01 5.263957325752e-01 5.256264703779e-01 5.274759611580e-01 5.276200254440e-01 5.235010498440e-01 5.166419628124e-01 5.112888431224e-01 5.104488081461e-01 5.129692189378e-01 5.147907221324e-01 5.130187292591e-01 5.087155020545e-01 5.060400297293e-01 5.083988693566e-01 5.151004338519e-01 5.220318106591e-01 5.256148586535e-01 5.259337106794e-01 5.263408693359e-01 5.300072084504e-01 5.365360635506e-01 5.420912757248e-01 5.429160768547e-01 5.387199473441e-01 5.330016644613e-01 5.300230289926e-01 5.309565172773e-01 5.329044027862e-01 5.318894651323e-01 5.267278251155e-01 5.202043381959e-01 5.165425957841e-01 5.173233925560e-01 5.198679117117e-01 5.198522960420e-01 5.155266396279e-01 5.096258866014e-01 5.073206824883e-01 5.117391444649e-01 5.212934647105e-01 5.315741861842e-01 5.396244356835e-01 5.462740940725e-01 5.545851184932e-01 5.660269153098e-01 5.781830590280e-01 5.862856023514e-01 5.869190669642e-01 5.805728031742e-01 5.711163282276e-01 5.626340524593e-01 5.562407694754e-01 5.499480038766e-01 5.417257112824e-01 5.326191919192e-01 5.268366393745e-01 5.281936249879e-01 5.360141576719e-01 5.448396777014e-01 5.482477820753e-01 5.429717629247e-01 5.304267191627e-01 5.156112720909e-01 5.021821487396e-01 4.829553536455e-01 4.539828864087e-01 4.584411018311e-01 4.948902615353e-01 5.172097031665e-01 4.975311166761e-01 4.586698681579e-01 4.600130406883e-01 5.198857811982e-01 5.842896213574e-01 6.020321577365e-01 5.663519865243e-01 5.141586964528e-01 4.972153371311e-01 5.237435618194e-01 5.527010084740e-01 5.523418620193e-01 5.251785123738e-01 4.947197259903e-01 4.786820687961e-01 4.742251698601e-01 4.719574150981e-01 4.715703619278e-01 4.764101405162e-01 4.828471883029e-01 4.852132976163e-01 4.877643786873e-01 5.013351569020e-01 5.249447822634e-01 5.410445616257e-01 5.346641510520e-01 5.125000745214e-01 5.016929203118e-01 5.210707828557e-01 5.552602606165e-01 5.742819088530e-01 5.649182334922e-01 5.377190048541e-01 5.132440911248e-01 5.013317702202e-01 4.968152075094e-01 4.960918836503e-01 5.048977214781e-01 5.242712511967e-01 5.395396680709e-01 5.329035260375e-01 5.034573911048e-01 4.734841801679e-01 4.705654864273e-01 4.955805411065e-01 5.245391582354e-01 5.406111022590e-01 5.456530836821e-01 5.466005273258e-01 5.398626239566e-01 5.157264261238e-01 4.786320945717e-01 4.576747270041e-01 4.801832448076e-01 5.289064606305e-01 5.599333402170e-01 5.473952024043e-01 5.002902023588e-01 4.574877499331e-01 4.556868789494e-01 4.868233201282e-01 5.167648472680e-01 5.297872792568e-01 5.333673769762e-01 5.369889559738e-01 5.359741118215e-01 5.210640191316e-01 4.992926845588e-01 4.963037964734e-01 5.260274072422e-01 5.661591443765e-01 5.831219142381e-01 5.651124307435e-01 5.306882271192e-01 5.117452110239e-01 5.172126858073e-01 5.232675994051e-01 5.087314867430e-01 4.831660926794e-01 4.786138026196e-01 5.073220448536e-01 5.413409188878e-01 5.490329425501e-01 5.278564035675e-01 5.062620224638e-01 5.159977777195e-01 5.540223148285e-01 5.897850913086e-01 6.008611412996e-01 5.840924967721e-01 5.458803364975e-01 4.926974866164e-01 4.358623538317e-01 4.048794735921e-01 4.304286260452e-01
 5.142815444376e-01 5.156755872831e-01 5.175256761908e-01 5.192319400788e-01 5.204017714007e-01 5.214318057421e-01 5.229631823174e-01 5.249670144196e-01 5.267636783062e-01 5.279625209405e-01 5.290055844423e-01 5.305613498448e-01 5.326049296737e-01 5.344494036971e-01 5.356842524867e-01 5.367291881899e-01 5.382359143790e-01 5.401775517305e-01 5.419093051537e-01 5.431081101083e-01 5.442117304924e-01 5.457511951648e-01 5.475787564601e-01 5.491239104241e-01 5.502560771707e-01 5.514714964579e-01 5.531678622840e-01 5.550495318797e-01 5.565446931954e-01 5.576411672587e-01 5.589369831762e-01 5.608041629357e-01 5.628415348285e-01 5.644119788559e-01 5.655218485086e-01 5.668187255091e-01 5.687070466140e-01 5.707968208905e-01 5.724311750414e-01 5.735650105091e-01 5.748122319664e-01 5.766077680956e-01 5.786159143601e-01 5.802018641046e-01 5.813206222269e-01 5.825638016987e-01 5.843123075990e-01 5.861962494336e-01 5.876482004110e-01 5.887276717954e-01 5.900369214581e-01 5.918448203336e-01 5.936787372281e-01 5.950083071195e-01 5.960388461153e-01 5.974491664802e-01 5.993974257691e-01 6.012556057191e-01 6.025029988088e-01 6.035015659590e-01 6.049991626759e-01 6.070592464723e-01 6.089478287575e-01 6.101588555347e-01 6.111412843512e-01 6.126802971769e-01 6.147862934028e-01 6.166701152834e-01 6.178527784497e-01 6.188357805587e-01 6.203846887249e-01 6.224578707414e-01 6.242813323495e-01 6.254374638747e-01 6.264296413787e-01 6.279631807564e-01 6.299686784804e-01 6.317167674335e-01 6.328442065263e-01 6.338445781142e-01 6.353536202840e-01 6.372776626382e-01 6.389487198175e-01 6.400589369569e-01 6.410604731759e-01 6.425229224984e-01 6.443595125262e-01 6.459713014563e-01 6.470727591739e-01 6.480651259392e-01 6.494647864590e-01 6.512081604194e-01 6.527664366004e-01 6.538692708598e-01 6.548460384758e-01 6.561650052628e-01 6.578118262595e-01 6.593313289142e-01 6.604440052651e-01 6.614015017705e-01 6.626325232550e-01 6.641788922986e-01 6.656659593249e-01 6.668013201704e-01 6.677425178175e-01 6.688748085130e-01 6.703158035384e-01 6.717731379081e-01 6.729376672036e-01 6.738719674390e-01 6.749074185738e-01 6.762252639532e-01 6.776384945443e-01 6.788366295233e-01 6.797772329510e-01 6.807226485436e-01 6.819078214591e-01 6.832523665706e-01 6.844741632044e-01 6.854390276959e-01 6.863182877214e-01 6.873668352325e-01 6.886139222538e-01 6.898359568952e-01 6.908331249886e-01 6.916734325412e-01 6.925938952911e-01 6.937121063944e-01 6.948904642663e-01 6.959173637075e-01 6.967560124520e-01 6.975761701978e-01 6.985419092517e-01 6.996267484265e-01 7.006597300298e-01 7.015312999713e-01 7.023109334183e-01 7.031446405788e-01 7.040960280228e-01 7.050866160420e-01 7.059978224304e-01 7.067937572867e-01 7.075518132822e-01 7.083651490433e-01 7.092517148860e-01 7.101488896039e-01 7.109728742918e-01 7.117057414915e-01 7.124123456243e-01 7.131653576397e-01 7.139692588508e-01 7.147636216197e-01 7.154852108267e-01 7.161356071769e-01 7.167737007301e-01 7.174453123824e-01 7.181402987120e-01 7.188191518870e-01 7.194489054429e-01 7.200271646452e-01 7.205837066590e-01 7.211584954814e-01 7.217592175152e-01 7.223595522490e-01 7.229174723333e-01 7.234189009938e-01 7.238985815190e-01 7.244069871747e-01 7.249447267025e-01 7.254729824754e-01 7.259567396767e-01 7.263949393184e-01 7.268213752066e-01 7.272701627712e-01 7.277371770355e-01 7.281917856037e-01 7.286053898820e-01 7.289746882249e-01 7.293338352318e-01 7.297173358926e-01 7.301148514290e-01 7.304853502499e-01 7.308047292605e-01 7.310915358168e-01 7.313888347781e-01 7.317068113836e-01 7.320117196082e-01 7.322700725431e-01 7.324928995509e-01 7.327151035410e-01 7.329520117067e-01 7.331816187123e-01 7.333726880350e-01 7.335254348441e-01 7.336751404650e-01 7.338400384838e-01 7.339973130304e-01 7.341195303094e-01 7.342016229026e-01 7.342771812500e-01 7.343703562516e-01 7.344617316693e-01 7.345151972264e-01 7.345301189856e-01 7.345385585925e-01 7.345586054929e-01 7.345792493439e-01 7.345665198547e-01 7.345174487463e-01 7.344620709931e-01 7.344151158394e-01 7.343656957774e-01 7.342879883469e-01 7.341770878360e-01 7.340564389135e-01 7.339453866541e-01 7.338300971782e-01 7.336872357086e-01 7.335164311943e-01 7.333375957329e-01 7.331653482134e-01 7.329875787885e-01 7.327841259150e-01 7.325541453396e-01 7.323229905498e-01 7.320951651146e-01 7.318560294493e-01 7.315935633636e-01 7.313111042262e-01 7.310270846405e-01 7.307467589996e-01 7.304519251304e-01 7.301318599122e-01 7.298000388735e-01 7.294676236440e-01 7.291335820711e-01 7.287840239851e-01 7.284120347342e-01 7.280337207126e-01 7.276586188021e-01 7.272745003096e-01 7.268716227614e-01 7.264541639803e-01 7.260334155516e-01 7.256137014373e-01 7.251823638973e-01 7.247312388024e-01 7.242721571035e-01 7.238122551795e-01 7.233482925046e-01 7.228708956650e-01 7.223804468130e-01 7.218841504955e-01 7.213861088643e-01 7.208792688470e-01 7.203599678709e-01 7.198367069033e-01 7.193085363007e-01 7.187751466633e-01 7.182339742747e-01 7.176834763533e-01 7.171325730474e-01 7.165770688116e-01 7.160121657622e-01 7.154414562570e-01 7.148678774837e-01 7.142938173525e-01 7.137169019068e-01 7.131298967414e-01 7.125378579540e-01 7.119488812354e-01 7.113576972722e-01 7.107626385239e-01 7.101641024694e-01 7.095634757992e-01 7.089645932951e-01 7.083636684309e-01 7.077579583794e-01 7.071523503014e-01 7.065478150414e-01 7.059441871868e-01 7.053390837604e-01 7.047309027531e-01 7.041202339144e-01 7.035124500212e-01 7.029053376614e-01 7.023022915599e-01 7.017005868560e-01 7.010969668602e-01 7.004915493307e-01 6.998903268556e-01 6.992951950041e-01 6.987068382409e-01 6.981210679445e-01 6.975333344300e-01 6.969498847822e-01 6.963734809369e-01 6.958034171086e-01 6.952388572436e-01 6.946807325865e-01 6.941241805417e-01 6.935732187725e-01 6.930274413249e-01 6.924906336082e-01 6.919619320826e-01 6.914391557764e-01 6.909199202189e-01 6.904067703844e-01 6.899022610512e-01 6.894090994882e-01 6.889237417718e-01 6.884450208222e-01 6.879712852550e-01 6.875066200449e-01 6.870536615144e-01 6.866138156217e-01 6.861811478542e-01 6.857539094429e-01 6.853371195840e-01 6.849322344848e-01 6.845416258742e-01 6.841630676889e-01 6.837901748453e-01 6.834274064549e-01 6.830773488356e-01 6.827432722270e-01 6.824234493152e-01 6.821127526772e-01 6.818109129088e-01 6.815230696349e-01 6.812501870049e-01 6.809949382393e-01 6.807507701342e-01 6.805163592910e-01 6.802953770760e-01 6.800916415065e-01 6.799048472520e-01 6.797308790398e-01 6.795684043951e-01 6.794200851635e-01 6.792878582872e-01 6.791732450498e-01 6.790753820004e-01 6.789871065141e-01 6.789132026881e-01 6.788569876296e-01 6.788173082348e-01 6.787932395700e-01 6.787831198471e-01 6.787856583695e-01 6.788076498764e-01 6.788441032689e-01 6.788956720233e-01 6.789631045460e-01 6.790431814912e-01 6.791422954469e-01 6.792565730668e-01 6.793845599024e-01 6.795285337968e-01 6.796859268166e-01 6.798602292874e-01 6.800519516815e-01 6.802557680014e-01 6.804743438335e-01 6.807083951324e-01 6.809564559693e-01 6.812216199987e-01 6.815002776208e-01 6.817907230004e-01 6.820972902391e-01 6.824159484193e-01 6.827507835241e-01 6.830982132365e-01 6.834579103438e-01 6.838318899169e-01 6.842169497159e-01 6.846169353011e-01 6.850266776080e-01 6.854463876472e-01 6.858828551245e-01 6.863285183903e-01 6.867855051534e-01 6.872535653039e-01 6.877280258332e-01 6.882170303552e-01 6.887160143647e-01 6.892227117346e-01 6.897394120664e-01 6.902614649375e-01 6.907955148782e-01 6.913384756339e-01 6.918859284624e-01 6.924430689932e-01 6.930047848111e-01 6.935729639686e-01 6.941491347514e-01 6.947291404638e-01 6.953152779725e-01 6.959048329663e-01 6.964979348737e-01 6.970965827405e-01 6.976965747587e-01 6.983012523262e-01 6.989072108902e-01 6.995125232955e-01 7.001226635254e-01 7.007305294238e-01 7.013391206692e-01 7.019483889031e-01 7.025543877114e-01 7.031604614839e-01 7.037647349091e-01 7.043650040411e-01 7.049646092167e-01 7.055565628461e-01 7.061480519934e-01 7.067323706494e-01 7.073104428736e-01 7.078862270372e-01 7.084514569442e-01 7.090127370124e-01 7.095654483118e-01 7.101083414030e-01 7.106458776194e-01 7.111714749476e-01 7.116891347387e-01 7.121961079545e-01 7.126894522839e-01 7.131754110083e-01 7.136466325732e-01 7.141070795136e-01 7.145544107784e-01 7.149862711938e-01 7.154059015334e-01 7.158095575886e-01 7.161986365601e-01 7.165731405276e-01 7.169285964780e-01 7.172700624756e-01 7.175925596921e-01 7.178967062962e-01 7.181853643048e-01 7.184506436288e-01 7.187008617674e-01 7.189295306231e-01 7.191368614555e-01 7.193266533237e-01 7.194915300809e-01 7.196371829199e-01 7.197599221560e-01 7.198598038200e-01 7.199393268493e-01 7.199918007864e-01 7.200230099447e-01 7.200300100358e-01 7.200109249956e-01 7.199706325025e-01 7.199007909999e-01 7.198066947212e-01 7.196889787804e-01 7.195421788672e-01 7.193723458295e-01 7.191732431149e-01 7.189471983716e-01 7.186962079782e-01 7.184149325696e-01 7.181079120075e-01 7.177711336606e-01 7.174079032280e-01 7.170163636712e-01 7.165956241128e-01 7.161475431680e-01 7.156702242510e-01 7.151633590560e-01 7.146298923342e-01 7.140645979650e-01 7.134721944105e-01 7.128519897975e-01 7.122000562941e-01 7.115224144753e-01 7.108142368968e-01 7.100770413907e-01 7.093134342261e-01 7.085169310876e-01 7.076966526711e-01 7.068456363578e-01 7.059656317344e-01 7.050618186670e-01 7.041257391949e-01 7.031661222379e-01 7.021771270084e-01 7.011607363867e-01 7.001227915441e-01 6.990514069305e-01 6.979605226152e-01 6.968417926959e-01 6.956964024641e-01 6.945325691361e-01 6.933371153100e-01 6.921249238703e-01 6.908864238406e-01 6.896248012030e-01 6.883476532004e-01 6.870398740826e-01 6.857201920614e-01 6.843763089426e-01 6.830128363479e-01 6.816368898939e-01 6.802335728185e-01 6.788240991346e-01 6.773914118011e-01 6.759453575476e-01 6.744902558952e-01 6.730119035378e-01 6.715309331625e-01 6.700324438904e-01 6.685246900021e-01 6.670117853890e-01 6.654824200567e-01 6.639545458288e-01 6.624133366315e-01 6.608704583319e-01 6.593260203364e-01 6.577711186809e-01 6.562245689855e-01 6.546696756284e-01 6.531170417237e-01 6.515704373102e-01 6.500205243407e-01 6.484823736367e-01 6.469447877225e-01 6.454159319267e-01 6.438974905646e-01 6.423841165295e-01 6.408876743426e-01 6.393995583457e-01 6.379254943091e-01 6.364696698294e-01 6.350264104510e-01 6.336055107895e-01 6.322015956433e-01 6.308173818653e-01 6.294581806750e-01 6.281183001923e-01 6.268075233684e-01 6.255212389526e-01 6.242604478360e-01 6.230341603028e-01 6.218322149300e-01 6.206660047637e-01 6.195312149645e-01 6.184279422330e-01 6.173652117304e-01 6.163342407065e-01 6.153444571837e-01 6.143931197286e-01 6.134781640991e-01 6.126111687133e-01 6.117795822507e-01 6.109954972502e-01 6.102547157492e-01 6.095561043973e-01 6.089097747299e-01 6.083033533927e-01 6.077493801328e-01 6.072426254635e-01 6.067825984039e-01 6.063768741393e-01 6.060160360010e-01 6.057084871363e-01 6.054525426131e-01 6.052449491309e-01 6.050947478773e-01 6.049908388325e-01 6.049416804032e-01 6.049449518143e-01 6.049970019634e-01 6.051064334113e-01 6.052635903116e-01 6.054736442531e-01 6.057366899170e-01 6.060480215833e-01 6.064139873214e-01 6.068267255622e-01 6.072893523995e-01 6.078030120134e-01 6.083609801689e-01 6.089706304813e-01 6.096240004639e-01 6.103223707898e-01 6.110686442313e-01 6.118540912118e-01 6.126858552659e-01 6.135552173474e-01 6.144648980876e-01 6.154160698157e-01 6.163993138418e-01 6.174221392219e-01 6.184767823258e-01 6.195636067656e-01 6.206840665888e-01 6.218293105262e-01 6.230055771686e-01 6.242050313420e-01 6.254278828463e-01 6.266751711370e-01 6.279388957464e-01 6.292242874323e-01 6.305233146946e-01 6.318372437967e-01 6.331641955789e-01 6.344977152062e-01 6.358426772745e-01 6.371927217755e-01 6.385453826597e-01 6.399017310628e-01 6.412550913126e-01 6.426075500645e-01 6.439554626797e-01 6.452943728536e-01 6.466277325418e-01 6.479460908746e-01 6.492539624064e-01 6.505456493222e-01 6.518179913279e-01 6.530753638652e-01 6.543052949799e-01 6.555156130281e-01 6.566982743076e-01 6.578511046733e-01 6.589789612193e-01 6.600699172694e-01 6.611294107671e-01 6.621532828263e-01 6.631352977693e-01 6.640833610763e-01 6.649840918083e-01 6.658449378284e-01 6.666593318923e-01 6.674237378306e-01 6.681447617757e-01 6.688102184972e-01 6.694250902414e-01 6.699870861709e-01 6.704895764067e-01 6.709404391964e-01 6.713277287146e-01 6.716569492554e-01 6.719259724718e-01 6.721278309962e-01 6.722715781536e-01 6.723449668910e-01 6.723546007658e-01 6.722963562900e-01 6.721663741514e-01 6.719712916334e-01 6.717014561849e-01 6.713638278977e-01 6.709525413118e-01 6.704657739183e-01 6.699117031768e-01 6.692778597875e-01 6.685719015507e-01 6.677926165061e-01 6.669328298827e-01 6.660034390266e-01 6.649960989955e-01 6.639126251314e-01 6.627572106659e-01 6.615218162559e-01 6.602156280234e-01 6.588316908845e-01 6.573743512304e-01 6.558465266658e-01 6.542400964767e-01 6.525674442971e-01 6.508192160207e-01 6.490021028353e-01 6.471179811315e-01 6.451608098717e-01 6.431429944419e-01 6.410565700248e-01 6.389058099500e-01 6.366968497744e-01 6.344222809577e-01 6.320942737429e-01 6.297063947683e-01 6.272661029512e-01 6.247756109549e-01 6.222317628440e-01 6.196450252374e-01 6.170109433063e-01 6.143356301792e-01 6.116250662541e-01 6.088728790167e-01 6.060939572769e-01 6.032811403866e-01 6.004440475066e-01 5.975865353041e-01 5.947054636601e-01 5.918166096164e-01 5.889092972443e-01 5.859967616114e-01 5.830826216938e-01 5.801648926873e-01 5.772566374426e-01 5.743537462102e-01 5.714661289776e-01 5.685977081546e-01 5.657479381546e-01 5.629293413031e-01 5.601377335875e-01 5.573836744204e-01 5.546719005437e-01 5.519997395728e-01 5.493836214282e-01 5.468162912326e-01 5.443092578992e-01 5.418668573000e-01 5.394857933988e-01 5.371828592022e-01 5.349485927329e-01 5.327960337333e-01 5.307284556885e-01 5.287405177471e-01 5.268494356253e-01 5.250456290055e-01 5.233389481216e-01 5.217324584284e-01 5.202203331542e-01 5.188173093021e-01 5.175126938997e-01 5.163146385510e-01 5.152253251760e-01 5.142370146096e-01 5.133629145777e-01 5.125890811742e-01 5.119252432231e-01 5.113685586183e-01 5.109104080258e-01 5.105619267785e-01 5.103078037694e-01 5.101535426665e-01 5.100977756388e-01 5.101277660863e-01 5.102533698915e-01 5.104592764726e-01 5.107465533226e-01 5.111124472157e-01 5.115446084849e-01 5.120482350561e-01 5.126081470611e-01 5.132252597188e-01 5.138933187404e-01 5.146000831750e-01 5.153489853998e-01 5.161241126715e-01 5.169264377007e-01 5.177459792676e-01 5.185728252764e-01 5.194081867948e-01 5.202364559853e-01 5.210568968883e-01 5.218601794251e-01 5.226376776629e-01 5.233880001040e-01 5.240972956492e-01 5.247633117256e-01 5.253782635308e-01 5.259328449781e-01 5.264255062165e-01 5.268452756629e-01 5.271890039418e-01 5.274487102230e-01 5.276160868648e-01 5.276923765382e-01 5.276636591502e-01 5.275298645737e-01 5.272868762249e-01 5.269213999554e-01 5.264401434270e-01 5.258285559155e-01 5.250879586624e-01 5.242142467434e-01 5.231986969794e-01 5.220457826185e-01 5.207455005796e-01 5.192986693173e-01 5.177039849355e-01 5.159534435640e-01 5.140518762533e-01 5.119925173603e-01 5.097771024337e-01 5.074067099955e-01 5.048744759074e-01 5.021887250576e-01 4.993419331112e-01 4.963399556435e-01 4.931830727159e-01 4.898695191380e-01 4.864071154656e-01 4.827913179324e-01 4.790297074083e-01 4.751241760981e-01 4.710767300408e-01 4.668953148879e-01 4.625805326042e-01 4.581381469061e-01 4.535766503295e-01 4.488964467061e-01 4.441082005655e-01 4.392161212990e-01 4.342287693378e-01 4.291553742412e-01 4.240004512377e-01 4.187766022237e-01 4.134899313040e-01 4.081542087971e-01 4.027753426082e-01 3.973672249575e-01 3.919397124246e-01 3.865055903183e-01 3.810766460955e-01 3.756662107497e-01 3.702889635466e-01 3.649555221934e-01 3.596835804472e-01 3.544875412043e-01 3.493784574629e-01 3.443778051643e-01 3.394963210726e-01 3.347513355637e-01 3.301616736431e-01 3.257372975122e-01 3.215007477449e-01 3.174604045033e-01 3.136368111969e-01 3.100419236748e-01 3.066858656761e-01 3.035903178125e-01 3.007571889730e-01 2.982002714968e-01 2.959326427920e-01 2.939511698454e-01 2.922713793689e-01 2.908898787140e-01 2.898113995478e-01 2.890357304130e-01 2.885558277551e-01 2.883736323193e-01 2.884761792113e-01 2.888579911136e-01 2.895119938964e-01 2.904170066600e-01 2.915713973650e-01 2.929521464002e-01 2.945460130754e-01 2.963393697415e-01 2.983087040848e-01 3.004442414144e-01 3.027211444846e-01 3.051238884518e-01 3.076369058006e-01 3.102357175510e-01 3.129100160931e-01 3.156345155123e-01 3.183983006775e-01 3.211832156423e-01 3.239696565756e-01 3.267493674080e-01 3.294985664836e-01 3.322111297053e-01 3.348679513628e-01 3.374578838969e-01 3.399748537148e-01 3.423969368833e-01 3.447244121555e-01 3.469421926450e-01 3.490391734043e-01 3.510169670688e-01 3.528547116967e-01 3.545596313741e-01 3.561194788702e-01 3.575272574613e-01 3.587892444445e-01 3.598895077938e-01 3.608383866584e-01 3.616287044595e-01 3.622565789680e-01 3.627359975136e-01 3.630509638620e-01 3.632201430689e-01 3.632402459895e-01 3.631117252642e-01 3.628551570401e-01 3.624572791594e-01 3.619432179380e-01 3.613143284126e-01 3.605761722367e-01 3.597537276082e-01 3.588390761407e-01 3.578630579053e-01 3.568319585892e-01 3.557581978808e-01 3.546664459009e-01 3.535597222878e-01 3.524676356712e-01 3.514013985481e-01 3.503780341514e-01 3.494261517680e-01 3.485494005942e-01 3.477809359809e-01 3.471319172366e-01 3.466192698445e-01 3.462715750908e-01 3.460906382918e-01 3.461074053888e-01 3.463287306260e-01 3.467674884169e-01 3.474469491553e-01 3.483591438860e-01 3.495321807439e-01 3.509604354844e-01 3.526474904682e-01 3.546091068236e-01 3.568231947639e-01 3.593091186025e-01 3.620478821418e-01 3.650340918948e-01 3.682713193128e-01 3.717260238895e-01 3.754091602241e-01 3.792903749451e-01 3.833559356551e-01 3.876014011557e-01 3.919864373678e-01 3.965131181119e-01 4.011488241490e-01 4.058730260748e-01 4.106782742619e-01 4.155222559157e-01 4.204060982793e-01 4.252938588041e-01 4.301667793076e-01 4.350175215132e-01 4.398013836271e-01 4.445270147845e-01 4.491568411087e-01 4.536757735136e-01 4.580800843247e-01 4.623289855412e-01 4.664337478705e-01 4.703625146258e-01 4.741035773693e-01 4.776597028165e-01 4.809934816298e-01 4.841232149309e-01 4.870204649912e-01 4.896809255149e-01 4.921135252179e-01 4.942866802831e-01 4.962213574973e-01 4.979028838969e-01 4.993271273971e-01 5.005121130675e-01 5.014335896767e-01 5.021195288331e-01 5.025623929376e-01 5.027638601974e-01 5.027507387488e-01 5.025082221330e-01 5.020670592925e-01 5.014331319272e-01 5.006143415312e-01 4.996425248607e-01 4.985151589299e-01 4.972688431612e-01 4.959161501241e-01 4.944725348302e-01 4.929806619543e-01 4.914412950064e-01 4.898960580870e-01 4.883690324807e-01 4.868754146947e-01 4.854629590287e-01 4.841357993304e-01 4.829382801009e-01 4.818908871967e-01 4.810110381557e-01 4.803398406519e-01 4.798806663866e-01 4.796678238208e-01 4.797148275793e-01 4.800292414947e-01 4.806384142421e-01 4.815316775282e-01 4.827282843734e-01 4.842230700812e-01 4.860094122822e-01 4.880901665381e-01 4.904419873981e-01 4.930636341835e-01 4.959268412364e-01 4.990132234067e-01 5.023044747697e-01 5.057617374550e-01 5.093700163423e-01 5.130872957747e-01 5.168858727354e-01 5.207408093635e-01 5.246014700037e-01 5.284547493684e-01 5.322544048138e-01 5.359681913754e-01 5.395785682010e-01 5.430338801803e-01 5.463269421933e-01 5.494201173757e-01 5.522852631153e-01 5.549169801620e-01 5.572751591437e-01 5.593581349764e-01 5.611449799546e-01 5.626172892136e-01 5.637795197345e-01 5.646094751088e-01 5.651131568254e-01 5.652837965757e-01 5.651171940420e-01 5.646280541098e-01 5.638040316523e-01 5.626662761252e-01 5.612154408449e-01 5.594575736300e-01 5.574173535459e-01 5.550900262431e-01 5.525053636446e-01 5.496716550675e-01 5.466021614688e-01 5.433271966243e-01 5.398503949883e-01 5.362051364215e-01 5.324083636523e-01 5.284798979156e-01 5.244549272926e-01 5.203464643205e-01 5.161941555875e-01 5.120217564445e-01 5.078611340832e-01 5.037535936364e-01 4.997228695296e-01 4.958187952612e-01 4.920718092960e-01 4.885232529778e-01 4.852190854994e-01 4.821873412911e-01 4.794814132375e-01 4.771286664113e-01 4.751622315451e-01 4.736189089834e-01 4.725086682278e-01 4.718606737941e-01 4.716762678224e-01 4.719512829386e-01 4.726814078817e-01 4.738346974355e-01 4.753856100739e-01 4.772865969983e-01 4.794799099864e-01 4.819099336394e-01 4.844928563438e-01 4.871599109543e-01 4.898170262572e-01 4.923767432017e-01 4.947525509874e-01 4.968381442016e-01 4.985563444019e-01 4.998077285827e-01 5.005113798386e-01 5.005941854016e-01 4.999732328612e-01 4.986030783201e-01 4.964227545481e-01 4.933971066580e-01 4.895089366215e-01 4.847360466700e-01 4.790992602159e-01 4.726131288302e-01 4.653217496395e-01 4.572976951350e-01 4.486071962940e-01 4.393674121804e-01 4.296958534853e-01 4.197351863418e-01 4.096615178876e-01 3.996458353730e-01 3.898982639436e-01 3.806281884380e-01 3.720499245272e-01 3.643863187420e-01 3.578308622014e-01 3.525716993451e-01 3.487475955058e-01 3.464570966024e-01 3.457494430086e-01 3.466027475369e-01 3.489542525344e-01 3.526775704380e-01 3.576095462180e-01 3.635627483726e-01 3.703214889765e-01 3.776746000766e-01 3.854057422167e-01 3.933165117085e-01 4.012226229279e-01 4.089570442267e-01 4.163846007509e-01 4.233787598950e-01 4.298499395621e-01 4.357204954949e-01 4.409378966881e-01 4.454730482264e-01 4.493000370088e-01 4.524294872501e-01 4.548668506275e-01 4.566359076020e-01 4.577794789044e-01 4.583286343880e-01 4.583424558635e-01 4.578732316811e-01 4.569774364165e-01 4.557294497323e-01 4.541856606592e-01 4.524270044286e-01 4.505285699917e-01 4.485693086656e-01 4.466425823990e-01 4.448310727164e-01 4.432371736233e-01 4.419602414608e-01 4.410947378629e-01 4.407507022882e-01 4.410103101455e-01 4.419679741687e-01 4.436903867740e-01 4.462266452221e-01 4.496116035137e-01 4.538379173148e-01 4.588828752197e-01 4.646850786790e-01 4.711518893957e-01 4.781729115987e-01 4.856034826021e-01 4.932946625431e-01 5.010766738095e-01 5.087773469755e-01 5.162360862265e-01 5.232851970962e-01 5.297887522804e-01 5.356226322026e-01 5.406855386647e-01 5.449162566471e-01 5.482719562273e-01 5.507528454915e-01 5.523939798240e-01 5.532544838919e-01 5.534376225218e-01 5.530690770108e-01 5.522931545099e-01 5.512807107570e-01 5.502011022512e-01 5.492276974344e-01 5.485223911421e-01 5.482229267455e-01 5.484405888390e-01 5.492519583990e-01 5.506878960652e-01 5.527373654688e-01 5.553524452888e-01 5.584386516114e-01 5.618792374207e-01 5.655290333125e-01 5.692301801473e-01 5.728240453153e-01 5.761495127824e-01 5.790644344172e-01 5.814382347620e-01 5.831631793152e-01 5.841580286868e-01 5.843649271331e-01 5.837484480895e-01 5.823034779811e-01 5.800394430321e-01 5.769879450594e-01 5.731954254321e-01 5.687191625484e-01 5.636261813463e-01 5.579892142131e-01 5.518801039370e-01 5.453768795946e-01 5.385498583140e-01 5.314725957213e-01 5.242142630597e-01 5.168430275126e-01 5.094300373959e-01 5.020473267013e-01 4.947686811019e-01 4.876816589879e-01 4.808746953515e-01 4.744468032074e-01 4.685067592464e-01 4.631655350993e-01 4.585333449587e-01 4.547194602881e-01 4.518140071933e-01 4.498839752127e-01 4.489643459082e-01 4.490446982763e-01 4.500671674106e-01 4.519214371503e-01 4.544496121125e-01 4.574491451983e-01 4.606854077742e-01 4.639057851795e-01 4.668589023427e-01 4.693053694959e-01 4.710450564094e-01 4.719241045998e-01 4.718519134140e-01 4.708194527785e-01 4.688979288869e-01 4.662463188887e-01 4.631053405476e-01 4.597871940147e-01 4.566620041390e-01 4.541224511908e-01 4.525529665550e-01 4.522905867687e-01 4.535904324575e-01 4.565928675120e-01 4.613067214091e-01 4.676213960001e-01 4.753123912767e-01 4.840757264616e-01 4.935695594222e-01 5.034294442556e-01 5.133134546380e-01 5.229092441767e-01 5.319379668935e-01 5.401690232646e-01 5.473896046486e-01 5.534165231920e-01 5.580763602319e-01 5.611835929169e-01 5.625697389627e-01 5.620545181947e-01 5.594786371879e-01 5.547266861081e-01 5.477383111002e-01 5.385687525106e-01 5.274035177938e-01 5.146045512398e-01 5.007399408915e-01 4.865859682755e-01 4.731249681754e-01 4.614684633672e-01 4.527618586462e-01 4.480054268139e-01 4.478565964507e-01 4.524981248124e-01 4.615408484543e-01 4.741097186446e-01 4.889886510214e-01 5.047974345551e-01 5.201808391554e-01 5.339147576784e-01 5.450007344364e-01 5.527077788544e-01 5.565817549043e-01 5.564704090336e-01 5.524790063527e-01 5.449876950500e-01 5.346016504137e-01 5.221104328035e-01 5.084722707704e-01 4.947191649699e-01 4.819282873815e-01 4.711175987145e-01 4.631481976874e-01 4.586840289027e-01 4.580589999985e-01 4.612974972088e-01 4.681075699548e-01 4.779174832737e-01 4.899978190656e-01 5.034848599327e-01 5.175005018778e-01 5.311934462752e-01 5.437695937322e-01 5.545771843920e-01 5.630799841051e-01 5.689375772687e-01 5.720086747258e-01 5.723353305951e-01 5.702108227350e-01 5.660883011087e-01 5.595376400876e-01 5.498996356335e-01 5.420679975164e-01 5.391985904558e-01 5.399241536894e-01 5.399619353259e-01 5.364659639810e-01 5.308386116391e-01 5.275225665398e-01 5.298007692155e-01 5.365182677775e-01 5.431565209005e-01 5.460800649007e-01 5.457113655004e-01 5.459048152561e-01 5.501241895697e-01 5.579526437597e-01 5.654348628496e-01 5.688135301531e-01 5.679089491881e-01 5.662160490801e-01 5.676096235266e-01 5.725864562718e-01 5.777713270977e-01 5.791569026043e-01 5.757859894390e-01 5.706304944224e-01 5.679153049133e-01 5.691135771202e-01 5.715280893819e-01 5.709424887579e-01 5.655809836281e-01 5.577801996045e-01 5.519723562409e-01 5.505844197531e-01 5.516889734040e-01 5.509536969828e-01 5.457708390208e-01 5.376344203274e-01 5.308325557527e-01 5.284645795248e-01 5.294521653656e-01 5.297198424773e-01 5.262939273740e-01 5.202119413196e-01 5.157313577150e-01 5.164377199503e-01 5.217766262728e-01 5.276677646855e-01 5.305353620256e-01 5.305622253275e-01 5.312641971481e-01 5.358923265029e-01 5.439204375828e-01 5.512491954913e-01 5.539060453900e-01 5.515330357940e-01 5.476464947578e-01 5.464747254861e-01 5.490598971172e-01 5.523828756054e-01 5.524287829647e-01 5.481064654562e-01 5.423367680372e-01 5.394162747615e-01 5.408782587829e-01 5.438789924289e-01 5.438781732615e-01 5.389171924607e-01 5.315722604083e-01 5.269843798680e-01 5.284691873698e-01 5.347896803659e-01 5.419228750308e-01 5.472953181656e-01 5.521750885781e-01 5.600511430061e-01 5.725628453965e-01 5.870695870904e-01 5.983561072393e-01 6.025966229165e-01 5.999695459133e-01 5.940224663401e-01 5.883973732073e-01 5.837497840790e-01 5.778179963846e-01 5.686013435751e-01 5.575182997901e-01 5.495033727987e-01 5.493918814155e-01 5.574314538392e-01 5.685698834950e-01 5.761254684378e-01 5.758772557496e-01 5.674751490929e-01 5.531612320838e-01 5.318149900393e-01 4.853007648351e-01 4.442622266947e-01 4.636970132457e-01 5.186814849655e-01 5.430788565910e-01 5.095273134478e-01 4.507204445710e-01 4.421086927667e-01 5.075075243187e-01 5.812860243117e-01 6.073159120688e-01 5.803226465666e-01 5.369051365944e-01 5.226399198939e-01 5.430073414442e-01 5.651609113301e-01 5.664876831610e-01 5.519552161819e-01 5.367960047891e-01 5.245224416038e-01 5.078246389580e-01 4.878303068904e-01 4.793387742111e-01 4.899197298962e-01 5.044185669958e-01 5.039796080726e-01 4.915006745722e-01 4.910228299319e-01 5.164082118606e-01 5.482993069053e-01 5.577607918614e-01 5.384343687052e-01 5.140405740656e-01 5.165734153759e-01 5.479922843192e-01 5.797160640689e-01 5.886893107094e-01 5.746161389337e-01 5.517935123964e-01 5.321365790412e-01 5.177182332303e-01 5.095819135130e-01 5.142526203934e-01 5.332819161040e-01 5.530987333319e-01 5.552883866415e-01 5.347016382788e-01 5.057721711467e-01 4.906875656583e-01 4.970368097421e-01 5.136329681358e-01 5.303959720319e-01 5.479518241787e-01 5.659191353351e-01 5.722411969334e-01 5.523114391070e-01 5.087934407121e-01 4.721364460981e-01 4.793403772283e-01 5.245991010883e-01 5.644819117711e-01 5.679151494268e-01 5.366811468689e-01 4.988569861308e-01 4.836482305344e-01 4.929150657919e-01 5.089865615232e-01 5.238005504595e-01 5.420475224049e-01 5.621561964839e-01 5.689414827152e-01 5.504429792597e-01 5.176546036269e-01 5.039630711053e-01 5.299367364471e-01 5.727784814612e-01 5.957309359125e-01 5.862572482273e-01 5.625880888749e-01 5.523377495800e-01 5.585631466312e-01 5.574882922208e-01 5.326035661128e-01 4.982512709289e-01 4.886423000627e-01 5.141666437269e-01 5.447688846617e-01 5.500155406860e-01 5.295915322063e-01 5.103117075406e-01 5.175580910588e-01 5.474549469182e-01 5.794928447943e-01 6.029190634561e-01 6.164292608545e-01 6.129420049106e-01 5.778188425839e-01 5.074571580645e-01 4.336849859437e-01 4.216285365641e-01
 5.041752130600e-01 5.055008359906e-01 5.072783924229e-01 5.089019252094e-01 5.099903723375e-01 5.109519975744e-01 5.124231608075e-01 5.143625730930e-01 5.160862249441e-01 5.172129139710e-01 5.181969089458e-01 5.197047063788e-01 5.216990804288e-01 5.234840871850e-01 5.246580733380e-01 5.256526022190e-01 5.271214116003e-01 5.290224499779e-01 5.307039205305e-01 5.318495543078e-01 5.329097909645e-01 5.344139432591e-01 5.362019314259e-01 5.376990839538e-01 5.387800978700e-01 5.399568379764e-01 5.416247184507e-01 5.434702481026e-01 5.449173247718e-01 5.459675673430e-01 5.472342327388e-01 5.490827999296e-01 5.510920269759e-01 5.526194278712e-01 5.536911490048e-01 5.549707429414e-01 5.568543450402e-01 5.589280488999e-01 5.605298107551e-01 5.616351902672e-01 5.628756231787e-01 5.646756022153e-01 5.666754398788e-01 5.682383650756e-01 5.693386761823e-01 5.705826699591e-01 5.723371901933e-01 5.742163194603e-01 5.756518309108e-01 5.767200711038e-01 5.780345161880e-01 5.798499918541e-01 5.816792911746e-01 5.829967434260e-01 5.840245426405e-01 5.854450475364e-01 5.874034004963e-01 5.892594105731e-01 5.905003432205e-01 5.915026196225e-01 5.930172121865e-01 5.950934654914e-01 5.969858475868e-01 5.981961865798e-01 5.991905057481e-01 6.007545590097e-01 6.028853928772e-01 6.047803145028e-01 6.059702884508e-01 6.069718426552e-01 6.085531855939e-01 6.106583708114e-01 6.125018084482e-01 6.136744798613e-01 6.146909987228e-01 6.162625081261e-01 6.183080090264e-01 6.200842034831e-01 6.212356199909e-01 6.222672034347e-01 6.238195753580e-01 6.257881604217e-01 6.274956264573e-01 6.286377750399e-01 6.296756546749e-01 6.311848373123e-01 6.330733752182e-01 6.347291464134e-01 6.358685974649e-01 6.369025810850e-01 6.383535300118e-01 6.401516877117e-01 6.417613588519e-01 6.429100450587e-01 6.439339000312e-01 6.453062103852e-01 6.470116539820e-01 6.485883876223e-01 6.497543052733e-01 6.507650551183e-01 6.520526104486e-01 6.536609041097e-01 6.552100070567e-01 6.564041260547e-01 6.574033141022e-01 6.585977786839e-01 6.601032053441e-01 6.616267298360e-01 6.628568428077e-01 6.638541560717e-01 6.649542555563e-01 6.663415613316e-01 6.678246358650e-01 6.690929687002e-01 6.701023010048e-01 6.711172290690e-01 6.723740998147e-01 6.737931801203e-01 6.750889644441e-01 6.761277758769e-01 6.770807327775e-01 6.782048228045e-01 6.795301827173e-01 6.808285489373e-01 6.819049783475e-01 6.828237645797e-01 6.838243885659e-01 6.850226554198e-01 6.862813157072e-01 6.873894806013e-01 6.883118000781e-01 6.892146458440e-01 6.902639903354e-01 6.914335692577e-01 6.925505536647e-01 6.935085178762e-01 6.943739341957e-01 6.952946032446e-01 6.963326325643e-01 6.974125912127e-01 6.984118296823e-01 6.992963951178e-01 7.001441455165e-01 7.010462907452e-01 7.020248864819e-01 7.030148824042e-01 7.039300300728e-01 7.047544688037e-01 7.055526029712e-01 7.063989603122e-01 7.072977467928e-01 7.081866427831e-01 7.090028472690e-01 7.097474181769e-01 7.104803173479e-01 7.112459567887e-01 7.120370052676e-01 7.128132817877e-01 7.135395250687e-01 7.142120869144e-01 7.148648027442e-01 7.155357314169e-01 7.162344786134e-01 7.169321135396e-01 7.175860832481e-01 7.181828268614e-01 7.187606780977e-01 7.193674534133e-01 7.200029612862e-01 7.206290349109e-01 7.212098057981e-01 7.217446075923e-01 7.222703931363e-01 7.228183237187e-01 7.233842735956e-01 7.239373066263e-01 7.244480266365e-01 7.249163664985e-01 7.253757419246e-01 7.258590537311e-01 7.263551270707e-01 7.268235900588e-01 7.272405279433e-01 7.276275071630e-01 7.280249790095e-01 7.284423091715e-01 7.288447506894e-01 7.292008352483e-01 7.295224941960e-01 7.298450421413e-01 7.301806772721e-01 7.305082273698e-01 7.307952265097e-01 7.310456188232e-01 7.312945617207e-01 7.315569107639e-01 7.318116839182e-01 7.320280915186e-01 7.322065654772e-01 7.323796233443e-01 7.325689924906e-01 7.327548368504e-01 7.329016541080e-01 7.330114756547e-01 7.331139079218e-01 7.332291288977e-01 7.333416295567e-01 7.334200247518e-01 7.334634674781e-01 7.334996581729e-01 7.335448449075e-01 7.335855593339e-01 7.335950822101e-01 7.335725621325e-01 7.335417114411e-01 7.335186351913e-01 7.334897684912e-01 7.334320243906e-01 7.333466460500e-01 7.332533259262e-01 7.331648245411e-01 7.330698951570e-01 7.329464945133e-01 7.327985561377e-01 7.326484616238e-01 7.325001872719e-01 7.323395600358e-01 7.321538513015e-01 7.319470693848e-01 7.317391333850e-01 7.315337765016e-01 7.313115532335e-01 7.310635264258e-01 7.308028950613e-01 7.305403890365e-01 7.302756526127e-01 7.299931131836e-01 7.296876239176e-01 7.293757302770e-01 7.290643698163e-01 7.287427143204e-01 7.284013690731e-01 7.280439384112e-01 7.276818918997e-01 7.273212064975e-01 7.269452366350e-01 7.265488539589e-01 7.261436050823e-01 7.257364695074e-01 7.253226858805e-01 7.248946901673e-01 7.244518334676e-01 7.240022725350e-01 7.235501023197e-01 7.230854964736e-01 7.226095069342e-01 7.221270241920e-01 7.216372689480e-01 7.211417846157e-01 7.206349254583e-01 7.201193362988e-01 7.196015643700e-01 7.190774533107e-01 7.185419663004e-01 7.179980162467e-01 7.174513435809e-01 7.169022515054e-01 7.163473046881e-01 7.157800784618e-01 7.152079748575e-01 7.146368638492e-01 7.140606996080e-01 7.134792333028e-01 7.128930810465e-01 7.123019687922e-01 7.117127696833e-01 7.111180512947e-01 7.105161756088e-01 7.099127987023e-01 7.093096220103e-01 7.087048891708e-01 7.080969172228e-01 7.074831312408e-01 7.068665791282e-01 7.062494456740e-01 7.056306933292e-01 7.050143763639e-01 7.043980074335e-01 7.037773396338e-01 7.031541101089e-01 7.025317365232e-01 7.019142866093e-01 7.013014432003e-01 7.006878200508e-01 7.000716685486e-01 6.994589162575e-01 6.988491918198e-01 6.982448543854e-01 6.976453875668e-01 6.970471052732e-01 6.964514029894e-01 6.958573338312e-01 6.952683727663e-01 6.946851098740e-01 6.941091123409e-01 6.935362222889e-01 6.929657759746e-01 6.923994022622e-01 6.918394046851e-01 6.912887140869e-01 6.907455201972e-01 6.902055771915e-01 6.896702312647e-01 6.891402620779e-01 6.886222932389e-01 6.881142978858e-01 6.876131881476e-01 6.871158763667e-01 6.866252170745e-01 6.861470715784e-01 6.856816480741e-01 6.852258037444e-01 6.847749425544e-01 6.843317490797e-01 6.839015640110e-01 6.834840069561e-01 6.830800850702e-01 6.826834142294e-01 6.822949790700e-01 6.819201512916e-01 6.815590192087e-01 6.812130925744e-01 6.808775695434e-01 6.805506452036e-01 6.802374496151e-01 6.799391225924e-01 6.796561688236e-01 6.793883425555e-01 6.791287764985e-01 6.788825405876e-01 6.786532920156e-01 6.784398134694e-01 6.782413696607e-01 6.780541311737e-01 6.778805072400e-01 6.777243878968e-01 6.775833618894e-01 6.774586449655e-01 6.773470251502e-01 6.772486351628e-01 6.771682637298e-01 6.771046147721e-01 6.770549922718e-01 6.770213238471e-01 6.770004870482e-01 6.769982574744e-01 6.770129679379e-01 6.770409506748e-01 6.770853139744e-01 6.771442966609e-01 6.772201080712e-01 6.773144271570e-01 6.774209670448e-01 6.775444933741e-01 6.776826004295e-01 6.778369970418e-01 6.780091130674e-01 6.781945972124e-01 6.783949648067e-01 6.786117243041e-01 6.788425935362e-01 6.790912801942e-01 6.793523125000e-01 6.796271227129e-01 6.799187454819e-01 6.802240141104e-01 6.805443823772e-01 6.808766822779e-01 6.812222775011e-01 6.815840057834e-01 6.819577808404e-01 6.823450232627e-01 6.827443204461e-01 6.831541232209e-01 6.835806316866e-01 6.840185290896e-01 6.844660633021e-01 6.849258355732e-01 6.853944945527e-01 6.858762929210e-01 6.863700754888e-01 6.868708638532e-01 6.873842642066e-01 6.879038142923e-01 6.884343914863e-01 6.889750169697e-01 6.895208912477e-01 6.900770386641e-01 6.906388095248e-01 6.912067127037e-01 6.917844829049e-01 6.923655134293e-01 6.929544909099e-01 6.935472148050e-01 6.941430869472e-01 6.947462533515e-01 6.953493907164e-01 6.959590802551e-01 6.965714312837e-01 6.971828923779e-01 6.977987616996e-01 6.984141076644e-01 6.990299132765e-01 6.996474516513e-01 7.002622044861e-01 7.008779829601e-01 7.014909721573e-01 7.021010305209e-01 7.027101438496e-01 7.033142019952e-01 7.039166645378e-01 7.045141891021e-01 7.051046060962e-01 7.056929970214e-01 7.062727201494e-01 7.068475269961e-01 7.074147913273e-01 7.079727182584e-01 7.085245903115e-01 7.090658553274e-01 7.095980346203e-01 7.101225454910e-01 7.106326713284e-01 7.111350428914e-01 7.116236150515e-01 7.121005327775e-01 7.125658505570e-01 7.130147733595e-01 7.134526003550e-01 7.138740599857e-01 7.142811539640e-01 7.146739897219e-01 7.150483507585e-01 7.154073456039e-01 7.157483260063e-01 7.160713664831e-01 7.163789625558e-01 7.166634573213e-01 7.169312872709e-01 7.171795083115e-01 7.174057413367e-01 7.176142858524e-01 7.177983884089e-01 7.179617595730e-01 7.181043851491e-01 7.182224743679e-01 7.183201643662e-01 7.183910148352e-01 7.184398630076e-01 7.184650280744e-01 7.184647366224e-01 7.184409097569e-01 7.183890849956e-01 7.183129661984e-01 7.182110325783e-01 7.180823533824e-01 7.179280674608e-01 7.177453003708e-01 7.175344996859e-01 7.172992258803e-01 7.170327234826e-01 7.167415915263e-01 7.164205456038e-01 7.160694894226e-01 7.156929312370e-01 7.152856909674e-01 7.148500132317e-01 7.143860096563e-01 7.138900746374e-01 7.133696324475e-01 7.128166218974e-01 7.122346062044e-01 7.116246757804e-01 7.109830499022e-01 7.103155409246e-01 7.096155152129e-01 7.088867369547e-01 7.081313892821e-01 7.073423932528e-01 7.065293570852e-01 7.056847686157e-01 7.048111912581e-01 7.039133291855e-01 7.029808190181e-01 7.020275359372e-01 7.010413052315e-01 7.000284674373e-01 6.989929908604e-01 6.979237032169e-01 6.968354300054e-01 6.957177574955e-01 6.945737461814e-01 6.934100425118e-01 6.922125785970e-01 6.910004985566e-01 6.897598822469e-01 6.884965615568e-01 6.872163655010e-01 6.859044393815e-01 6.845829738652e-01 6.832328304338e-01 6.818649349164e-01 6.804839786611e-01 6.790747059953e-01 6.776595419927e-01 6.762195641563e-01 6.747655982298e-01 6.733017532700e-01 6.718153816707e-01 6.703282984880e-01 6.688194620708e-01 6.673026964491e-01 6.657788605469e-01 6.642395907154e-01 6.627031023653e-01 6.611497425121e-01 6.595963954595e-01 6.580399611178e-01 6.564733618965e-01 6.549146671011e-01 6.533476121540e-01 6.517837066636e-01 6.502231195328e-01 6.486610157457e-01 6.471108628959e-01 6.455596968883e-01 6.440185134133e-01 6.424862969733e-01 6.409599326126e-01 6.394503143707e-01 6.379485730229e-01 6.364624422395e-01 6.349929729906e-01 6.335377903700e-01 6.321037269938e-01 6.306866423904e-01 6.292905496222e-01 6.279188493653e-01 6.265670854165e-01 6.252451222872e-01 6.239474749216e-01 6.226770923938e-01 6.214386547861e-01 6.202274187207e-01 6.190511427034e-01 6.179067407042e-01 6.167958796357e-01 6.157247272215e-01 6.146857057259e-01 6.136889376143e-01 6.127314587016e-01 6.118116974568e-01 6.109387544868e-01 6.101026330296e-01 6.093155171019e-01 6.085720454182e-01 6.078718123911e-01 6.072236196280e-01 6.066175156878e-01 6.060635310505e-01 6.055588374141e-01 6.051010847585e-01 6.046965119468e-01 6.043410552831e-01 6.040387620277e-01 6.037887874082e-01 6.035889919805e-01 6.034451161268e-01 6.033508322308e-01 6.033108756553e-01 6.033253556825e-01 6.033893342612e-01 6.035107207709e-01 6.036822938644e-01 6.039076515922e-01 6.041859616827e-01 6.045134845347e-01 6.048963124982e-01 6.053267309649e-01 6.058089456826e-01 6.063429816869e-01 6.069216611954e-01 6.075520244696e-01 6.082285617639e-01 6.089496442736e-01 6.097197730600e-01 6.105294875749e-01 6.113862277187e-01 6.122817844916e-01 6.132170223694e-01 6.141941829036e-01 6.152052059650e-01 6.162556984575e-01 6.173375322061e-01 6.184523128953e-01 6.196018136285e-01 6.207750335447e-01 6.219799575292e-01 6.232091615665e-01 6.244601489743e-01 6.257370006671e-01 6.270295308449e-01 6.283441325255e-01 6.296727546397e-01 6.310134468198e-01 6.323701095205e-01 6.337311583014e-01 6.351044669614e-01 6.364819776989e-01 6.378608315387e-01 6.392451745891e-01 6.406241261643e-01 6.420028928390e-01 6.433763121152e-01 6.447394330056e-01 6.460967064623e-01 6.474381826410e-01 6.487686919420e-01 6.500831525409e-01 6.513762008479e-01 6.526535631814e-01 6.539023955439e-01 6.551310095384e-01 6.563311559963e-01 6.575002266422e-01 6.586433319840e-01 6.597471454260e-01 6.608194486697e-01 6.618552185182e-01 6.628474031539e-01 6.638052906143e-01 6.647137962781e-01 6.655795524140e-01 6.664002905076e-01 6.671681233718e-01 6.678903243051e-01 6.685559833392e-01 6.691701700429e-01 6.697300879635e-01 6.702287313393e-01 6.706738008314e-01 6.710533081156e-01 6.713736041282e-01 6.716324486226e-01 6.718215931027e-01 6.719523353580e-01 6.720100567128e-01 6.720008051958e-01 6.719259208586e-01 6.717741147086e-01 6.715578218132e-01 6.712641999810e-01 6.708992735702e-01 6.704627558510e-01 6.699467109710e-01 6.693615820412e-01 6.686968310383e-01 6.679564058983e-01 6.671426061325e-01 6.662469775707e-01 6.652808322934e-01 6.642335894706e-01 6.631103914842e-01 6.619129187764e-01 6.606338714247e-01 6.592848642577e-01 6.578555211963e-01 6.563521269274e-01 6.547769248759e-01 6.531225295762e-01 6.514013284401e-01 6.496035851741e-01 6.477359292993e-01 6.458012236748e-01 6.437934144767e-01 6.417227934249e-01 6.395840214199e-01 6.373821344624e-01 6.351196386018e-01 6.327937702660e-01 6.304129805953e-01 6.279737040495e-01 6.254816350033e-01 6.229398853276e-01 6.203448242596e-01 6.177092569229e-01 6.150252528619e-01 6.123029979635e-01 6.095449114589e-01 6.067480524135e-01 6.039249079135e-01 6.010702466514e-01 5.981934253514e-01 5.952970618187e-01 5.923796568730e-01 5.894544171971e-01 5.865168480166e-01 5.835757235419e-01 5.806357479065e-01 5.776944430926e-01 5.747677581808e-01 5.718476218506e-01 5.689466009136e-01 5.660681185905e-01 5.632112721053e-01 5.603920494233e-01 5.576018664649e-01 5.548550778108e-01 5.521528679987e-01 5.494955001575e-01 5.468990895653e-01 5.443542299692e-01 5.418760634605e-01 5.394655844981e-01 5.371214104189e-01 5.348597548021e-01 5.326718273546e-01 5.305693401654e-01 5.285563420919e-01 5.266275263444e-01 5.247999941887e-01 5.230621323823e-01 5.214251516377e-01 5.198930314295e-01 5.184576352815e-01 5.171338676378e-01 5.159125237711e-01 5.147988897134e-01 5.137967437875e-01 5.128972923684e-01 5.121122940797e-01 5.114303637616e-01 5.108564933822e-01 5.103911399613e-01 5.100234237938e-01 5.097643925281e-01 5.096003395939e-01 5.095321908173e-01 5.095625678092e-01 5.096754561544e-01 5.098801514905e-01 5.101627070164e-01 5.105220533789e-01 5.109559060360e-01 5.114508143526e-01 5.120134613431e-01 5.126273681082e-01 5.132912674676e-01 5.140005099626e-01 5.147426567204e-01 5.155203324489e-01 5.163175791963e-01 5.171324297095e-01 5.179596802717e-01 5.187855035179e-01 5.196120687971e-01 5.204249661189e-01 5.212196903277e-01 5.219918479067e-01 5.227270099139e-01 5.234289011438e-01 5.240797434676e-01 5.246785192336e-01 5.252195359457e-01 5.256891306034e-01 5.260911841862e-01 5.264103566003e-01 5.266455876584e-01 5.267890130798e-01 5.268319894999e-01 5.267759328447e-01 5.266068132050e-01 5.263258194890e-01 5.259265429541e-01 5.253988406328e-01 5.247487242630e-01 5.239617995122e-01 5.230398654536e-01 5.219778867131e-01 5.207707398238e-01 5.194189584917e-01 5.179148082591e-01 5.162611326783e-01 5.144534892923e-01 5.124878384004e-01 5.103683657152e-01 5.080870849935e-01 5.056500755059e-01 5.030536806680e-01 5.002955567769e-01 4.973825143569e-01 4.943088429196e-01 4.910796137735e-01 4.876964782366e-01 4.841594780062e-01 4.804728184050e-01 4.766380918020e-01 4.726599643245e-01 4.685418469614e-01 4.642865706287e-01 4.599018641176e-01 4.553898834941e-01 4.507572550874e-01 4.460103825781e-01 4.411541710965e-01 4.361983615312e-01 4.311488265652e-01 4.260133620204e-01 4.208021665306e-01 4.155225559617e-01 4.101844361050e-01 4.047984846346e-01 3.993752840868e-01 3.939255133037e-01 3.884609592120e-01 3.829946270285e-01 3.775385619467e-01 3.721068952689e-01 3.667124655104e-01 3.613702186144e-01 3.560942401320e-01 3.509003315562e-01 3.458040004798e-01 3.408187210774e-01 3.359649537028e-01 3.312553842290e-01 3.267071585846e-01 3.223370239369e-01 3.181590872371e-01 3.141914214500e-01 3.104453583028e-01 3.069388654533e-01 3.036840017956e-01 3.006903228408e-01 2.979752741399e-01 2.955434381598e-01 2.934040838705e-01 2.915670154635e-01 2.900290537796e-01 2.888021824502e-01 2.878784746308e-01 2.872614302252e-01 2.869482543841e-01 2.869283232484e-01 2.872005686728e-01 2.877488651443e-01 2.885661880829e-01 2.896400996627e-01 2.909517038251e-01 2.924935143506e-01 2.942385534298e-01 2.961794573112e-01 2.982952745508e-01 3.005637849722e-01 3.029733969719e-01 3.054994754450e-01 3.081279217422e-01 3.108382930211e-01 3.136101395657e-01 3.164334046107e-01 3.192810120380e-01 3.221441589855e-01 3.250045932000e-01 3.278437676836e-01 3.306545983698e-01 3.334126522113e-01 3.361145658035e-01 3.387429397566e-01 3.412836268773e-01 3.437350705793e-01 3.460758887066e-01 3.483065825309e-01 3.504130566419e-01 3.523864926623e-01 3.542299048087e-01 3.559227599478e-01 3.574746186485e-01 3.588723047683e-01 3.601127708370e-01 3.612042617738e-01 3.621277755879e-01 3.629008300019e-01 3.635140243928e-01 3.639665978868e-01 3.642749778259e-01 3.644225997335e-01 3.644324944469e-01 3.643020652836e-01 3.640336212747e-01 3.636481846149e-01 3.631365088049e-01 3.625255649807e-01 3.618179467758e-01 3.610193118762e-01 3.601597843046e-01 3.592337737664e-01 3.582706285578e-01 3.572813632071e-01 3.562760467587e-01 3.552847038810e-01 3.543096179623e-01 3.533821315659e-01 3.525156927020e-01 3.517244732599e-01 3.510412261631e-01 3.504659346447e-01 3.500357767022e-01 3.497563026747e-01 3.496466962574e-01 3.497324251448e-01 3.500115046353e-01 3.505174647034e-01 3.512493224077e-01 3.522189025444e-01 3.534470848967e-01 3.549193994837e-01 3.566622591883e-01 3.586634839666e-01 3.609247004759e-01 3.634551222264e-01 3.662297779515e-01 3.692632286627e-01 3.725335657349e-01 3.760313481885e-01 3.797555416186e-01 3.836705231897e-01 3.877827116759e-01 3.920621153494e-01 3.964891317155e-01 4.010601100482e-01 4.057323738404e-01 4.105075926782e-01 4.153521372642e-01 4.202452320483e-01 4.251782608745e-01 4.301107949142e-01 4.350418294569e-01 4.399381980355e-01 4.447808324515e-01 4.495614448423e-01 4.542429728844e-01 4.588288455085e-01 4.632850534363e-01 4.675990380024e-01 4.717676206282e-01 4.757528675307e-01 4.795660492111e-01 4.831793987753e-01 4.865804531964e-01 4.897769141360e-01 4.927308796176e-01 4.954638332273e-01 4.979536230807e-01 5.001903960163e-01 5.021909994932e-01 5.039259801673e-01 5.054155434920e-01 5.066513425175e-01 5.076286492183e-01 5.083694364622e-01 5.088542720788e-01 5.091111359230e-01 5.091371947039e-01 5.089360831773e-01 5.085391476631e-01 5.079340194633e-01 5.071550786361e-01 5.062103423591e-01 5.051095510390e-01 5.038935227764e-01 5.025571140947e-01 5.011428204443e-01 4.996675889896e-01 4.981451863992e-01 4.966230442812e-01 4.951057943540e-01 4.936333122355e-01 4.922323506211e-01 4.909188840896e-01 4.897395665605e-01 4.886990192240e-01 4.878386751765e-01 4.871768971602e-01 4.867290682994e-01 4.865290949895e-01 4.865788330990e-01 4.869051164474e-01 4.875124896874e-01 4.884052382467e-01 4.895991980473e-01 4.910788672219e-01 4.928527720744e-01 4.949074325249e-01 4.972287091292e-01 4.998137329899e-01 5.026238694218e-01 5.056565881499e-01 5.088761811055e-01 5.122565174287e-01 5.157778856004e-01 5.193934103281e-01 5.230897545347e-01 5.268203293043e-01 5.305562421649e-01 5.342748602135e-01 5.379236656766e-01 5.414947167878e-01 5.449409029634e-01 5.482365929161e-01 5.513670291662e-01 5.542846715359e-01 5.569881931654e-01 5.594450655753e-01 5.616348087530e-01 5.635549806573e-01 5.651729127363e-01 5.664919356633e-01 5.674974100187e-01 5.681776275457e-01 5.685409657865e-01 5.685688195641e-01 5.682755462194e-01 5.676563201566e-01 5.667118221927e-01 5.654568083072e-01 5.638847318075e-01 5.620171393029e-01 5.598566793752e-01 5.574115097014e-01 5.547065596797e-01 5.517396521959e-01 5.485394384637e-01 5.451177840216e-01 5.414860890007e-01 5.376784785155e-01 5.336998393561e-01 5.295866994569e-01 5.253587173308e-01 5.210425303532e-01 5.166754100683e-01 5.122793243439e-01 5.079013707424e-01 5.035729570201e-01 4.993332497426e-01 4.952347657402e-01 4.913088686198e-01 4.876143427962e-01 4.841891000875e-01 4.810793263687e-01 4.783390979141e-01 4.759940377825e-01 4.740951131239e-01 4.726639822634e-01 4.717232880591e-01 4.712960453327e-01 4.713720356035e-01 4.719560090436e-01 4.730206703673e-01 4.745352052699e-01 4.764609673814e-01 4.787309745201e-01 4.812902137256e-01 4.840520983262e-01 4.869372495482e-01 4.898563465968e-01 4.927018901235e-01 4.953912865574e-01 4.978118871849e-01 4.998711668794e-01 5.014777266454e-01 5.025306589506e-01 5.029593684953e-01 5.026805730200e-01 5.016290225944e-01 4.997611394339e-01 4.970211005508e-01 4.933981852888e-01 4.888734640104e-01 4.834515268174e-01 4.771670588475e-01 4.700464425495e-01 4.621681105013e-01 4.536057740058e-01 4.444628935567e-01 4.348739032357e-01 4.249709293190e-01 4.149293265151e-01 4.049322834404e-01 3.951735432738e-01 3.858739716481e-01 3.772409050670e-01 3.694950548790e-01 3.628367894191e-01 3.574418719394e-01 3.534616306672e-01 3.509877879403e-01 3.500750907640e-01 3.507108972632e-01 3.528320342219e-01 3.563277158488e-01 3.610357815382e-01 3.667776158043e-01 3.733466271422e-01 3.805362876262e-01 3.881410639716e-01 3.959616491726e-01 4.038215113467e-01 4.115580568911e-01 4.190357103643e-01 4.261354106229e-01 4.327619444133e-01 4.388430990501e-01 4.443222538443e-01 4.491668770887e-01 4.533531563252e-01 4.568748283065e-01 4.597423543822e-01 4.619653961438e-01 4.635783462661e-01 4.646080384253e-01 4.650940943446e-01 4.650870078472e-01 4.646281878024e-01 4.637793793380e-01 4.625994775128e-01 4.611509865263e-01 4.595122087032e-01 4.577561471143e-01 4.559749593213e-01 4.542627235068e-01 4.527158185603e-01 4.514480866659e-01 4.505633381722e-01 4.501744571723e-01 4.503871738110e-01 4.512948910255e-01 4.529802903888e-01 4.555007904480e-01 4.588909086567e-01 4.631544686911e-01 4.682581410283e-01 4.741445710929e-01 4.807120918125e-01 4.878428149594e-01 4.953889273550e-01 5.031854402360e-01 5.110624601457e-01 5.188396258339e-01 5.263488993790e-01 5.334304029188e-01 5.399372185965e-01 5.457565426157e-01 5.507891958157e-01 5.549761618674e-01 5.582934714219e-01 5.607393736093e-01 5.623649897758e-01 5.632404011772e-01 5.634680999321e-01 5.631866295269e-01 5.625409062986e-01 5.616952073900e-01 5.608214359109e-01 5.600778151628e-01 5.596146362393e-01 5.595580808109e-01 5.599974383036e-01 5.609932180828e-01 5.625596844096e-01 5.646696415626e-01 5.672622447197e-01 5.702400600517e-01 5.734773129821e-01 5.768383522058e-01 5.801684297419e-01 5.833164209592e-01 5.861431444689e-01 5.885110147236e-01 5.903114118263e-01 5.914521972316e-01 5.918626741825e-01 5.915008740648e-01 5.903426674528e-01 5.883887104368e-01 5.856555610726e-01 5.821772165921e-01 5.780027382787e-01 5.731867306690e-01 5.677909375849e-01 5.618863328208e-01 5.555373284123e-01 5.488113133068e-01 5.417767296713e-01 5.344988792527e-01 5.270429930285e-01 5.194739196359e-01 5.118626494678e-01 5.042851335613e-01 4.968208756324e-01 4.895657495415e-01 4.826249390185e-01 4.761100510615e-01 4.701515983025e-01 4.648810354851e-01 4.604282852362e-01 4.569221577933e-01 4.544658971862e-01 4.531333999514e-01 4.529568490167e-01 4.539141184209e-01 4.559252123392e-01 4.588517529388e-01 4.624984580144e-01 4.666276648232e-01 4.709713510659e-01 4.752475025361e-01 4.791833616145e-01 4.825309115487e-01 4.850847162521e-01 4.867024302562e-01 4.873121108254e-01 4.869233393978e-01 4.856368433030e-01 4.836339762777e-01 4.811777621286e-01 4.785891620734e-01 4.762294681195e-01 4.744695030427e-01 4.736539995057e-01 4.740665839619e-01 4.758969137287e-01 4.792327358119e-01 4.840393375634e-01 4.901764932644e-01 4.974252826597e-01 5.055026626458e-01 5.141012756649e-01 5.229189854638e-01 5.316592401087e-01 5.400648401145e-01 5.478975248888e-01 5.549448651445e-01 5.610090756565e-01 5.658889002884e-01 5.693832253348e-01 5.712812600208e-01 5.713663279817e-01 5.694428894064e-01 5.653366966547e-01 5.589504840593e-01 5.502808767605e-01 5.394636725526e-01 5.268153945646e-01 5.128565157197e-01 4.983349250861e-01 4.842087889867e-01 4.716058860383e-01 4.617130698420e-01 4.556133473379e-01 4.541025577725e-01 4.574913527306e-01 4.655288538139e-01 4.774361678322e-01 4.920319229266e-01 5.079505259435e-01 5.237922116137e-01 5.382867952231e-01 5.503808546782e-01 5.592724718733e-01 5.644665443304e-01 5.657392395457e-01 5.631602750583e-01 5.570544987306e-01 5.479679426772e-01 5.366600577579e-01 5.240198461925e-01 5.110399745954e-01 4.987505239277e-01 4.881231395963e-01 4.800315908196e-01 4.751252261142e-01 4.738039529025e-01 4.761685578144e-01 4.820014109450e-01 4.908534461417e-01 5.020479797407e-01 5.148007804248e-01 5.282755659319e-01 5.416198494264e-01 5.540723595316e-01 5.649480368648e-01 5.737116018201e-01 5.800066746944e-01 5.836414941933e-01 5.846664117061e-01 5.833016644290e-01 5.784214161247e-01 5.699962471161e-01 5.629284572664e-01 5.603492892675e-01 5.608721608580e-01 5.602177044228e-01 5.555822186752e-01 5.484627483461e-01 5.434685985806e-01 5.440809218325e-01 5.492856699399e-01 5.545932236800e-01 5.563534820122e-01 5.550357032927e-01 5.546187589951e-01 5.586596525184e-01 5.666817770445e-01 5.745752756985e-01 5.784731209917e-01 5.782208212653e-01 5.774351671775e-01 5.800573041128e-01 5.864973890364e-01 5.931929107199e-01 5.960088827562e-01 5.939953490091e-01 5.902188067850e-01 5.889542303843e-01 5.916181740386e-01 5.953690768487e-01 5.958685239548e-01 5.913000227950e-01 5.840190607946e-01 5.785024303015e-01 5.771964215851e-01 5.781823040441e-01 5.771048374039e-01 5.713290858332e-01 5.623417570366e-01 5.544577767011e-01 5.508364957439e-01 5.504485365739e-01 5.491995005616e-01 5.440563449598e-01 5.360339010181e-01 5.294622995539e-01 5.280993006976e-01 5.315424830343e-01 5.357612891558e-01 5.371926155482e-01 5.361146321138e-01 5.362610695958e-01 5.410478323818e-01 5.499055205331e-01 5.585124608629e-01 5.626751974343e-01 5.619503412240e-01 5.598560830602e-01 5.605754103164e-01 5.650087562640e-01 5.699635770521e-01 5.713693022443e-01 5.682017382017e-01 5.635406697298e-01 5.617923274673e-01 5.644649013764e-01 5.685740306117e-01 5.693868554859e-01 5.647409556473e-01 5.570144356004e-01 5.511813376140e-01 5.505284566812e-01 5.539687843115e-01 5.577491885702e-01 5.596575135100e-01 5.614559463978e-01 5.672333075226e-01 5.790714132279e-01 5.943741285276e-01 6.076461338201e-01 6.147238757653e-01 6.155127733780e-01 6.132603812419e-01 6.111675800146e-01 6.093292461980e-01 6.050112401512e-01 5.959896106659e-01 5.837675851308e-01 5.737407583361e-01 5.716355776488e-01 5.788230203861e-01 5.911399753083e-01 6.022363539949e-01 6.075068424256e-01 6.053276579090e-01 5.948462458522e-01 5.623001883970e-01 4.893305746852e-01 4.398952034036e-01 4.758720149089e-01 5.466606594741e-01 5.725645432435e-01 5.289985518253e-01 4.548480614028e-01 4.336011079095e-01 4.946035162618e-01 5.687418298109e-01 5.991772759760e-01 5.828772315882e-01 5.540258673327e-01 5.472303357325e-01 5.614919760426e-01 5.730617345500e-01 5.727153465351e-01 5.710029805019e-01 5.747074355706e-01 5.719223267953e-01 5.484877438905e-01 5.122469297298e-01 4.930848157982e-01 5.073676541583e-01 5.310417118328e-01 5.313069843093e-01 5.055438908941e-01 4.863632363742e-01 5.059050893238e-01 5.494886611555e-01 5.758279413066e-01 5.648951009726e-01 5.330262523022e-01 5.180740593141e-01 5.394601315255e-01 5.766440042645e-01 6.003735955169e-01 6.008380816560e-01 5.857567777993e-01 5.658951403898e-01 5.462685339137e-01 5.307011554612e-01 5.273155999066e-01 5.407692680304e-01 5.614565829898e-01 5.719646149721e-01 5.634426878391e-01 5.423957968070e-01 5.229757814059e-01 5.132096350300e-01 5.120612518844e-01 5.200286234389e-01 5.418643599554e-01 5.733524637440e-01 5.948814048062e-01 5.858648710694e-01 5.446834594464e-01 4.982705777104e-01 4.871380988535e-01 5.196424474120e-01 5.605973336150e-01 5.770787446269e-01 5.645091078001e-01 5.402293666443e-01 5.223860637914e-01 5.138426369841e-01 5.105367375246e-01 5.178290993674e-01 5.439648458652e-01 5.789756585215e-01 5.969355981892e-01 5.810874529189e-01 5.429449591922e-01 5.196163726743e-01 5.372810596492e-01 5.762291243344e-01 5.998222799179e-01 5.964657017982e-01 5.848686530524e-01 5.878948705594e-01 6.007998715207e-01 5.976978824697e-01 5.659482488191e-01 5.247927127596e-01 5.102272141592e-01 5.304373589411e-01 5.542523515873e-01 5.541313932609e-01 5.336946380604e-01 5.181926821802e-01 5.232010425587e-01 5.395149611623e-01 5.568672529084e-01 5.827164210670e-01 6.235154250453e-01 6.590723148009e-01 6.537509275310e-01 5.894145901080e-01 4.918572537901e-01 4.385487517576e-01
 4.951844296596e-01 4.964248121401e-01 4.981152440418e-01 4.996430342234e-01 5.006342013307e-01 5.015080298318e-01 5.029014395695e-01 5.047620833329e-01 5.063989309389e-01 5.074377390013e-01 5.083432141757e-01 5.097864769067e-01 5.117166218847e-01 5.134289110992e-01 5.145262370606e-01 5.154534228292e-01 5.168671756937e-01 5.187132521721e-01 5.203307117455e-01 5.214081256400e-01 5.224068878080e-01 5.238593646320e-01 5.255959541592e-01 5.270317949220e-01 5.280460174226e-01 5.291667734961e-01 5.307886205542e-01 5.325855421240e-01 5.339704856040e-01 5.349575790859e-01 5.361767043739e-01 5.379912518417e-01 5.399599464232e-01 5.414316797785e-01 5.424480525222e-01 5.436927553940e-01 5.455554276166e-01 5.475996640564e-01 5.491561869080e-01 5.502174732477e-01 5.514346959426e-01 5.532248977142e-01 5.552043447877e-01 5.567313557396e-01 5.577973879288e-01 5.590250973963e-01 5.607733060163e-01 5.626363575459e-01 5.640418768487e-01 5.650849678566e-01 5.663884062026e-01 5.681980050016e-01 5.700123308955e-01 5.713058790545e-01 5.723154176192e-01 5.737300701325e-01 5.756860239354e-01 5.775291359251e-01 5.787515284237e-01 5.797426058754e-01 5.812588291006e-01 5.833390831504e-01 5.852241337238e-01 5.864226419613e-01 5.874138783747e-01 5.889886028906e-01 5.911299270298e-01 5.930268472408e-01 5.942129093973e-01 5.952191478016e-01 5.968187415745e-01 5.989429969911e-01 6.007973326213e-01 6.019744992749e-01 6.030035046059e-01 6.045999864341e-01 6.066722190278e-01 6.084675304706e-01 6.096326228941e-01 6.106822665530e-01 6.122650226765e-01 6.142666536187e-01 6.160022784136e-01 6.171658229155e-01 6.182289411537e-01 6.197728757955e-01 6.217003868696e-01 6.233913148650e-01 6.245602142574e-01 6.256265982094e-01 6.271167432824e-01 6.289586595254e-01 6.306094357943e-01 6.317955247660e-01 6.328569843750e-01 6.342723989131e-01 6.360272225433e-01 6.376523324081e-01 6.388614942015e-01 6.399150409551e-01 6.412503084687e-01 6.429107676793e-01 6.445139453517e-01 6.457598033686e-01 6.468073894106e-01 6.480531325533e-01 6.496146995228e-01 6.511971204965e-01 6.524846757899e-01 6.535361787006e-01 6.546938308267e-01 6.561404702230e-01 6.576861436283e-01 6.590181904225e-01 6.600885038594e-01 6.611645042290e-01 6.624860793345e-01 6.639719910050e-01 6.653354025463e-01 6.664404659152e-01 6.674600119623e-01 6.686531485070e-01 6.700482696387e-01 6.714190886043e-01 6.725661631342e-01 6.735565388131e-01 6.746307866601e-01 6.759020800070e-01 6.772365384336e-01 6.784217352523e-01 6.794196785735e-01 6.803991700895e-01 6.815264603857e-01 6.827746576030e-01 6.839712470382e-01 6.850100478668e-01 6.859563530039e-01 6.869576336008e-01 6.880773623306e-01 6.892396896283e-01 6.903229831399e-01 6.912936525627e-01 6.922255035760e-01 6.932123830585e-01 6.942774688061e-01 6.953547651417e-01 6.963580996255e-01 6.972704708926e-01 6.981579800030e-01 6.990936418740e-01 7.000823498066e-01 7.010614364329e-01 7.019686226886e-01 7.028049663231e-01 7.036288630969e-01 7.044868904451e-01 7.053715254060e-01 7.062410761516e-01 7.070605286277e-01 7.078253504694e-01 7.085713658911e-01 7.093374172857e-01 7.101314860570e-01 7.109244015438e-01 7.116728446750e-01 7.123635688249e-01 7.130367800566e-01 7.137398386738e-01 7.144730080536e-01 7.151954093607e-01 7.158718464544e-01 7.165032644983e-01 7.171254667128e-01 7.177723665527e-01 7.184374422384e-01 7.190874415446e-01 7.196955466566e-01 7.202619963249e-01 7.208201833838e-01 7.214033364560e-01 7.219994267000e-01 7.225657121006e-01 7.230810945625e-01 7.235681032461e-01 7.240659825135e-01 7.245843449719e-01 7.250857530209e-01 7.255401048777e-01 7.259613666137e-01 7.263848370182e-01 7.268214915661e-01 7.272476749596e-01 7.276331799284e-01 7.279829987341e-01 7.283327072479e-01 7.286952461810e-01 7.290486472708e-01 7.293634658379e-01 7.296408118460e-01 7.299125829909e-01 7.302022620170e-01 7.304859932811e-01 7.307297338290e-01 7.309367293477e-01 7.311365446112e-01 7.313509776988e-01 7.315593782437e-01 7.317334534228e-01 7.318718193895e-01 7.320035947360e-01 7.321466185421e-01 7.322800105256e-01 7.323827348707e-01 7.324537880754e-01 7.325168532110e-01 7.325875994121e-01 7.326504073879e-01 7.326827258559e-01 7.326870701302e-01 7.326854978731e-01 7.326874078491e-01 7.326808561908e-01 7.326447966128e-01 7.325841167917e-01 7.325210587068e-01 7.324595905047e-01 7.323832554719e-01 7.322803498735e-01 7.321570137373e-01 7.320327607215e-01 7.319106793219e-01 7.317666772312e-01 7.315986811929e-01 7.314168268977e-01 7.312331247432e-01 7.310457310386e-01 7.308378231869e-01 7.306061247496e-01 7.303688322019e-01 7.301305829640e-01 7.298795583531e-01 7.296079999206e-01 7.293199400853e-01 7.290280127667e-01 7.287337934895e-01 7.284224658101e-01 7.280897432116e-01 7.277482174906e-01 7.274041353019e-01 7.270500664898e-01 7.266820337346e-01 7.262971893835e-01 7.259049741244e-01 7.255080300072e-01 7.250979386115e-01 7.246745392029e-01 7.242421364970e-01 7.238035271752e-01 7.233564489630e-01 7.228966920657e-01 7.224269062792e-01 7.219525350843e-01 7.214714435017e-01 7.209754212257e-01 7.204721625879e-01 7.199634341199e-01 7.194502805662e-01 7.189293056673e-01 7.183955724093e-01 7.178553942011e-01 7.173132160081e-01 7.167657179669e-01 7.162103587458e-01 7.156472628110e-01 7.150803601866e-01 7.145109840474e-01 7.139350913804e-01 7.133506308190e-01 7.127637808182e-01 7.121742262924e-01 7.115800291731e-01 7.109820806554e-01 7.103757846042e-01 7.097654121930e-01 7.091514969403e-01 7.085359914510e-01 7.079198913184e-01 7.073020959819e-01 7.066767744059e-01 7.060475963065e-01 7.054171793836e-01 7.047904682904e-01 7.041667636417e-01 7.035387806308e-01 7.029076539893e-01 7.022762905424e-01 7.016473652366e-01 7.010213095105e-01 7.003980027087e-01 6.997744861165e-01 6.991510316384e-01 6.985279945632e-01 6.979066737053e-01 6.972901830963e-01 6.966784143026e-01 6.960676298205e-01 6.954582834639e-01 6.948497200106e-01 6.942464258713e-01 6.936505128146e-01 6.930598982560e-01 6.924707232154e-01 6.918837853993e-01 6.913018075459e-01 6.907282191251e-01 6.901645200106e-01 6.896042363145e-01 6.890458908648e-01 6.884936561087e-01 6.879511752278e-01 6.874206938254e-01 6.868966830752e-01 6.863764604908e-01 6.858629288462e-01 6.853594589744e-01 6.848679941479e-01 6.843884765138e-01 6.839144724094e-01 6.834476009270e-01 6.829921073358e-01 6.825482631534e-01 6.821183960553e-01 6.816996868083e-01 6.812857855487e-01 6.808859492398e-01 6.804982347471e-01 6.801256127818e-01 6.797667585272e-01 6.794143367432e-01 6.790753215975e-01 6.787518353894e-01 6.784423085539e-01 6.781478296295e-01 6.778642661191e-01 6.775926935998e-01 6.773378734487e-01 6.770973011009e-01 6.768730565996e-01 6.766604246417e-01 6.764610033685e-01 6.762796629832e-01 6.761129840924e-01 6.759621664840e-01 6.758248304028e-01 6.757021768904e-01 6.755970434557e-01 6.755078274002e-01 6.754331993375e-01 6.753745787203e-01 6.753306522061e-01 6.753042714294e-01 6.752951331210e-01 6.753003774201e-01 6.753221611226e-01 6.753590043522e-01 6.754121046065e-01 6.754848156973e-01 6.755700909330e-01 6.756727287721e-01 6.757912340989e-01 6.759251102515e-01 6.760771995238e-01 6.762435882857e-01 6.764247919106e-01 6.766241061034e-01 6.768377323788e-01 6.770670889784e-01 6.773118774104e-01 6.775696211449e-01 6.778451410362e-01 6.781352930546e-01 6.784401034798e-01 6.787590648185e-01 6.790901462290e-01 6.794390148155e-01 6.798007368576e-01 6.801752924398e-01 6.805640901157e-01 6.809633923527e-01 6.813787446050e-01 6.818072929173e-01 6.822463681863e-01 6.826991151257e-01 6.831605757039e-01 6.836354226989e-01 6.841238083136e-01 6.846194223903e-01 6.851278479855e-01 6.856448223883e-01 6.861710149807e-01 6.867086657578e-01 6.872527251225e-01 6.878074746853e-01 6.883696869341e-01 6.889376665640e-01 6.895145349177e-01 6.900970449248e-01 6.906870327356e-01 6.912827986464e-01 6.918804075073e-01 6.924876807167e-01 6.930951413025e-01 6.937085996314e-01 6.943255602083e-01 6.949429679952e-01 6.955652862587e-01 6.961868110208e-01 6.968099825466e-01 6.974351924505e-01 6.980580789452e-01 6.986832667305e-01 6.993053493312e-01 6.999251978206e-01 7.005460609115e-01 7.011610412740e-01 7.017754422848e-01 7.023849123986e-01 7.029871263640e-01 7.035882400661e-01 7.041814645624e-01 7.047701753628e-01 7.053523692548e-01 7.059244147050e-01 7.064923110979e-01 7.070488064428e-01 7.075976603254e-01 7.081366297290e-01 7.086629575021e-01 7.091823908851e-01 7.096873819284e-01 7.101817092436e-01 7.106647899765e-01 7.111301771391e-01 7.115864091033e-01 7.120260426036e-01 7.124507645024e-01 7.128615967677e-01 7.132532785961e-01 7.136312293102e-01 7.139911452791e-01 7.143331803129e-01 7.146593599217e-01 7.149624886106e-01 7.152501859051e-01 7.155163047281e-01 7.157619708369e-01 7.159889750320e-01 7.161912782823e-01 7.163742110299e-01 7.165347700333e-01 7.166707418472e-01 7.167880613262e-01 7.168776867823e-01 7.169443677662e-01 7.169883795141e-01 7.170046286827e-01 7.169987268235e-01 7.169646227403e-01 7.169047246932e-01 7.168211146977e-01 7.167082749130e-01 7.165707015570e-01 7.164041723205e-01 7.162106013556e-01 7.159907614747e-01 7.157391096966e-01 7.154619341154e-01 7.151553060135e-01 7.148194174020e-01 7.144580103042e-01 7.140627843292e-01 7.136403320328e-01 7.131897312549e-01 7.127064204679e-01 7.121979753130e-01 7.116551135550e-01 7.110842498964e-01 7.104859162318e-01 7.098530047964e-01 7.091963623406e-01 7.085047842202e-01 7.077847224129e-01 7.070377765645e-01 7.062559723656e-01 7.054514310401e-01 7.046119512048e-01 7.037451891354e-01 7.028539397374e-01 7.019244988727e-01 7.009768155309e-01 6.999939613243e-01 6.989853124281e-01 6.979534353669e-01 6.968849656817e-01 6.957999369474e-01 6.946813516500e-01 6.935389552618e-01 6.923741920165e-01 6.911770329789e-01 6.899638136097e-01 6.887201272611e-01 6.874560391447e-01 6.861720304851e-01 6.848572739992e-01 6.835324384209e-01 6.821764598378e-01 6.808047018832e-01 6.794170414973e-01 6.780032219359e-01 6.765814042376e-01 6.751333799572e-01 6.736741187445e-01 6.722022563821e-01 6.707086590054e-01 6.692116262225e-01 6.676928987466e-01 6.661685969896e-01 6.646339883303e-01 6.630850644344e-01 6.615373093765e-01 6.599739590170e-01 6.584089718000e-01 6.568405239504e-01 6.552638600710e-01 6.536916817069e-01 6.521125371252e-01 6.505372513704e-01 6.489634339096e-01 6.473896554790e-01 6.458249665763e-01 6.442618253285e-01 6.427067482146e-01 6.411616995367e-01 6.396230436439e-01 6.380992687504e-01 6.365854741188e-01 6.350858594231e-01 6.336034718547e-01 6.321360249509e-01 6.306879984138e-01 6.292596654767e-01 6.278505011714e-01 6.264674490743e-01 6.251038931880e-01 6.237701942503e-01 6.224615193580e-01 6.211798368839e-01 6.199316871600e-01 6.187094541862e-01 6.175245655685e-01 6.163713560403e-01 6.152510187657e-01 6.141722260799e-01 6.131260203413e-01 6.121229428575e-01 6.111582628866e-01 6.102336041725e-01 6.093557358553e-01 6.085157634383e-01 6.077257890999e-01 6.069786761434e-01 6.062775082427e-01 6.056281931558e-01 6.050224045650e-01 6.044702077553e-01 6.039657983852e-01 6.035111046099e-01 6.031110091425e-01 6.027594202881e-01 6.024635923303e-01 6.022194152001e-01 6.020267794529e-01 6.018912964932e-01 6.018072596708e-01 6.017776641948e-01 6.018032088311e-01 6.018806119622e-01 6.020146297400e-01 6.022011550404e-01 6.024409333231e-01 6.027350677836e-01 6.030803177493e-01 6.034812430552e-01 6.039306244973e-01 6.044326803672e-01 6.049867083532e-01 6.055873846175e-01 6.062403133709e-01 6.069389116404e-01 6.076846673104e-01 6.084792795786e-01 6.093137962782e-01 6.101951247099e-01 6.111171187623e-01 6.120798499617e-01 6.130835255853e-01 6.141218114955e-01 6.152001795578e-01 6.163112243919e-01 6.174542536765e-01 6.186322488069e-01 6.198350106376e-01 6.210679097843e-01 6.223261184851e-01 6.236068565998e-01 6.249134213375e-01 6.262353946570e-01 6.275785333353e-01 6.289359537246e-01 6.303057746116e-01 6.316906023816e-01 6.330807818172e-01 6.344817056238e-01 6.358877062810e-01 6.372928876882e-01 6.387043418548e-01 6.401102199939e-01 6.415145109392e-01 6.429125428527e-01 6.442997638789e-01 6.456815387818e-01 6.470459019229e-01 6.483989587943e-01 6.497342730384e-01 6.510483045617e-01 6.523443274486e-01 6.536126633652e-01 6.548580948897e-01 6.560746611752e-01 6.572595933496e-01 6.584163999447e-01 6.595330707470e-01 6.606177857239e-01 6.616637873229e-01 6.626646922421e-01 6.636296284362e-01 6.645447228656e-01 6.654158900089e-01 6.662397661524e-01 6.670085639494e-01 6.677321304243e-01 6.683973089346e-01 6.690073140592e-01 6.695636182837e-01 6.700557702894e-01 6.704924855883e-01 6.708630516694e-01 6.711721007793e-01 6.714179774644e-01 6.715939114142e-01 6.717070086905e-01 6.717467471062e-01 6.717189286351e-01 6.716215058264e-01 6.714463797655e-01 6.712054639638e-01 6.708855500381e-01 6.704923923524e-01 6.700268989286e-01 6.694788555359e-01 6.688605112157e-01 6.681613304810e-01 6.673844259374e-01 6.665333791278e-01 6.655991815117e-01 6.645918480668e-01 6.635027589184e-01 6.623364836708e-01 6.610946225096e-01 6.597703384409e-01 6.583746515912e-01 6.568964226075e-01 6.553454886273e-01 6.537199610941e-01 6.520152910917e-01 6.502419270637e-01 6.483928830299e-01 6.464719665538e-01 6.444847704865e-01 6.424228028964e-01 6.402996059461e-01 6.381060131869e-01 6.358493449102e-01 6.335326236237e-01 6.311527088463e-01 6.287188250809e-01 6.262253647889e-01 6.236804828758e-01 6.210859588618e-01 6.184396401871e-01 6.157536637463e-01 6.130200190937e-01 6.102496285163e-01 6.074442771169e-01 6.046010314265e-01 6.017351915774e-01 5.988386745557e-01 5.959213027472e-01 5.929880852631e-01 5.900360623323e-01 5.870789833313e-01 5.841112908964e-01 5.811432945471e-01 5.781795000587e-01 5.752182773891e-01 5.722738955644e-01 5.693401297939e-01 5.664299067206e-01 5.635469975936e-01 5.606891247937e-01 5.578727485764e-01 5.550889887290e-01 5.523530790138e-01 5.496674253082e-01 5.470308373629e-01 5.444596844720e-01 5.419450264847e-01 5.395009424589e-01 5.371305618871e-01 5.348297826222e-01 5.326171983720e-01 5.304826765841e-01 5.284379157990e-01 5.264868992511e-01 5.246232636977e-01 5.228660842346e-01 5.212017683468e-01 5.196427634715e-01 5.181914460195e-01 5.168397866540e-01 5.156033287772e-01 5.144697786094e-01 5.134479728702e-01 5.125376609029e-01 5.117318105818e-01 5.110419657541e-01 5.104545585362e-01 5.099766327122e-01 5.096065277077e-01 5.093320035828e-01 5.091665357506e-01 5.090925071057e-01 5.091136966606e-01 5.092293141154e-01 5.094249964040e-01 5.097091620390e-01 5.100662905925e-01 5.104966747361e-01 5.109972389388e-01 5.115547747117e-01 5.121710219470e-01 5.128350208461e-01 5.135420424906e-01 5.142881001544e-01 5.150586259486e-01 5.158590617347e-01 5.166710646864e-01 5.174939942398e-01 5.183215506498e-01 5.191381147089e-01 5.199487329830e-01 5.207353818438e-01 5.214978560192e-01 5.222264451289e-01 5.229123020029e-01 5.235531764097e-01 5.241353977795e-01 5.246581757726e-01 5.251135076202e-01 5.254909535150e-01 5.257897596620e-01 5.259977722148e-01 5.261129260261e-01 5.261292784250e-01 5.260367176311e-01 5.258373372392e-01 5.255165950983e-01 5.250780459085e-01 5.245132027388e-01 5.238153375909e-01 5.229857914403e-01 5.220135791896e-01 5.209010344141e-01 5.196429916831e-01 5.182337902412e-01 5.166768405884e-01 5.149630904243e-01 5.130941604194e-01 5.110701510620e-01 5.088839397645e-01 5.065421987357e-01 5.040365982231e-01 5.013715597638e-01 4.985486744039e-01 4.955618081910e-01 4.924208113948e-01 4.891211558831e-01 4.856663038757e-01 4.820595923327e-01 4.783006781579e-01 4.743958430829e-01 4.703463296887e-01 4.661570491713e-01 4.618330091492e-01 4.573782269036e-01 4.527988210548e-01 4.481000221557e-01 4.432882489999e-01 4.383699062831e-01 4.333522777142e-01 4.282443003073e-01 4.230521371047e-01 4.177870357581e-01 4.124574838195e-01 4.070724504791e-01 4.016434997710e-01 3.961811501868e-01 3.906972265803e-01 3.852026453904e-01 3.797123635766e-01 3.742371215355e-01 3.687914882634e-01 3.633906831442e-01 3.580475948236e-01 3.527795944830e-01 3.476001823316e-01 3.425250325717e-01 3.375730281944e-01 3.327559722863e-01 3.280952008599e-01 3.236042399238e-01 3.193003848645e-01 3.152004126751e-01 3.113154495628e-01 3.076688347450e-01 3.042655790311e-01 3.011238033749e-01 2.982577935367e-01 2.956719458459e-01 2.933838039030e-01 2.913923928342e-01 2.897085963744e-01 2.883370527331e-01 2.872719805827e-01 2.865241337499e-01 2.860819987803e-01 2.859443160205e-01 2.861067984106e-01 2.865534292429e-01 2.872829959348e-01 2.882760198222e-01 2.895217541163e-01 2.910068343165e-01 2.927085954063e-01 2.946191093478e-01 2.967128951203e-01 2.989745347419e-01 3.013883546900e-01 3.039281602343e-01 3.065837650253e-01 3.093284688853e-01 3.121494778874e-01 3.150265830443e-01 3.179394012730e-01 3.208782876145e-01 3.238172145767e-01 3.267488989286e-01 3.296527361570e-01 3.325135363853e-01 3.353254939832e-01 3.380629782809e-01 3.407251714111e-01 3.432958154484e-01 3.457619779749e-01 3.481238338522e-01 3.503572631297e-01 3.524688501054e-01 3.544440558277e-01 3.562756099805e-01 3.579661489062e-01 3.594987954952e-01 3.608829928031e-01 3.621084197773e-01 3.631723425909e-01 3.640846416940e-01 3.648301370629e-01 3.654249007616e-01 3.658633042204e-01 3.661447832681e-01 3.662882414897e-01 3.662817005860e-01 3.661441252044e-01 3.658806197024e-01 3.654906527551e-01 3.650032142035e-01 3.644069512129e-01 3.637282347711e-01 3.629769887345e-01 3.621583531893e-01 3.613032653073e-01 3.604094674536e-01 3.595071616114e-01 3.586079732087e-01 3.577252403064e-01 3.568894649880e-01 3.561032381499e-01 3.553987969592e-01 3.547892911123e-01 3.542892523441e-01 3.539313848265e-01 3.537141199863e-01 3.536738093943e-01 3.538144477814e-01 3.541534082248e-01 3.547145920155e-01 3.554916039378e-01 3.565156073140e-01 3.577821212842e-01 3.592979451927e-01 3.610827562528e-01 3.631149555136e-01 3.654183200133e-01 3.679770678955e-01 3.707859328220e-01 3.738543746150e-01 3.771492121373e-01 3.806843688378e-01 3.844324733474e-01 3.883796514715e-01 3.925246056620e-01 3.968285917956e-01 4.012964144876e-01 4.058943146626e-01 4.106043695494e-01 4.154182133787e-01 4.202948090093e-01 4.252349724067e-01 4.302039391930e-01 4.351805684080e-01 4.401599926207e-01 4.450976236630e-01 4.499964281165e-01 4.548229343324e-01 4.595599354555e-01 4.642017175744e-01 4.687089669400e-01 4.730874223262e-01 4.773082142992e-01 4.813554645119e-01 4.852318385138e-01 4.888994387345e-01 4.923715877230e-01 4.956219235027e-01 4.986409619413e-01 5.014376590857e-01 5.039800682667e-01 5.062848488896e-01 5.083374366759e-01 5.101282813110e-01 5.116781377968e-01 5.129581330646e-01 5.139925146672e-01 5.147766192741e-01 5.153070405452e-01 5.156108586120e-01 5.156690532249e-01 5.155127416559e-01 5.151444846021e-01 5.145702940863e-01 5.138242116620e-01 5.128975708188e-01 5.118292605633e-01 5.106296198720e-01 5.093129661948e-01 5.079218403624e-01 5.064551595860e-01 5.049561228536e-01 5.034454292035e-01 5.019400370204e-01 5.004860910773e-01 4.990922630906e-01 4.977981291060e-01 4.966267911315e-01 4.955995741975e-01 4.947541419072e-01 4.940985023057e-01 4.936656647978e-01 4.934708705699e-01 4.935258146101e-01 4.938571740840e-01 4.944589105265e-01 4.953517126314e-01 4.965310585548e-01 4.979953449697e-01 4.997474097293e-01 5.017658175250e-01 5.040542571074e-01 5.065831861752e-01 5.093371010001e-01 5.123020194863e-01 5.154362544215e-01 5.187332662837e-01 5.221484415756e-01 5.256552891827e-01 5.292321971494e-01 5.328285029840e-01 5.364313615603e-01 5.399972571851e-01 5.434938801254e-01 5.469063492242e-01 5.501828564331e-01 5.533167609664e-01 5.562716667667e-01 5.590205248749e-01 5.615563224270e-01 5.638372681890e-01 5.658672256488e-01 5.676200510046e-01 5.690797623655e-01 5.702479300624e-01 5.711002799672e-01 5.716431108272e-01 5.718665334803e-01 5.717642471969e-01 5.713473060674e-01 5.706000764944e-01 5.695400380531e-01 5.681627628937e-01 5.664722856519e-01 5.644852303809e-01 5.621944443763e-01 5.596241556869e-01 5.567770333738e-01 5.536630913134e-01 5.503074647447e-01 5.467095719418e-01 5.428994131425e-01 5.388910466417e-01 5.347026572502e-01 5.303684929334e-01 5.259044282138e-01 5.213514755993e-01 5.167361633108e-01 5.120959906485e-01 5.074783492571e-01 5.029141174876e-01 4.984641167451e-01 4.941694148177e-01 4.900825130702e-01 4.862634404566e-01 4.827510726558e-01 4.796129763583e-01 4.768879528782e-01 4.746209258165e-01 4.728611711596e-01 4.716200716499e-01 4.709359482086e-01 4.708078241292e-01 4.712339647693e-01 4.722037369276e-01 4.736755642913e-01 4.756165333609e-01 4.779617751272e-01 4.806442903451e-01 4.835859764545e-01 4.866881978369e-01 4.898663002090e-01 4.930059300706e-01 4.960070748109e-01 4.987700705653e-01 5.011762425186e-01 5.031397089484e-01 5.045546682755e-01 5.053346197360e-01 5.054074738938e-01 5.046907988645e-01 5.031425206542e-01 5.007109604364e-01 4.973685233735e-01 4.931117170877e-01 4.879330530366e-01 4.818689327005e-01 4.749573933702e-01 4.672556688982e-01 4.588594928513e-01 4.498588256377e-01 4.403902350178e-01 4.305964336801e-01 4.206378169729e-01 4.107089815331e-01 4.009977254409e-01 3.917203734819e-01 3.830885620451e-01 3.753128520697e-01 3.685977277524e-01 3.631114021059e-01 3.590072923790e-01 3.563811060512e-01 3.552818439472e-01 3.557114953546e-01 3.576049328468e-01 3.608637475559e-01 3.653370217164e-01 3.708492726207e-01 3.772092518522e-01 3.842128326002e-01 3.916650070379e-01 3.993749958863e-01 4.071685860642e-01 4.148908894889e-01 4.224050840976e-01 4.295991470620e-01 4.363754111554e-01 4.426618294335e-01 4.484010408593e-01 4.535529532217e-01 4.580958259658e-01 4.620112354827e-01 4.653031968873e-01 4.679774807047e-01 4.700484756419e-01 4.715441268729e-01 4.724857599763e-01 4.729138038324e-01 4.728664131671e-01 4.723846970278e-01 4.715311375869e-01 4.703566816143e-01 4.689381223408e-01 4.673495762954e-01 4.656788851557e-01 4.640296779105e-01 4.625035106247e-01 4.612192514841e-01 4.602981834447e-01 4.598517670162e-01 4.600080303978e-01 4.608627194425e-01 4.625105306933e-01 4.650164130963e-01 4.684135998559e-01 4.727108862651e-01 4.778720391378e-01 4.838317078601e-01 4.904878330363e-01 4.977088481922e-01 5.053437330578e-01 5.132164182975e-01 5.211521721481e-01 5.289696742495e-01 5.364910673771e-01 5.435631744843e-01 5.500374859398e-01 5.558030472436e-01 5.607753955807e-01 5.648951858174e-01 5.681503945489e-01 5.705541393490e-01 5.721548380982e-01 5.730406733556e-01 5.733188647984e-01 5.731231499903e-01 5.726094751578e-01 5.719323019159e-01 5.712533619542e-01 5.707275780823e-01 5.704834643388e-01 5.706333106166e-01 5.712514254503e-01 5.723754494820e-01 5.740070873605e-01 5.761054672162e-01 5.785998534519e-01 5.813899851254e-01 5.843487805291e-01 5.873442745174e-01 5.902357886682e-01 5.928790954098e-01 5.951518846847e-01 5.969334826680e-01 5.981264489589e-01 5.986593633336e-01 5.984719489509e-01 5.975329891968e-01 5.958336141061e-01 5.933758411639e-01 5.901882513665e-01 5.863039490017e-01 5.817721612880e-01 5.766483600799e-01 5.709882395671e-01 5.648566869745e-01 5.583154267089e-01 5.514235447124e-01 5.442450043897e-01 5.368377628498e-01 5.292641920396e-01 5.215899765158e-01 5.138820290416e-01 5.062212435381e-01 4.986984227593e-01 4.914138461233e-01 4.844890219002e-01 4.780581141141e-01 4.722652779042e-01 4.672674586899e-01 4.632170079840e-01 4.602535963674e-01 4.584896881313e-01 4.580030755468e-01 4.588108851192e-01 4.608689281259e-01 4.640682883558e-01 4.682297070331e-01 4.731199270877e-01 4.784614428089e-01 4.839507844390e-01 4.892839790667e-01 4.941686625741e-01 4.983529928782e-01 5.016391914954e-01 5.038958088089e-01 5.050785436984e-01 5.052217457712e-01 5.044519792449e-01 5.029759784188e-01 5.010656508706e-01 4.990487232258e-01 4.972696827518e-01 4.960673501774e-01 4.957422753786e-01 4.965251948279e-01 4.985561577592e-01 5.018749963451e-01 5.064251000590e-01 5.120600118234e-01 5.185755909965e-01 5.257299855433e-01 5.332624383749e-01 5.409249655955e-01 5.484755036544e-01 5.556957407074e-01 5.623765827619e-01 5.683081960694e-01 5.732854729866e-01 5.770791314185e-01 5.794453272272e-01 5.801381817595e-01 5.789063655931e-01 5.755371028744e-01 5.698713991507e-01 5.618519040228e-01 5.515630742761e-01 5.392587928603e-01 5.254132221195e-01 5.107252855882e-01 4.961255990077e-01 4.827336337056e-01 4.717552349372e-01 4.643546915155e-01 4.614257118982e-01 4.634312195161e-01 4.702708010704e-01 4.812714876522e-01 4.953417631938e-01 5.111196521192e-01 5.272012225468e-01 5.422773316803e-01 5.552290943083e-01 5.652173130074e-01 5.716765834746e-01 5.743362203561e-01 5.732155667665e-01 5.685779518692e-01 5.609367699076e-01 5.509800388940e-01 5.395497401687e-01 5.275870831429e-01 5.160464143990e-01 5.058795000084e-01 4.979029472946e-01 4.927747244158e-01 4.909261561281e-01 4.924977879929e-01 4.973818349001e-01 5.051993493564e-01 5.153807010539e-01 5.272191302233e-01 5.399184696030e-01 5.526990012623e-01 5.647909799292e-01 5.755323930528e-01 5.843914952071e-01 5.909739306965e-01 5.951040851615e-01 5.967711525944e-01 5.939785190168e-01 5.873598062101e-01 5.818069262800e-01 5.803699548174e-01 5.815558831856e-01 5.810299464993e-01 5.760022876762e-01 5.680469518618e-01 5.619024702111e-01 5.611979662702e-01 5.650286153660e-01 5.689473145830e-01 5.693193052700e-01 5.666896934512e-01 5.651872076877e-01 5.685012608264e-01 5.761591212409e-01 5.839247874352e-01 5.878137504657e-01 5.876906141627e-01 5.872966040269e-01 5.906745131709e-01 5.981799206158e-01 6.060847314771e-01 6.101194320869e-01 6.093291906797e-01 6.068706120578e-01 6.070904119742e-01 6.113486134986e-01 6.166663914242e-01 6.185797748260e-01 6.152359068941e-01 6.090181900223e-01 6.044243320254e-01 6.038759873519e-01 6.054002953566e-01 6.046042525782e-01 5.988362964855e-01 5.896003316151e-01 5.812270126996e-01 5.768930625140e-01 5.755669445935e-01 5.731247566263e-01 5.664788437067e-01 5.566251715832e-01 5.479567798555e-01 5.443683960732e-01 5.456014921641e-01 5.476801583919e-01 5.470547484144e-01 5.441053868617e-01 5.428025293420e-01 5.468204871875e-01 5.556616402815e-01 5.648450388787e-01 5.699627281211e-01 5.704753197377e-01 5.698959509953e-01 5.723768983020e-01 5.786578234219e-01 5.853462760844e-01 5.882597864981e-01 5.864301011114e-01 5.830877610413e-01 5.827721880809e-01 5.870042770448e-01 5.926924539752e-01 5.949535684283e-01 5.914600457791e-01 5.844120651267e-01 5.785568166915e-01 5.769776335064e-01 5.785087891833e-01 5.794741239220e-01 5.778859531030e-01 5.759317628792e-01 5.783395340723e-01 5.878536303575e-01 6.022176338759e-01 6.158915672779e-01 6.245119279217e-01 6.278015758126e-01 6.287990343359e-01 6.303185513516e-01 6.318728383472e-01 6.301396498421e-01 6.224549821541e-01 6.101208112456e-01 5.986472321719e-01 5.943309680378e-01 5.995932777679e-01 6.114615378206e-01 6.244919978859e-01 6.343330120270e-01 6.384169906987e-01 6.324409737613e-01 5.879752692327e-01 4.956365937659e-01 4.460794898186e-01 4.974920030158e-01 5.767657331599e-01 6.009883113422e-01 5.516036901219e-01 4.715083181518e-01 4.415842113156e-01 4.895738513626e-01 5.526563905116e-01 5.806996110383e-01 5.748371813518e-01 5.647222828048e-01 5.695350071587e-01 5.787788081646e-01 5.771571594134e-01 5.715521621079e-01 5.813926516278e-01 6.052960071197e-01 6.155975721598e-01 5.906055022726e-01 5.418354046960e-01 5.118002689180e-01 5.280552465048e-01 5.613009845721e-01 5.658310869450e-01 5.311089549079e-01 4.922159720418e-01 4.982577676045e-01 5.467931389222e-01 5.882511742693e-01 5.893124036967e-01 5.569622512681e-01 5.282821172737e-01 5.352334642806e-01 5.698594228821e-01 6.021210921820e-01 6.151473365337e-01 6.107426169228e-01 5.969588230348e-01 5.784932516114e-01 5.589793401235e-01 5.467158299636e-01 5.501325832753e-01 5.664194140974e-01 5.820226651945e-01 5.858903190860e-01 5.772969442396e-01 5.617217306268e-01 5.432582158287e-01 5.251674937952e-01 5.173959924895e-01 5.334766861091e-01 5.712092563270e-01 6.061690194767e-01 6.116947562319e-01 5.805885689703e-01 5.333200836328e-01 5.071059199863e-01 5.205022904275e-01 5.529609555335e-01 5.759732490259e-01 5.809890219693e-01 5.752421677816e-01 5.645189358582e-01 5.467631874638e-01 5.248027366557e-01 5.176236154860e-01 5.433565287699e-01 5.886911120601e-01 6.180728545432e-01 6.090975362204e-01 5.718850971176e-01 5.436962065442e-01 5.525070509372e-01 5.823214596224e-01 5.999303738310e-01 5.974310127113e-01 5.959682084516e-01 6.139574313575e-01 6.374858812790e-01 6.368900339116e-01 6.025944423651e-01 5.588020523833e-01 5.426217856875e-01 5.583946466795e-01 5.734465841905e-01 5.645700752877e-01 5.421921469704e-01 5.322379230246e-01 5.386057629124e-01 5.406852456407e-01 5.331743862579e-01 5.461762039811e-01 6.046852649884e-01 6.779792855614e-01 7.085606259850e-01 6.642426776270e-01 5.632901921331e-01 4.812896028620e-01
 4.874810435238e-01 4.886187950663e-01 4.902072856910e-01 4.916256735238e-01 4.925039461140e-01 4.932718898265e-01 4.945700342550e-01 4.963371200615e-01 4.978735274102e-01 4.988073110868e-01 4.996170738655e-01 5.009766610981e-01 5.028281826388e-01 5.044550603575e-01 5.054588328027e-01 5.063007799953e-01 5.076416274307e-01 5.094197180718e-01 5.109606754899e-01 5.119531794780e-01 5.128725004526e-01 5.142566853223e-01 5.159285850902e-01 5.172884920814e-01 5.182205034336e-01 5.192657581476e-01 5.208256963270e-01 5.225606362751e-01 5.238707276724e-01 5.247775287795e-01 5.259294131165e-01 5.276931526361e-01 5.296073802845e-01 5.310092966738e-01 5.319533314691e-01 5.331445367786e-01 5.349699646002e-01 5.369720052541e-01 5.384697471383e-01 5.394710374006e-01 5.406461208721e-01 5.424097542341e-01 5.443569693128e-01 5.458345667348e-01 5.468511573063e-01 5.480452348272e-01 5.497724760308e-01 5.516066236631e-01 5.529702850160e-01 5.539713132684e-01 5.552462949986e-01 5.570362513879e-01 5.588243369951e-01 5.600811394778e-01 5.610556986283e-01 5.624486131333e-01 5.643875711675e-01 5.662065340170e-01 5.673967191083e-01 5.683614739865e-01 5.698637064069e-01 5.719326880505e-01 5.737989880621e-01 5.749732362881e-01 5.759461092514e-01 5.775160013069e-01 5.796557707016e-01 5.815417264917e-01 5.827105675558e-01 5.837073068423e-01 5.853105216859e-01 5.874413933225e-01 5.892947980178e-01 5.904637440880e-01 5.914904283205e-01 5.930980922568e-01 5.951846155278e-01 5.969885949199e-01 5.981545604248e-01 5.992096714573e-01 6.008085617426e-01 6.028326368339e-01 6.045846268078e-01 6.057582822339e-01 6.068330978281e-01 6.083989453288e-01 6.103549071596e-01 6.120706508364e-01 6.132580120563e-01 6.143430752222e-01 6.158592752168e-01 6.177345379036e-01 6.194177725546e-01 6.206321348779e-01 6.217185190325e-01 6.231651346534e-01 6.249575092222e-01 6.266200503391e-01 6.278648537045e-01 6.289518595425e-01 6.303229032106e-01 6.320251255816e-01 6.336720163191e-01 6.349595740163e-01 6.360468948072e-01 6.373335015783e-01 6.389420721497e-01 6.405738432805e-01 6.419085465329e-01 6.430072198327e-01 6.442110773617e-01 6.457083862134e-01 6.473090708848e-01 6.486941956199e-01 6.498164427809e-01 6.509458347145e-01 6.523233053180e-01 6.538668973179e-01 6.552890990428e-01 6.564529426158e-01 6.575312528650e-01 6.587842354210e-01 6.602418263665e-01 6.616769649151e-01 6.628875129986e-01 6.639433208515e-01 6.650814965433e-01 6.664201213945e-01 6.678224774278e-01 6.690765602764e-01 6.701429750437e-01 6.711931586236e-01 6.723916581676e-01 6.737106886984e-01 6.749808960587e-01 6.760934415553e-01 6.771147923717e-01 6.781902903619e-01 6.793862246100e-01 6.806251412155e-01 6.817872939366e-01 6.828367117096e-01 6.838459116556e-01 6.849132204381e-01 6.860593914657e-01 6.872190326109e-01 6.883057242522e-01 6.893003840056e-01 6.902709904668e-01 6.912901001453e-01 6.923647444360e-01 6.934314577092e-01 6.944254302225e-01 6.953475943527e-01 6.962589523746e-01 6.972052870831e-01 6.981782542271e-01 6.991373164730e-01 7.000459718000e-01 7.009009429815e-01 7.017366826018e-01 7.025934600563e-01 7.034795985375e-01 7.043649817262e-01 7.052043865201e-01 7.059860595085e-01 7.067519179398e-01 7.075496690504e-01 7.083774797074e-01 7.091934074641e-01 7.099626391266e-01 7.106880600246e-01 7.114064467309e-01 7.121508720808e-01 7.129114390265e-01 7.136572809686e-01 7.143611979950e-01 7.150237694503e-01 7.156807000114e-01 7.163633978045e-01 7.170568927113e-01 7.177199899525e-01 7.183335156827e-01 7.189197639123e-01 7.195190039023e-01 7.201361441663e-01 7.207357902857e-01 7.212888183312e-01 7.218111657469e-01 7.223351535167e-01 7.228725735616e-01 7.233988600229e-01 7.238834642905e-01 7.243337430851e-01 7.247847532336e-01 7.252488316189e-01 7.257023548970e-01 7.261164736391e-01 7.264927303562e-01 7.268666103121e-01 7.272586209187e-01 7.276416414562e-01 7.279837511499e-01 7.282894227747e-01 7.285919291552e-01 7.289056858878e-01 7.292132265897e-01 7.294852445151e-01 7.297210815550e-01 7.299539483406e-01 7.301952258014e-01 7.304262874182e-01 7.306261116979e-01 7.307935851492e-01 7.309540657007e-01 7.311229811965e-01 7.312818444531e-01 7.314080477975e-01 7.315080074485e-01 7.316016001277e-01 7.316992664635e-01 7.317850173664e-01 7.318414568618e-01 7.318730743866e-01 7.319033074128e-01 7.319337569066e-01 7.319468339689e-01 7.319334772829e-01 7.318999620894e-01 7.318656103058e-01 7.318300083915e-01 7.317733349557e-01 7.316909943373e-01 7.315950804412e-01 7.314969181159e-01 7.313924629186e-01 7.312668748800e-01 7.311181501990e-01 7.309617123135e-01 7.308046339947e-01 7.306325203288e-01 7.304380057043e-01 7.302271545101e-01 7.300120451576e-01 7.297927892430e-01 7.295558291592e-01 7.292961939260e-01 7.290277225882e-01 7.287535198541e-01 7.284695247711e-01 7.281698600937e-01 7.278516473541e-01 7.275265782245e-01 7.271955839436e-01 7.268489116616e-01 7.264873754955e-01 7.261179817796e-01 7.257393821025e-01 7.253496582089e-01 7.249476072626e-01 7.245336196431e-01 7.241150821529e-01 7.236867363424e-01 7.232431255813e-01 7.227898865462e-01 7.223302230536e-01 7.218645973325e-01 7.213901727365e-01 7.209005881071e-01 7.204031228142e-01 7.199031774039e-01 7.193944797771e-01 7.188773716152e-01 7.183512002382e-01 7.178191690832e-01 7.172828896205e-01 7.167382138542e-01 7.161833448532e-01 7.156245055101e-01 7.150597345039e-01 7.144908772282e-01 7.139153680918e-01 7.133301113216e-01 7.127380137085e-01 7.121420579196e-01 7.115403827646e-01 7.109376715105e-01 7.103302217612e-01 7.097155543524e-01 7.090931995615e-01 7.084693300772e-01 7.078458567029e-01 7.072222395902e-01 7.065943901956e-01 7.059611374142e-01 7.053253583546e-01 7.046901369018e-01 7.040559615707e-01 7.034211633840e-01 7.027859118166e-01 7.021475250406e-01 7.015086303367e-01 7.008683092358e-01 7.002318374258e-01 6.995972115977e-01 6.989622468023e-01 6.983255342595e-01 6.976885776632e-01 6.970547015962e-01 6.964265050446e-01 6.957999687925e-01 6.951751188467e-01 6.945491022593e-01 6.939255654538e-01 6.933094412738e-01 6.927007355948e-01 6.920932373545e-01 6.914860250033e-01 6.908846650972e-01 6.902889391324e-01 6.897027579401e-01 6.891229369413e-01 6.885434417007e-01 6.879703927717e-01 6.874046915141e-01 6.868499415642e-01 6.863036654161e-01 6.857618171896e-01 6.852256504248e-01 6.846985439543e-01 6.841816826063e-01 6.836790698525e-01 6.831817951875e-01 6.826911184351e-01 6.822113189715e-01 6.817424373127e-01 6.812885801912e-01 6.808435520613e-01 6.804061564653e-01 6.799813802216e-01 6.795685858385e-01 6.791694515753e-01 6.787848875002e-01 6.784081145269e-01 6.780433356672e-01 6.776944660892e-01 6.773585245459e-01 6.770374361044e-01 6.767274517029e-01 6.764297440481e-01 6.761496939608e-01 6.758824345397e-01 6.756306705211e-01 6.753924732522e-01 6.751664007022e-01 6.749597167439e-01 6.747674004200e-01 6.745888012917e-01 6.744269951496e-01 6.742778125473e-01 6.741468285256e-01 6.740330965977e-01 6.739339549473e-01 6.738506389240e-01 6.737831847606e-01 6.737310290019e-01 6.736985991286e-01 6.736803545059e-01 6.736787416379e-01 6.736932874254e-01 6.737238274903e-01 6.737738164735e-01 6.738382456466e-01 6.739183044152e-01 6.740170371832e-01 6.741295916483e-01 6.742615081519e-01 6.744073409134e-01 6.745682117088e-01 6.747490939844e-01 6.749444102926e-01 6.751552097075e-01 6.753819749795e-01 6.756216178543e-01 6.758818344724e-01 6.761569761526e-01 6.764451594133e-01 6.767501503581e-01 6.770657451834e-01 6.774011049577e-01 6.777505382308e-01 6.781125238984e-01 6.784898455238e-01 6.788793176675e-01 6.792836111412e-01 6.797030897405e-01 6.801321186959e-01 6.805772736394e-01 6.810316614916e-01 6.814987378543e-01 6.819803108595e-01 6.824701352369e-01 6.829740059509e-01 6.834877453678e-01 6.840090544992e-01 6.845435785458e-01 6.850852806463e-01 6.856374453570e-01 6.861981669933e-01 6.867655928835e-01 6.873426468355e-01 6.879250631326e-01 6.885156432529e-01 6.891138566343e-01 6.897138384064e-01 6.903231550686e-01 6.909351358405e-01 6.915505808899e-01 6.921732626911e-01 6.927949970723e-01 6.934237786842e-01 6.940525453083e-01 6.946815170666e-01 6.953152156746e-01 6.959463307203e-01 6.965801012061e-01 6.972119736413e-01 6.978410279446e-01 6.984727358771e-01 6.990979347270e-01 6.997243500716e-01 7.003454816213e-01 7.009610297129e-01 7.015757667274e-01 7.021816438590e-01 7.027832528126e-01 7.033796709839e-01 7.039664297942e-01 7.045483921466e-01 7.051201964102e-01 7.056839869910e-01 7.062394763971e-01 7.067825164113e-01 7.073184390511e-01 7.078400532865e-01 7.083502068162e-01 7.088503054875e-01 7.093331510915e-01 7.098071190772e-01 7.102645424772e-01 7.107070948653e-01 7.111371993351e-01 7.115466988566e-01 7.119431833942e-01 7.123222414353e-01 7.126822846198e-01 7.130269540404e-01 7.133492379823e-01 7.136538844216e-01 7.139397936948e-01 7.142046756476e-01 7.144506975328e-01 7.146720479614e-01 7.148731969353e-01 7.150523525813e-01 7.152073753354e-01 7.153424165623e-01 7.154496305700e-01 7.155359115295e-01 7.155965639076e-01 7.156308182469e-01 7.156427787589e-01 7.156264462054e-01 7.155846956443e-01 7.155180497665e-01 7.154212505232e-01 7.153005103548e-01 7.151503558523e-01 7.149716689854e-01 7.147671460113e-01 7.145315412585e-01 7.142697569116e-01 7.139787876753e-01 7.136568363975e-01 7.133082538591e-01 7.129269643761e-01 7.125182096560e-01 7.120801487565e-01 7.116087292577e-01 7.111124769395e-01 7.105806663801e-01 7.100215706768e-01 7.094339122616e-01 7.088114297993e-01 7.081635426209e-01 7.074810777147e-01 7.067708677156e-01 7.060316614277e-01 7.052570510657e-01 7.044600097183e-01 7.036266206694e-01 7.027679385345e-01 7.018804829706e-01 7.009570011694e-01 7.000139895229e-01 6.990333903297e-01 6.980293998331e-01 6.969992941195e-01 6.959335075598e-01 6.948509352336e-01 6.937312344995e-01 6.925905233701e-01 6.914247382921e-01 6.902270578814e-01 6.890143940129e-01 6.877672135598e-01 6.865022260659e-01 6.852131521423e-01 6.838964138425e-01 6.825668187628e-01 6.812063086901e-01 6.798326950549e-01 6.784370301690e-01 6.770183854559e-01 6.755898777536e-01 6.741348000586e-01 6.726697179587e-01 6.711874890740e-01 6.696873179002e-01 6.681810319782e-01 6.666533043426e-01 6.651202752029e-01 6.635741953711e-01 6.620171400537e-01 6.604569802126e-01 6.588837803155e-01 6.573079942274e-01 6.557262771644e-01 6.541394440463e-01 6.525543927798e-01 6.509635132347e-01 6.493753172709e-01 6.477891286595e-01 6.462034705362e-01 6.446254346906e-01 6.430495575157e-01 6.414809312103e-01 6.399229488662e-01 6.383711731205e-01 6.368341874332e-01 6.353078272671e-01 6.337940245970e-01 6.323002357571e-01 6.308181465962e-01 6.293587898692e-01 6.279172131913e-01 6.264949810689e-01 6.251003096148e-01 6.237251922143e-01 6.223807081340e-01 6.210596323570e-01 6.197677500856e-01 6.185097263281e-01 6.172770224520e-01 6.160830203373e-01 6.149194491735e-01 6.137918142810e-01 6.127051442816e-01 6.116513893576e-01 6.106423441769e-01 6.096719996652e-01 6.087418338711e-01 6.078590400118e-01 6.070159006231e-01 6.062217570921e-01 6.054734589852e-01 6.047709990839e-01 6.041206800934e-01 6.035163860455e-01 6.029642658881e-01 6.024621824281e-01 6.020106689214e-01 6.016147513275e-01 6.012689847860e-01 6.009776856322e-01 6.007416380367e-01 6.005573483570e-01 6.004305986271e-01 6.003562212208e-01 6.003372743730e-01 6.003760012320e-01 6.004655859846e-01 6.006137885608e-01 6.008144146273e-01 6.010703608640e-01 6.013823277631e-01 6.017452420115e-01 6.021642583188e-01 6.026336350189e-01 6.031565350847e-01 6.037308730884e-01 6.043537719480e-01 6.050299085484e-01 6.057519841513e-01 6.065217593141e-01 6.073406196046e-01 6.082011996635e-01 6.091089270792e-01 6.100568176285e-01 6.110473998067e-01 6.120782815665e-01 6.131441266014e-01 6.142509661981e-01 6.153905341033e-01 6.165629822072e-01 6.177689755676e-01 6.190014940282e-01 6.202640542382e-01 6.215517283269e-01 6.228619669206e-01 6.241975157353e-01 6.255491099993e-01 6.269221054300e-01 6.283086878539e-01 6.297067855367e-01 6.311214439196e-01 6.325397556597e-01 6.339684572157e-01 6.354016789008e-01 6.368350248128e-01 6.382726401841e-01 6.397043893568e-01 6.411340074900e-01 6.425569409211e-01 6.439686141678e-01 6.453742836780e-01 6.467608743083e-01 6.481356730821e-01 6.494917301453e-01 6.508250106340e-01 6.521399417635e-01 6.534260788409e-01 6.546881560291e-01 6.559212130619e-01 6.571193437582e-01 6.582891506083e-01 6.594188624498e-01 6.605126173765e-01 6.615683373265e-01 6.625774783782e-01 6.635487387645e-01 6.644675213094e-01 6.653426264407e-01 6.661679030438e-01 6.669368020732e-01 6.676592144951e-01 6.683198761499e-01 6.689274141734e-01 6.694755873414e-01 6.699584968234e-01 6.703859596836e-01 6.707455473152e-01 6.710409803017e-01 6.712712925096e-01 6.714299330400e-01 6.715241679672e-01 6.715435218648e-01 6.714930079309e-01 6.713714681290e-01 6.711713672953e-01 6.709026693661e-01 6.705533978080e-01 6.701288551967e-01 6.696309098260e-01 6.690483193777e-01 6.683949740199e-01 6.676577391693e-01 6.668422236570e-01 6.659511172967e-01 6.649743975121e-01 6.639232707587e-01 6.627903314907e-01 6.615774107381e-01 6.602885303795e-01 6.589152620154e-01 6.574699672732e-01 6.559431582669e-01 6.543395815738e-01 6.526618355275e-01 6.509041229121e-01 6.490765786596e-01 6.471732235731e-01 6.451967802459e-01 6.431547897200e-01 6.410367563785e-01 6.388566387735e-01 6.366072695663e-01 6.342938759833e-01 6.319219862504e-01 6.294847880663e-01 6.269960993810e-01 6.244482492794e-01 6.218485360970e-01 6.192006508072e-01 6.165025102278e-01 6.137637204405e-01 6.109806639086e-01 6.081613304074e-01 6.053088789243e-01 6.024220591351e-01 5.995120645844e-01 5.965745355711e-01 5.936184765046e-01 5.906496861075e-01 5.876633115286e-01 5.846752855735e-01 5.816811955917e-01 5.786887773539e-01 5.757047845766e-01 5.727266658097e-01 5.697686688685e-01 5.668270195991e-01 5.639113986128e-01 5.610273086895e-01 5.581731724434e-01 5.553635849902e-01 5.525939439657e-01 5.498751546794e-01 5.472116837720e-01 5.446025035704e-01 5.420633012075e-01 5.395857907418e-01 5.371828102062e-01 5.348593232106e-01 5.326098211647e-01 5.304534251372e-01 5.283786227770e-01 5.264000444807e-01 5.245182144110e-01 5.227292265964e-01 5.210487496757e-01 5.194665219375e-01 5.179919286439e-01 5.166279535048e-01 5.153663779011e-01 5.142223763134e-01 5.131846810774e-01 5.122593434754e-01 5.114474954448e-01 5.107399305385e-01 5.101499613272e-01 5.096618125845e-01 5.092820333131e-01 5.090089012635e-01 5.088319728496e-01 5.087598372957e-01 5.087784364321e-01 5.088904575839e-01 5.090911466829e-01 5.093691801024e-01 5.097321225598e-01 5.101634993849e-01 5.106620657850e-01 5.112252509633e-01 5.118391907230e-01 5.125080808016e-01 5.132156855563e-01 5.139614348768e-01 5.147373521174e-01 5.155333986056e-01 5.163490570962e-01 5.171685266384e-01 5.179910229952e-01 5.188093841655e-01 5.196096017534e-01 5.203930671305e-01 5.211469155991e-01 5.218647424192e-01 5.225427295918e-01 5.231662710824e-01 5.237376336893e-01 5.242418576788e-01 5.246767234591e-01 5.250355312601e-01 5.253074310312e-01 5.254923181367e-01 5.255784441956e-01 5.255632752377e-01 5.254422795293e-01 5.252033698029e-01 5.248486393680e-01 5.243686490078e-01 5.237603743929e-01 5.230205565704e-01 5.221407417222e-01 5.211233971196e-01 5.199584425382e-01 5.186473959112e-01 5.171855321320e-01 5.155683485470e-01 5.137989067146e-01 5.118687025526e-01 5.097817452789e-01 5.075346259170e-01 5.051245690055e-01 5.025562339450e-01 4.998239432857e-01 4.969308187577e-01 4.938798140683e-01 4.906666753934e-01 4.872992525929e-01 4.837737595286e-01 4.800964423181e-01 4.762700152627e-01 4.722935226285e-01 4.681768617729e-01 4.639186949931e-01 4.595271602725e-01 4.550074100899e-01 4.503620283678e-01 4.456000873840e-01 4.407267307285e-01 4.357494563036e-01 4.306740847511e-01 4.255115671646e-01 4.202690936752e-01 4.149549569926e-01 4.095810525269e-01 4.041550223407e-01 3.986897150827e-01 3.931956745805e-01 3.876843688035e-01 3.821687777445e-01 3.766606164643e-01 3.711765081563e-01 3.657268876088e-01 3.603296059030e-01 3.549993798191e-01 3.497476016050e-01 3.445966547496e-01 3.395568896846e-01 3.346465736235e-01 3.298867876348e-01 3.252866001281e-01 3.208694316745e-01 3.166473101314e-01 3.126390668126e-01 3.088612127890e-01 3.053227886530e-01 3.020454554036e-01 2.990369983161e-01 2.963098478795e-01 2.938787625880e-01 2.917438549686e-01 2.899221778863e-01 2.884112529503e-01 2.872157758851e-01 2.863400087444e-01 2.857741085371e-01 2.855241823444e-01 2.855779804965e-01 2.859288093624e-01 2.865712205249e-01 2.874858559198e-01 2.886685998755e-01 2.900956018257e-01 2.917568830108e-01 2.936355179817e-01 2.957072148267e-01 2.979644029370e-01 3.003777210204e-01 3.029338738592e-01 3.056135148951e-01 3.083937476411e-01 3.112621212114e-01 3.141922796028e-01 3.171721630825e-01 3.201815600391e-01 3.232011983196e-01 3.262219189189e-01 3.292174548593e-01 3.321829706926e-01 3.350990307369e-01 3.379497476822e-01 3.407294862798e-01 3.434174610901e-01 3.460129832628e-01 3.484987702633e-01 3.508637825929e-01 3.531093040701e-01 3.552145074868e-01 3.571853914142e-01 3.590101953769e-01 3.606815526287e-01 3.622056347268e-01 3.635639898717e-01 3.647705693436e-01 3.658156312295e-01 3.666974965766e-01 3.674297333118e-01 3.679950319496e-01 3.684148877055e-01 3.686834438092e-01 3.688048328562e-01 3.687972715198e-01 3.686494487289e-01 3.683868056826e-01 3.680123581389e-01 3.675301501317e-01 3.669680301742e-01 3.663196990711e-01 3.656123637630e-01 3.648564316617e-01 3.640612613426e-01 3.632573575334e-01 3.624457475530e-01 3.616552621562e-01 3.609013789951e-01 3.601959459419e-01 3.595707162192e-01 3.590292703714e-01 3.586034302303e-01 3.583062075658e-01 3.581519644728e-01 3.581705890284e-01 3.583608355090e-01 3.587549011774e-01 3.593568544029e-01 3.601787465904e-01 3.612435016519e-01 3.625405420438e-01 3.640970217160e-01 3.659050507525e-01 3.679677524572e-01 3.702997215066e-01 3.728765535686e-01 3.757168229313e-01 3.788001776429e-01 3.821181380197e-01 3.856764159117e-01 3.894385671200e-01 3.934145067947e-01 3.975757047784e-01 4.019047011016e-01 4.063984667839e-01 4.110165986996e-01 4.157599077041e-01 4.205972969670e-01 4.255064850145e-01 4.304823667360e-01 4.354796663389e-01 4.405017368622e-01 4.455143702626e-01 4.504964611309e-01 4.554423906459e-01 4.603096192864e-01 4.651035146511e-01 4.697885770710e-01 4.743507260800e-01 4.787860850248e-01 4.830548436398e-01 4.871677445828e-01 4.910943019029e-01 4.948220223468e-01 4.983566281057e-01 5.016587548263e-01 5.047441489834e-01 5.075930785637e-01 5.101928355201e-01 5.125565643541e-01 5.146557424029e-01 5.165081060083e-01 5.181013162913e-01 5.194317913830e-01 5.205159902628e-01 5.213360395216e-01 5.219154151045e-01 5.222505994413e-01 5.223440621816e-01 5.222239474323e-01 5.218774412785e-01 5.213373391497e-01 5.206104506717e-01 5.197066065103e-01 5.186629495293e-01 5.174732805901e-01 5.161809831309e-01 5.148000048499e-01 5.133466109425e-01 5.118651401512e-01 5.103602436697e-01 5.088731286514e-01 5.074290230911e-01 5.060453155103e-01 5.047675208380e-01 5.036025381341e-01 5.025908300293e-01 5.017528214963e-01 5.011055552464e-01 5.006838192859e-01 5.004890252368e-01 5.005518234244e-01 5.008782347671e-01 5.014758103220e-01 5.023592315209e-01 5.035177250556e-01 5.049619635184e-01 5.066776298110e-01 5.086564986469e-01 5.108942382752e-01 5.133591322939e-01 5.160474098169e-01 5.189255468258e-01 5.219712873396e-01 5.251648772518e-01 5.284609415718e-01 5.318504020545e-01 5.352870091403e-01 5.387428116435e-01 5.421976926137e-01 5.456002219967e-01 5.489421667532e-01 5.521822708068e-01 5.552886011877e-01 5.582533060881e-01 5.610293954531e-01 5.636133171884e-01 5.659752269060e-01 5.680909009981e-01 5.699607777353e-01 5.715493504140e-01 5.728621064625e-01 5.738813378021e-01 5.745928979688e-01 5.750042022629e-01 5.750929967726e-01 5.748692762674e-01 5.743255668068e-01 5.734579122768e-01 5.722791989695e-01 5.707754769049e-01 5.689633740485e-01 5.668414514034e-01 5.644129959721e-01 5.616961421573e-01 5.586848119232e-01 5.554011486202e-01 5.518547311378e-01 5.480539605101e-01 5.440288478246e-01 5.397836499151e-01 5.353537013462e-01 5.307603164145e-01 5.260316600978e-01 5.212091855214e-01 5.163194511886e-01 5.114173426902e-01 5.065415408367e-01 5.017434349143e-01 4.970848412014e-01 4.926099427338e-01 4.883918111060e-01 4.844819441590e-01 4.809396714979e-01 4.778303836838e-01 4.751922902131e-01 4.730867970978e-01 4.715450436998e-01 4.705910692086e-01 4.702516337952e-01 4.705138317946e-01 4.713763936297e-01 4.728061231483e-01 4.747553013449e-01 4.771743146913e-01 4.799785789331e-01 4.830935854529e-01 4.864192001934e-01 4.898530535964e-01 4.932922179002e-01 4.966121631966e-01 4.997164304937e-01 5.024817167230e-01 5.048042876153e-01 5.065904209909e-01 5.077324960837e-01 5.081632996293e-01 5.077976577032e-01 5.065812687062e-01 5.044747122038e-01 5.014360061256e-01 4.974658687353e-01 4.925606486357e-01 4.867442240577e-01 4.800700997222e-01 4.725850525922e-01 4.643881051266e-01 4.555774002349e-01 4.462747279215e-01 4.366375746887e-01 4.268178799786e-01 4.170074374496e-01 4.074001883119e-01 3.981988239353e-01 3.896212008614e-01 3.818672868085e-01 3.751401614756e-01 3.696077831416e-01 3.654131367263e-01 3.626616655984e-01 3.613974079043e-01 3.616292781319e-01 3.633017226712e-01 3.663164550110e-01 3.705437599233e-01 3.758083990345e-01 3.819383402632e-01 3.887360448375e-01 3.960127971873e-01 4.035919566675e-01 4.112998315153e-01 4.189918261787e-01 4.265305242658e-01 4.338066985763e-01 4.407269356010e-01 4.472125482834e-01 4.532090490204e-01 4.586670424083e-01 4.635601795714e-01 4.678680525537e-01 4.715765244454e-01 4.746919789230e-01 4.772098260705e-01 4.791489731641e-01 4.805256717435e-01 4.813592831210e-01 4.816888920791e-01 4.815436224166e-01 4.809744364039e-01 4.800394140404e-01 4.787985017429e-01 4.773410634060e-01 4.757475201505e-01 4.741289847843e-01 4.725981020094e-01 4.712744939198e-01 4.702973984178e-01 4.697879732631e-01 4.698774825887e-01 4.706822129250e-01 4.722914782870e-01 4.747823483055e-01 4.781885947475e-01 4.825141264725e-01 4.877270960971e-01 4.937469874764e-01 5.004739584902e-01 5.077622228973e-01 5.154542308699e-01 5.233734551100e-01 5.313290500532e-01 5.391447060548e-01 5.466398460304e-01 5.536583735242e-01 5.600635861947e-01 5.657422906407e-01 5.706224203074e-01 5.746544435570e-01 5.778296587627e-01 5.801786312041e-01 5.817509378590e-01 5.826433613930e-01 5.829706502102e-01 5.828623143967e-01 5.824742321427e-01 5.819577549506e-01 5.814614761810e-01 5.811278374218e-01 5.810723676340e-01 5.813845874374e-01 5.821257137352e-01 5.833151949998e-01 5.849380444906e-01 5.869481567838e-01 5.892631365324e-01 5.917841289152e-01 5.943897441920e-01 5.969498060847e-01 5.993362579570e-01 6.014237315894e-01 6.030952423766e-01 6.042540980686e-01 6.048167264146e-01 6.047211374176e-01 6.039290292945e-01 6.024175925856e-01 6.001848349772e-01 5.972455217651e-01 5.936277028699e-01 5.893719904812e-01 5.845240918025e-01 5.791383117774e-01 5.732717634034e-01 5.669781631895e-01 5.603154511819e-01 5.533396183046e-01 5.461060684410e-01 5.386689953267e-01 5.310856634637e-01 5.234214339705e-01 5.157443140271e-01 5.081362901165e-01 5.006999914854e-01 4.935458230612e-01 4.868100483245e-01 4.806500102820e-01 4.752306252301e-01 4.707259222940e-01 4.673097391253e-01 4.651311736115e-01 4.643049510737e-01 4.648970263494e-01 4.669054731616e-01 4.702533275210e-01 4.747909850857e-01 4.802947815180e-01 4.864899627087e-01 4.930592387115e-01 4.996664386440e-01 5.059895559552e-01 5.117273222229e-01 5.166304124428e-01 5.205166515565e-01 5.232765336835e-01 5.248892029261e-01 5.254237492081e-01 5.250256075899e-01 5.239254394624e-01 5.224008705494e-01 5.207685788807e-01 5.193539072727e-01 5.184598861179e-01 5.183411785765e-01 5.191804411330e-01 5.210827058299e-01 5.240540518836e-01 5.280314245403e-01 5.328879002133e-01 5.384437840808e-01 5.445087207574e-01 5.508785600381e-01 5.573519399663e-01 5.637395525810e-01 5.698422403045e-01 5.754676644348e-01 5.803906421960e-01 5.843705429967e-01 5.871445958045e-01 5.884180727231e-01 5.879037849415e-01 5.853354028116e-01 5.804950757065e-01 5.732705853252e-01 5.636778690718e-01 5.519135762244e-01 5.383907330049e-01 5.237525088372e-01 5.088875408228e-01 4.948837910190e-01 4.829659531796e-01 4.743303256166e-01 4.699793189003e-01 4.705140840052e-01 4.759780690168e-01 4.858542089855e-01 4.991334158795e-01 5.145156030721e-01 5.305972015758e-01 5.460362001568e-01 5.596870783352e-01 5.706420968586e-01 5.782894479438e-01 5.823115329714e-01 5.826610314201e-01 5.795704422858e-01 5.734797834983e-01 5.650318638291e-01 5.550102565781e-01 5.442768823782e-01 5.337461519028e-01 5.242818683684e-01 5.166730439203e-01 5.115563990744e-01 5.093478643923e-01 5.102609545204e-01 5.142337846350e-01 5.209879693645e-01 5.300563809587e-01 5.408036768916e-01 5.525438782715e-01 5.645220583500e-01 5.760291918422e-01 5.864338843084e-01 5.951905794201e-01 6.019380516965e-01 6.064553829113e-01 6.058276240477e-01 6.012843386017e-01 5.977055395740e-01 5.980333212102e-01 6.006042531309e-01 6.009692065700e-01 5.963212236556e-01 5.883000886413e-01 5.817347970354e-01 5.803359242051e-01 5.832525374442e-01 5.860575930782e-01 5.851372127576e-01 5.811239022053e-01 5.783138911557e-01 5.805602761938e-01 5.874353821943e-01 5.946143862961e-01 5.980093786924e-01 5.974892779136e-01 5.969260415830e-01 6.004940574473e-01 6.085478090206e-01 6.172170433514e-01 6.220982969288e-01 6.222183866983e-01 6.208215254575e-01 6.223367264789e-01 6.280895683708e-01 6.349663188937e-01 6.383866799164e-01 6.364729338304e-01 6.316457182910e-01 6.284216302553e-01 6.291620864283e-01 6.317969816134e-01 6.318634658966e-01 6.267115211206e-01 6.178800283656e-01 6.097216736187e-01 6.053829026027e-01 6.037736124633e-01 6.007030898780e-01 5.930376777637e-01 5.817585657710e-01 5.713037868260e-01 5.656667301836e-01 5.646940859942e-01 5.644554574716e-01 5.613981207852e-01 5.559839025791e-01 5.524386689835e-01 5.547642584265e-01 5.626516343087e-01 5.715533335137e-01 5.768855549278e-01 5.780057510107e-01 5.784368174973e-01 5.823135611286e-01 5.902340549518e-01 5.985754628295e-01 6.029982037258e-01 6.025357472435e-01 6.005605070331e-01 6.017601265558e-01 6.076930495881e-01 6.152010726437e-01 6.192986443783e-01 6.175615964461e-01 6.120623864652e-01 6.073389667294e-01 6.061689474286e-01 6.071282452701e-01 6.064058199353e-01 6.020430424721e-01 5.964759740387e-01 5.949722830727e-01 6.009966602903e-01 6.128620340314e-01 6.252498699834e-01 6.337868198857e-01 6.381581070586e-01 6.413408324351e-01 6.459017254557e-01 6.508443635883e-01 6.521979710125e-01 6.467301411406e-01 6.353065668075e-01 6.232032430558e-01 6.168568458450e-01 6.193862455820e-01 6.290157377605e-01 6.416427097616e-01 6.539676010486e-01 6.633919973743e-01 6.626917102911e-01 6.028842473485e-01 5.047979394574e-01 4.670189599369e-01 5.292562006518e-01 6.060065179116e-01 6.231052172109e-01 5.717998574921e-01 4.979505586310e-01 4.694642283999e-01 5.007162882895e-01 5.413434725396e-01 5.577542339470e-01 5.594190121473e-01 5.697448178372e-01 5.886538198436e-01 5.944510978162e-01 5.786951259753e-01 5.647857202779e-01 5.836669826318e-01 6.267615054727e-01 6.514238756284e-01 6.288766493258e-01 5.723296209771e-01 5.333941197170e-01 5.505325982573e-01 5.928610041121e-01 6.044084163984e-01 5.663516693029e-01 5.111614030567e-01 4.987254647408e-01 5.438530516831e-01 5.957360137044e-01 6.096705626091e-01 5.828308536583e-01 5.471881866246e-01 5.398876200969e-01 5.653382470414e-01 5.983505247942e-01 6.190024430435e-01 6.248753056137e-01 6.210062494391e-01 6.096517862979e-01 5.916278042247e-01 5.730470474474e-01 5.646048430669e-01 5.713299538135e-01 5.867606651530e-01 6.003111856979e-01 6.055469251398e-01 5.998731711470e-01 5.815777573313e-01 5.530946898671e-01 5.286125280835e-01 5.304297298413e-01 5.645692315366e-01 6.072707689818e-01 6.272753534027e-01 6.113654036826e-01 5.721492976022e-01 5.388820730815e-01 5.326769376218e-01 5.481340855616e-01 5.684338405137e-01 5.860552382584e-01 5.998368166186e-01 6.029514723307e-01 5.853302654298e-01 5.507040582730e-01 5.271503004343e-01 5.451349367796e-01 5.942683170581e-01 6.323550648297e-01 6.316682416334e-01 6.003716288685e-01 5.738301931645e-01 5.775448568336e-01 5.965806662214e-01 6.024272991976e-01 5.937464344429e-01 5.973529589008e-01 6.288719681042e-01 6.644490326845e-01 6.692066180534e-01 6.359483359047e-01 5.940965464700e-01 5.815166445468e-01 5.966581330662e-01 6.034939153397e-01 5.832107658374e-01 5.559101598850e-01 5.525330889629e-01 5.661011250774e-01 5.597835538053e-01 5.236212199983e-01 5.058619907162e-01 5.644281274380e-01 6.676211870954e-01 7.347796073871e-01 7.192322467489e-01 6.315547417262e-01 5.400192700031e-01
 4.812283501131e-01 4.822456382020e-01 4.837192175532e-01 4.850164784981e-01 4.857669535259e-01 4.864103735751e-01 4.875954773400e-01 4.892549612654e-01 4.906779363256e-01 4.914919826729e-01 4.921868001698e-01 4.934453133599e-01 4.952047768001e-01 4.967316304051e-01 4.976280029633e-01 4.983652545488e-01 4.996162314553e-01 5.013123577127e-01 5.027630866859e-01 5.036548177265e-01 5.044765618277e-01 5.057766447778e-01 5.073693365308e-01 5.086408557503e-01 5.094741906291e-01 5.104251175484e-01 5.119060723974e-01 5.135651175119e-01 5.147860827886e-01 5.155951764991e-01 5.166613198116e-01 5.183562018375e-01 5.202024678530e-01 5.215208368640e-01 5.223759952086e-01 5.234927316512e-01 5.252636070358e-01 5.272097807825e-01 5.286350981906e-01 5.295579718774e-01 5.306728665815e-01 5.323948678864e-01 5.342960236988e-01 5.357104701484e-01 5.366600948878e-01 5.378030773810e-01 5.394935842581e-01 5.412861121953e-01 5.425941683998e-01 5.435365226873e-01 5.447658801524e-01 5.465220484770e-01 5.482709430803e-01 5.494764205103e-01 5.503990076037e-01 5.517526695081e-01 5.536605359939e-01 5.554433150298e-01 5.565876747898e-01 5.575087260880e-01 5.589791626615e-01 5.610229669164e-01 5.628595281847e-01 5.639947566451e-01 5.649328260808e-01 5.664798926930e-01 5.686036309594e-01 5.704668303610e-01 5.716062895203e-01 5.725783083669e-01 5.741671637053e-01 5.762900946692e-01 5.781303405955e-01 5.792797651796e-01 5.802897848106e-01 5.818908837210e-01 5.839786402619e-01 5.857785587255e-01 5.869334063111e-01 5.879797430746e-01 5.895798327740e-01 5.916122968697e-01 5.933681775255e-01 5.945409575305e-01 5.956146089425e-01 5.971880656677e-01 5.991591044411e-01 6.008869565945e-01 6.020815195185e-01 6.031733964728e-01 6.047033825408e-01 6.065983181409e-01 6.083027105003e-01 6.095315702972e-01 6.106318088652e-01 6.120976301193e-01 6.139154765752e-01 6.156062803869e-01 6.168747410782e-01 6.179818196818e-01 6.193770611224e-01 6.211094983599e-01 6.227899986907e-01 6.241093199281e-01 6.252249491830e-01 6.265416214192e-01 6.281852358179e-01 6.298552102498e-01 6.312290452347e-01 6.323635252590e-01 6.336030734160e-01 6.351404758045e-01 6.367850353651e-01 6.382145447533e-01 6.393805178508e-01 6.405523163141e-01 6.419739975697e-01 6.435665637563e-01 6.450392764143e-01 6.462527676822e-01 6.473810487604e-01 6.486836391425e-01 6.501946594372e-01 6.516842516393e-01 6.529507967631e-01 6.540625789450e-01 6.552575477265e-01 6.566535298341e-01 6.581152926431e-01 6.594291275272e-01 6.605588569553e-01 6.616710387959e-01 6.629313170179e-01 6.643144853658e-01 6.656494411864e-01 6.668292723360e-01 6.679177344110e-01 6.690605865829e-01 6.703235998045e-01 6.716331989034e-01 6.728669307531e-01 6.739873237035e-01 6.750695632000e-01 6.762093680968e-01 6.774292891634e-01 6.786655017339e-01 6.798280254116e-01 6.808994023846e-01 6.819464307034e-01 6.830449646034e-01 6.841998283532e-01 6.853469667577e-01 6.864209827260e-01 6.874244793827e-01 6.884174998383e-01 6.894464553000e-01 6.905034272779e-01 6.915476049884e-01 6.925414463899e-01 6.934806602309e-01 6.944006464923e-01 6.953440336128e-01 6.963184550921e-01 6.972917592124e-01 6.982180186230e-01 6.990866955341e-01 6.999413978305e-01 7.008303692024e-01 7.017484316860e-01 7.026541100226e-01 7.035140723528e-01 7.043295506852e-01 7.051409336894e-01 7.059784548732e-01 7.068322852654e-01 7.076715314725e-01 7.084686151638e-01 7.092249825074e-01 7.099784840396e-01 7.107575468418e-01 7.115468418547e-01 7.123053269743e-01 7.130145966064e-01 7.136988956254e-01 7.143967444251e-01 7.151120190544e-01 7.158087452308e-01 7.164593685461e-01 7.170803006395e-01 7.177057366012e-01 7.183426285942e-01 7.189676675372e-01 7.195507381588e-01 7.201009544517e-01 7.206534522673e-01 7.212187364222e-01 7.217723814182e-01 7.222859100825e-01 7.227628351042e-01 7.232399104273e-01 7.237324418622e-01 7.242153894460e-01 7.246577614658e-01 7.250648954076e-01 7.254690669041e-01 7.258840746135e-01 7.262932769927e-01 7.266636233015e-01 7.270006481727e-01 7.273353240011e-01 7.276766506723e-01 7.280088324168e-01 7.283067190918e-01 7.285740402573e-01 7.288362389587e-01 7.291045019106e-01 7.293614606764e-01 7.295861676710e-01 7.297841951655e-01 7.299776760018e-01 7.301729212227e-01 7.303566977961e-01 7.305084679918e-01 7.306367428478e-01 7.307645317900e-01 7.308903041798e-01 7.309985765346e-01 7.310800500411e-01 7.311397345735e-01 7.312006372150e-01 7.312574631095e-01 7.312927442524e-01 7.313013726548e-01 7.312975642058e-01 7.312900413734e-01 7.312756364632e-01 7.312387455834e-01 7.311776752308e-01 7.311097028585e-01 7.310389759141e-01 7.309517858915e-01 7.308422581123e-01 7.307168176792e-01 7.305850133896e-01 7.304493050235e-01 7.302932359827e-01 7.301131783220e-01 7.299249023010e-01 7.297301581932e-01 7.295245832163e-01 7.293009300395e-01 7.290599073092e-01 7.288096998296e-01 7.285521567295e-01 7.282770960528e-01 7.279878102539e-01 7.276896563565e-01 7.273790762040e-01 7.270592149379e-01 7.267241087870e-01 7.263754732877e-01 7.260227213022e-01 7.256567182446e-01 7.252747314290e-01 7.248823343868e-01 7.244828621887e-01 7.240754606919e-01 7.236575230870e-01 7.232228298942e-01 7.227798667080e-01 7.223324668406e-01 7.218750106348e-01 7.214069154388e-01 7.209290602339e-01 7.204425962920e-01 7.199517828062e-01 7.194501070705e-01 7.189366398681e-01 7.184168373644e-01 7.178915090217e-01 7.173597096108e-01 7.168182610736e-01 7.162659207677e-01 7.157059096601e-01 7.151390797985e-01 7.145653099128e-01 7.139887490308e-01 7.134057149056e-01 7.128121448091e-01 7.122109640994e-01 7.116051932878e-01 7.109978207851e-01 7.103901397459e-01 7.097754118203e-01 7.091517525079e-01 7.085253201203e-01 7.078966111891e-01 7.072667297352e-01 7.066360931646e-01 7.060017065986e-01 7.053629672880e-01 7.047201468614e-01 7.040755161103e-01 7.034310753492e-01 7.027875274669e-01 7.021413283887e-01 7.014913390713e-01 7.008395704530e-01 7.001880321848e-01 6.995395850685e-01 6.988927731956e-01 6.982430215892e-01 6.975914920723e-01 6.969404132135e-01 6.962956410281e-01 6.956542326125e-01 6.950124408375e-01 6.943706536481e-01 6.937284923716e-01 6.930935022887e-01 6.924661135632e-01 6.918408277589e-01 6.912154904226e-01 6.905937299373e-01 6.899780876123e-01 6.893704799445e-01 6.887695371370e-01 6.881712098768e-01 6.875773064281e-01 6.869899440963e-01 6.864114873429e-01 6.858437309038e-01 6.852797994006e-01 6.847218087657e-01 6.841720997927e-01 6.836321882296e-01 6.831031726059e-01 6.825847583049e-01 6.820710034560e-01 6.815671124157e-01 6.810737550042e-01 6.805934469679e-01 6.801248969063e-01 6.796634338378e-01 6.792134250373e-01 6.787756517345e-01 6.783509515690e-01 6.779390611595e-01 6.775367710816e-01 6.771462714449e-01 6.767708755821e-01 6.764091311073e-01 6.760599908398e-01 6.757242057828e-01 6.754003798951e-01 6.750928910961e-01 6.747995650356e-01 6.745201714136e-01 6.742552705847e-01 6.740036875716e-01 6.737687604582e-01 6.735516939204e-01 6.733467281500e-01 6.731584120926e-01 6.729838518471e-01 6.728272153812e-01 6.726879788975e-01 6.725636074065e-01 6.724545900231e-01 6.723626897924e-01 6.722868446778e-01 6.722300336784e-01 6.721872897082e-01 6.721608967520e-01 6.721530930645e-01 6.721611705802e-01 6.721877324472e-01 6.722285547443e-01 6.722859377679e-01 6.723629115008e-01 6.724550329337e-01 6.725649421655e-01 6.726900623660e-01 6.728306588145e-01 6.729921923656e-01 6.731679400255e-01 6.733595309373e-01 6.735685583632e-01 6.737916506032e-01 6.740345102978e-01 6.742928705123e-01 6.745641691910e-01 6.748547343970e-01 6.751566921933e-01 6.754774315031e-01 6.758137012150e-01 6.761619584291e-01 6.765287898250e-01 6.769068831055e-01 6.772993900284e-01 6.777083635537e-01 6.781280845028e-01 6.785648882514e-01 6.790120052461e-01 6.794710276116e-01 6.799455248398e-01 6.804280440237e-01 6.809266487722e-01 6.814349093472e-01 6.819513260198e-01 6.824814318805e-01 6.830198493232e-01 6.835695122668e-01 6.841286454501e-01 6.846938925543e-01 6.852713914244e-01 6.858527969011e-01 6.864432251997e-01 6.870421288855e-01 6.876443790568e-01 6.882565074100e-01 6.888705678741e-01 6.894902639628e-01 6.901164503583e-01 6.907440042874e-01 6.913779522267e-01 6.920128298647e-01 6.926488953237e-01 6.932897566042e-01 6.939288281340e-01 6.945706760977e-01 6.952123225549e-01 6.958520953781e-01 6.964934271620e-01 6.971302447011e-01 6.977660865844e-01 6.983993486545e-01 6.990264559172e-01 6.996534103180e-01 7.002721088187e-01 7.008877408982e-01 7.014980030229e-01 7.020991092354e-01 7.026958457243e-01 7.032818276827e-01 7.038613850430e-01 7.044324418821e-01 7.049903177064e-01 7.055418756570e-01 7.060797320081e-01 7.066078762962e-01 7.071244849646e-01 7.076259488644e-01 7.081165687391e-01 7.085914668011e-01 7.090521753800e-01 7.095001610272e-01 7.099277839960e-01 7.103427133460e-01 7.107393388984e-01 7.111182023000e-01 7.114817410881e-01 7.118220305115e-01 7.121468733495e-01 7.124511897626e-01 7.127343805320e-01 7.129984700180e-01 7.132385517110e-01 7.134582437101e-01 7.136559274896e-01 7.138296231836e-01 7.139829191259e-01 7.141094045110e-01 7.142125932816e-01 7.142921062670e-01 7.143446972344e-01 7.143734271950e-01 7.143742844049e-01 7.143497072160e-01 7.143002086109e-01 7.142204363177e-01 7.141158908410e-01 7.139823169629e-01 7.138194360218e-01 7.136316018714e-01 7.134110391994e-01 7.131637723083e-01 7.128867397603e-01 7.125795871707e-01 7.122457104377e-01 7.118776140888e-01 7.114821466863e-01 7.110568206789e-01 7.105972246381e-01 7.101140803349e-01 7.095936462472e-01 7.090468193926e-01 7.084685924189e-01 7.078551589299e-01 7.072181712566e-01 7.065444542838e-01 7.058436101890e-01 7.051126851147e-01 7.043453826382e-01 7.035560977906e-01 7.027290588978e-01 7.018758208968e-01 7.009934211467e-01 7.000749457583e-01 6.991366679144e-01 6.981589963911e-01 6.971594553654e-01 6.961305238346e-01 6.950678797553e-01 6.939870158577e-01 6.928678051417e-01 6.917279662350e-01 6.905610071352e-01 6.893634789898e-01 6.881502934840e-01 6.869005799507e-01 6.856339183326e-01 6.843405844885e-01 6.830219668424e-01 6.816889995853e-01 6.803228762182e-01 6.789452651590e-01 6.775427294437e-01 6.761191718170e-01 6.746844365815e-01 6.732218986222e-01 6.717505089958e-01 6.702591958304e-01 6.687511759375e-01 6.672358948658e-01 6.656987694454e-01 6.641559583259e-01 6.626003229438e-01 6.610334012238e-01 6.594627438752e-01 6.578776958808e-01 6.562913388216e-01 6.546983154675e-01 6.530995555881e-01 6.515021406283e-01 6.498994677722e-01 6.482991025384e-01 6.467001092904e-01 6.451001283672e-01 6.435097473250e-01 6.419202959395e-01 6.403396628261e-01 6.387678316176e-01 6.372031625160e-01 6.356530354098e-01 6.341121394453e-01 6.325868722877e-01 6.310793036798e-01 6.295837672259e-01 6.281119091913e-01 6.266572375479e-01 6.252244290579e-01 6.238168171277e-01 6.224295800451e-01 6.210734787717e-01 6.197413983087e-01 6.184393919462e-01 6.171690648756e-01 6.159279459064e-01 6.147242593126e-01 6.135516729132e-01 6.124167757770e-01 6.113206330363e-01 6.102609981913e-01 6.092452260397e-01 6.082677516942e-01 6.073337975121e-01 6.064449843628e-01 6.055999186300e-01 6.048030549556e-01 6.040519292445e-01 6.033493568123e-01 6.026982793266e-01 6.020937290416e-01 6.015436662229e-01 6.010446009292e-01 6.005960911418e-01 6.002048259397e-01 5.998651114817e-01 5.995800373692e-01 5.993513364535e-01 5.991755491621e-01 5.990579670757e-01 5.989947650615e-01 5.989871846481e-01 5.990371656934e-01 5.991406009893e-01 5.993042398594e-01 5.995204113358e-01 5.997919719758e-01 6.001214637953e-01 6.005027940703e-01 6.009408198220e-01 6.014307491709e-01 6.019736387464e-01 6.025705486407e-01 6.032160514586e-01 6.039144812528e-01 6.046613402179e-01 6.054560873723e-01 6.062992421352e-01 6.071864324970e-01 6.081197249933e-01 6.090951009339e-01 6.101117989640e-01 6.111721368866e-01 6.122667188275e-01 6.134011987524e-01 6.145706426154e-01 6.157710824432e-01 6.170065731772e-01 6.182690158834e-01 6.195607067848e-01 6.208784630481e-01 6.222191891989e-01 6.235839841493e-01 6.249646751975e-01 6.263671424036e-01 6.277830577555e-01 6.292109369055e-01 6.306536116530e-01 6.320998026567e-01 6.335570586263e-01 6.350182503122e-01 6.364784608058e-01 6.379428294364e-01 6.393999044997e-01 6.408549567203e-01 6.423026769324e-01 6.437379454007e-01 6.451657880483e-01 6.465749859986e-01 6.479707142833e-01 6.493466834362e-01 6.506991292355e-01 6.520328135567e-01 6.533353670780e-01 6.546125511911e-01 6.558607997925e-01 6.570709778216e-01 6.582537118525e-01 6.593935037953e-01 6.604968754937e-01 6.615604109827e-01 6.625749265111e-01 6.635504959808e-01 6.644739442486e-01 6.653486069146e-01 6.661747232228e-01 6.669420245548e-01 6.676604838685e-01 6.683159677659e-01 6.689152595215e-01 6.694553443758e-01 6.699284105302e-01 6.703431153349e-01 6.706883314101e-01 6.709669487461e-01 6.711810182803e-01 6.713189179248e-01 6.713921064142e-01 6.713887985861e-01 6.713124657920e-01 6.711646266274e-01 6.709350111621e-01 6.706362105618e-01 6.702546077547e-01 6.697970900447e-01 6.692627682419e-01 6.686431960030e-01 6.679510251825e-01 6.671734061831e-01 6.663157682249e-01 6.653814376903e-01 6.643598120529e-01 6.632628435602e-01 6.620811859213e-01 6.608199053509e-01 6.594804336437e-01 6.580574659321e-01 6.565590401444e-01 6.549791412004e-01 6.533206856641e-01 6.515882492921e-01 6.497737273651e-01 6.478905267342e-01 6.459298906931e-01 6.438966836803e-01 6.417952096730e-01 6.396191428534e-01 6.373808214507e-01 6.350724590409e-01 6.327022651768e-01 6.302723725441e-01 6.277781525297e-01 6.252311966997e-01 6.226276303099e-01 6.199715445069e-01 6.172700350863e-01 6.145174049379e-01 6.117275625928e-01 6.088949980021e-01 6.060265998666e-01 6.031282098297e-01 6.001945410976e-01 5.972440814797e-01 5.942653356809e-01 5.912728874864e-01 5.882694554136e-01 5.852525390965e-01 5.822375740504e-01 5.792175293180e-01 5.762049160624e-01 5.732034980261e-01 5.702118519014e-01 5.672455024631e-01 5.642991774901e-01 5.613830791853e-01 5.585040487113e-01 5.556590238338e-01 5.528637448233e-01 5.501125350607e-01 5.474172865167e-01 5.447834239223e-01 5.422079606269e-01 5.397069575336e-01 5.372749983448e-01 5.349211132577e-01 5.326509801311e-01 5.304615023543e-01 5.283682829910e-01 5.263636254047e-01 5.244565176455e-01 5.226519801599e-01 5.209443000150e-01 5.193482659797e-01 5.178555364456e-01 5.164711684857e-01 5.152021613983e-01 5.140385794556e-01 5.129930082023e-01 5.120558428529e-01 5.112324098587e-01 5.105235545379e-01 5.099194413397e-01 5.094320316655e-01 5.090473302778e-01 5.087685484984e-01 5.085962927972e-01 5.085173452869e-01 5.085411525557e-01 5.086528489022e-01 5.088531559845e-01 5.091395616112e-01 5.094994223772e-01 5.099374484043e-01 5.104398237671e-01 5.110048276565e-01 5.116277659930e-01 5.122946582133e-01 5.130088470027e-01 5.137566504667e-01 5.145334539667e-01 5.153344464400e-01 5.161460363510e-01 5.169693359301e-01 5.177891093824e-01 5.186025479136e-01 5.194034964721e-01 5.201767363759e-01 5.209258327487e-01 5.216339745106e-01 5.222994403176e-01 5.229134911677e-01 5.234663100588e-01 5.239562126297e-01 5.243699911222e-01 5.247070900742e-01 5.249574191501e-01 5.251130329674e-01 5.251743884765e-01 5.251274342261e-01 5.249705069634e-01 5.246993690898e-01 5.243034161631e-01 5.237859536295e-01 5.231336720174e-01 5.223489002527e-01 5.214242621326e-01 5.203543820260e-01 5.191411831284e-01 5.177748115259e-01 5.162575828772e-01 5.145850225406e-01 5.127541483655e-01 5.107667558340e-01 5.086167834095e-01 5.063059765570e-01 5.038346151960e-01 5.011977042434e-01 4.984010753796e-01 4.954417266249e-01 4.923210889121e-01 4.890421170865e-01 4.856046504140e-01 4.820126966009e-01 4.782671546728e-01 4.743719431823e-01 4.703297489710e-01 4.661450729208e-01 4.618225269314e-01 4.573665296784e-01 4.527812174290e-01 4.480766928782e-01 4.432541536014e-01 4.383235648279e-01 4.332912211657e-01 4.281645402906e-01 4.229518016312e-01 4.176637161593e-01 4.123084408866e-01 4.068942633679e-01 4.014355107564e-01 3.959401445681e-01 3.904216683217e-01 3.848917917628e-01 3.793638871608e-01 3.738503601704e-01 3.683651332130e-01 3.629243767818e-01 3.575412446848e-01 3.522332592087e-01 3.470152105085e-01 3.419014387366e-01 3.369136461991e-01 3.320632920201e-01 3.273699441404e-01 3.228518514367e-01 3.185216869541e-01 3.144024795747e-01 3.105036371688e-01 3.068450407489e-01 3.034412761774e-01 3.003016206464e-01 2.974477521100e-01 2.948808283679e-01 2.926155666712e-01 2.906638979198e-01 2.890218132462e-01 2.877051620687e-01 2.867036762048e-01 2.860251332394e-01 2.856670284721e-01 2.856164633073e-01 2.858780784122e-01 2.864340850031e-01 2.872764418630e-01 2.883948108236e-01 2.897679126696e-01 2.913900692357e-01 2.932350229177e-01 2.952901917422e-01 2.975387782488e-01 2.999541975999e-01 3.025272310273e-01 3.052289495889e-01 3.080456763634e-01 3.109587881786e-01 3.139426297035e-01 3.169871154278e-01 3.200659423380e-01 3.231679618934e-01 3.262732255070e-01 3.293626684456e-01 3.324298976664e-01 3.354486587859e-01 3.384135860284e-01 3.413073371153e-01 3.441147699945e-01 3.468348832961e-01 3.494422997898e-01 3.519413034047e-01 3.543154432491e-01 3.565541361206e-01 3.586624844591e-01 3.606174827139e-01 3.624297563680e-01 3.640868129892e-01 3.655827522191e-01 3.669277839397e-01 3.681028775535e-01 3.691239105599e-01 3.699853630839e-01 3.706837917402e-01 3.712358729792e-01 3.716282101717e-01 3.718808080019e-01 3.719932931867e-01 3.719669889584e-01 3.718266370169e-01 3.715613564427e-01 3.711969853971e-01 3.707415645293e-01 3.701992020553e-01 3.695991832263e-01 3.689367766537e-01 3.682434069466e-01 3.675279478354e-01 3.668041076033e-01 3.661010713170e-01 3.654218759357e-01 3.647976706566e-01 3.642413307340e-01 3.637681740480e-01 3.634094629718e-01 3.631656673679e-01 3.630718277433e-01 3.631364608851e-01 3.633739076522e-01 3.638130727488e-01 3.644477036059e-01 3.653103700661e-01 3.664002105234e-01 3.677268324229e-01 3.693095688911e-01 3.711335179127e-01 3.732221028799e-01 3.755649307474e-01 3.781578706532e-01 3.810137556445e-01 3.841028388650e-01 3.874394555873e-01 3.910030314732e-01 3.947784999723e-01 3.987695079705e-01 4.029368657107e-01 4.072873678148e-01 4.117902731775e-01 4.164272625715e-01 4.211920170581e-01 4.260447085921e-01 4.309857420706e-01 4.359812810372e-01 4.410103473793e-01 4.460665706918e-01 4.511078000982e-01 4.561335681174e-01 4.611133146727e-01 4.660249661526e-01 4.708645874481e-01 4.755914764413e-01 4.802086133862e-01 4.846891639189e-01 4.890127385161e-01 4.931810089290e-01 4.971559326115e-01 5.009469634341e-01 5.045292809176e-01 5.078881717019e-01 5.110322911412e-01 5.139280493311e-01 5.165889983434e-01 5.190002173411e-01 5.211493478897e-01 5.230534294162e-01 5.246875299913e-01 5.260674277153e-01 5.271892739505e-01 5.280478642114e-01 5.286659505550e-01 5.290273755750e-01 5.291576326839e-01 5.290612952298e-01 5.287399946410e-01 5.282257910950e-01 5.275136224496e-01 5.266334345901e-01 5.256008208971e-01 5.244268801102e-01 5.231514791982e-01 5.217760851827e-01 5.203403522670e-01 5.188667044015e-01 5.173720727352e-01 5.159005206854e-01 5.144604539916e-01 5.130934433714e-01 5.118226093569e-01 5.106672227828e-01 5.096681699404e-01 5.088335560417e-01 5.081978968060e-01 5.077780426599e-01 5.075853218704e-01 5.076494182348e-01 5.079657953052e-01 5.085546078227e-01 5.094170622609e-01 5.105507598696e-01 5.119617331450e-01 5.136314338725e-01 5.155632041959e-01 5.177332933099e-01 5.201267651504e-01 5.227323499283e-01 5.255096333818e-01 5.284549395184e-01 5.315246366039e-01 5.346959792489e-01 5.379488563081e-01 5.412328385441e-01 5.445420831139e-01 5.478301772760e-01 5.510694807537e-01 5.542436268279e-01 5.573042877479e-01 5.602436127974e-01 5.630298523741e-01 5.656330456059e-01 5.680502167167e-01 5.702394396979e-01 5.721993610781e-01 5.739094364616e-01 5.753491186623e-01 5.765198854452e-01 5.773955587461e-01 5.779783953851e-01 5.782589640430e-01 5.782230744897e-01 5.778805028392e-01 5.772109858330e-01 5.762252918388e-01 5.749191151502e-01 5.732848384912e-01 5.713384441237e-01 5.690646328283e-01 5.664818113315e-01 5.635893256890e-01 5.603893187662e-01 5.569041440022e-01 5.531310689056e-01 5.490959502752e-01 5.448125460008e-01 5.402981788576e-01 5.355876648135e-01 5.306981515199e-01 5.256757582660e-01 5.205525170755e-01 5.153725400472e-01 5.101940529211e-01 5.050574486887e-01 5.000353674879e-01 4.951813886935e-01 4.905629401445e-01 4.862540970080e-01 4.823085792786e-01 4.788056340919e-01 4.757986298245e-01 4.733405802760e-01 4.714892019441e-01 4.702631738341e-01 4.696988627181e-01 4.697962849313e-01 4.705444268573e-01 4.719252402389e-01 4.738820230491e-01 4.763681285682e-01 4.792978585926e-01 4.825849423968e-01 4.861364552185e-01 4.898302401248e-01 4.935671017351e-01 4.972168117435e-01 5.006624413464e-01 5.037952974405e-01 5.064884021303e-01 5.086482007872e-01 5.101694104390e-01 5.109644458343e-01 5.109667832025e-01 5.100989097711e-01 5.083310662674e-01 5.056214976988e-01 5.019581960483e-01 4.973545733353e-01 4.918193290267e-01 4.854101680012e-01 4.781856531366e-01 4.702246205607e-01 4.616458288178e-01 4.525613534613e-01 4.431253653253e-01 4.335001685012e-01 4.238608655752e-01 4.144104880397e-01 4.053416786054e-01 3.968678995298e-01 3.891884642185e-01 3.824922002884e-01 3.769560428168e-01 3.727064915043e-01 3.698535648575e-01 3.684463340339e-01 3.684885799380e-01 3.699413291229e-01 3.727105659116e-01 3.766767420209e-01 3.816832060597e-01 3.875610665948e-01 3.941340793139e-01 4.012174112583e-01 4.086440498345e-01 4.162501445644e-01 4.238939274846e-01 4.314466583938e-01 4.387945699722e-01 4.458499549648e-01 4.525302442638e-01 4.587770387066e-01 4.645388035284e-01 4.697776342876e-01 4.744688086335e-01 4.785855428204e-01 4.821236567473e-01 4.850732414470e-01 4.874318788450e-01 4.892140335917e-01 4.904256765229e-01 4.910926238227e-01 4.912483159737e-01 4.909257570197e-01 4.901862298515e-01 4.890896244240e-01 4.877205283034e-01 4.861732932410e-01 4.845555411484e-01 4.829950317434e-01 4.816188927700e-01 4.805693394264e-01 4.799906543165e-01 4.800108959127e-01 4.807619671927e-01 4.823361723560e-01 4.848107850410e-01 4.882243545451e-01 4.925756789542e-01 4.978271467151e-01 5.038960657205e-01 5.106687045140e-01 5.179985603025e-01 5.257139503946e-01 5.336383546388e-01 5.415764131429e-01 5.493448288857e-01 5.567725650366e-01 5.636962354196e-01 5.699932732831e-01 5.755559162812e-01 5.803127500225e-01 5.842366858695e-01 5.873178735879e-01 5.895960925103e-01 5.911380170394e-01 5.920316093001e-01 5.924027892138e-01 5.923809724536e-01 5.921094782891e-01 5.917375022238e-01 5.914030716666e-01 5.912281895532e-01 5.913162759965e-01 5.917407644835e-01 5.925396694677e-01 5.937219424558e-01 5.952614063723e-01 5.971001409468e-01 5.991567488522e-01 6.013298317707e-01 6.035063080173e-01 6.055666041728e-01 6.073912317357e-01 6.088714866419e-01 6.099055422026e-01 6.104124317961e-01 6.103257673317e-01 6.095985582415e-01 6.082034560388e-01 6.061316336208e-01 6.033901011481e-01 6.000014865469e-01 5.959965218389e-01 5.914199517161e-01 5.863177409200e-01 5.807402142545e-01 5.747427820031e-01 5.683778982333e-01 5.616931551305e-01 5.547429475976e-01 5.475709658508e-01 5.402299192330e-01 5.327726798329e-01 5.252576022238e-01 5.177599081711e-01 5.103627770140e-01 5.031749941536e-01 4.963297052466e-01 4.899733878888e-01 4.842850582256e-01 4.794540145890e-01 4.756707283646e-01 4.731203368044e-01 4.719581773861e-01 4.722937858618e-01 4.741690314403e-01 4.775509147127e-01 4.823233255987e-01 4.882869376307e-01 4.951733636600e-01 5.026605831022e-01 5.104003084831e-01 5.180309277536e-01 5.252146611171e-01 5.316590126169e-01 5.371189501086e-01 5.414386000566e-01 5.445351462454e-01 5.464157147617e-01 5.471805244048e-01 5.469958433211e-01 5.461002430074e-01 5.447762971947e-01 5.433223840038e-01 5.420360988085e-01 5.411827049494e-01 5.409767794109e-01 5.415635620214e-01 5.430188719323e-01 5.453459706923e-01 5.484855859796e-01 5.523422199242e-01 5.567878131094e-01 5.616771101089e-01 5.668662736413e-01 5.722005503034e-01 5.775169871544e-01 5.826339288875e-01 5.873350618421e-01 5.913774776831e-01 5.944630257753e-01 5.962758321856e-01 5.964828665648e-01 5.947574422254e-01 5.908343824508e-01 5.845273367736e-01 5.757925662468e-01 5.647579098030e-01 5.517645808538e-01 5.373982106614e-01 5.224871855872e-01 5.080838903020e-01 4.953909960667e-01 4.856379894880e-01 4.799044728515e-01 4.789087795504e-01 4.828663820500e-01 4.914054143979e-01 5.036474528345e-01 5.183670313390e-01 5.341823431176e-01 5.497588382225e-01 5.639014224606e-01 5.756691263725e-01 5.844027702734e-01 5.897218327437e-01 5.915456271087e-01 5.900358917057e-01 5.855897746275e-01 5.787889030873e-01 5.703387710877e-01 5.610521142024e-01 5.517493913945e-01 5.432373927923e-01 5.362460448590e-01 5.313544129810e-01 5.289974911145e-01 5.293852601356e-01 5.325233560570e-01 5.382244112024e-01 5.460968816448e-01 5.556357072902e-01 5.662157977756e-01 5.771842511131e-01 5.878969918756e-01 5.977371035893e-01 6.062263905970e-01 6.129781161908e-01 6.142420714579e-01 6.116825771895e-01 6.101882639054e-01 6.125815396752e-01 6.170000971753e-01 6.188274642426e-01 6.152131784278e-01 6.078470417312e-01 6.016267671885e-01 6.002892638055e-01 6.029610842329e-01 6.051892311306e-01 6.033672498877e-01 5.982116838540e-01 5.941816046741e-01 5.952997370494e-01 6.012086975589e-01 6.075279853347e-01 6.100781862218e-01 6.087354824269e-01 6.074953596504e-01 6.106955286448e-01 6.187344583384e-01 6.276428982745e-01 6.328924996997e-01 6.334805179342e-01 6.327334771585e-01 6.351723561262e-01 6.421112328924e-01 6.503220487013e-01 6.551139946661e-01 6.545959942327e-01 6.512456050316e-01 6.495970229640e-01 6.519394257007e-01 6.560712598434e-01 6.574402406409e-01 6.534049711919e-01 6.455667544635e-01 6.383042778261e-01 6.347082067886e-01 6.335664433331e-01 6.305861955034e-01 6.225763755535e-01 6.105175529825e-01 5.988773567579e-01 5.917039797365e-01 5.888908783632e-01 5.865121468692e-01 5.809899592625e-01 5.728418709209e-01 5.665204564541e-01 5.663962628992e-01 5.724478399811e-01 5.801687960779e-01 5.848554302910e-01 5.857840632842e-01 5.865105899156e-01 5.912067057703e-01 6.003469987182e-01 6.100729967629e-01 6.158366066187e-01 6.166231132989e-01 6.159106278204e-01 6.185276935185e-01 6.260982097615e-01 6.354299405306e-01 6.414775888751e-01 6.417924181834e-01 6.384044526151e-01 6.356954720676e-01 6.361309432807e-01 6.379054763061e-01 6.369159510297e-01 6.310441291445e-01 6.227626149635e-01 6.176631690801e-01 6.198185575486e-01 6.281863042330e-01 6.378618077335e-01 6.446644106818e-01 6.484205490011e-01 6.522475646604e-01 6.586748275977e-01 6.663512881354e-01 6.707165410851e-01 6.678981161318e-01 6.581900828828e-01 6.463691275437e-01 6.385721015821e-01 6.381007219457e-01 6.440156876975e-01 6.536871387212e-01 6.657407976087e-01 6.792563547569e-01 6.766326411472e-01 6.068646333012e-01 5.193406096244e-01 5.044869882467e-01 5.698031228765e-01 6.313955714180e-01 6.347458055510e-01 5.853464270650e-01 5.306200303949e-01 5.157140184305e-01 5.324022787565e-01 5.430723115242e-01 5.382243016800e-01 5.420814990811e-01 5.714491727194e-01 6.045318648358e-01 6.082891447440e-01 5.792512356191e-01 5.553177505749e-01 5.798014805344e-01 6.387470921290e-01 6.767183526209e-01 6.591749924178e-01 5.997768819298e-01 5.554599984677e-01 5.730298516749e-01 6.229784056488e-01 6.429146757635e-01 6.069749346421e-01 5.422471276910e-01 5.113390477068e-01 5.452839123259e-01 6.004764954263e-01 6.251127428267e-01 6.074148371532e-01 5.722330947853e-01 5.553314113796e-01 5.686932460065e-01 5.950519335578e-01 6.163344709134e-01 6.289655198331e-01 6.358119458657e-01 6.356557781249e-01 6.246009845261e-01 6.045342692816e-01 5.858839482197e-01 5.800330237995e-01 5.894513082818e-01 6.074273472452e-01 6.244423498960e-01 6.313902461343e-01 6.206024073791e-01 5.908275144489e-01 5.550800253352e-01 5.394884587468e-01 5.604471614947e-01 6.020768788599e-01 6.325968516304e-01 6.335162727447e-01 6.091393210714e-01 5.784656389785e-01 5.582825600312e-01 5.527684988301e-01 5.606152719115e-01 5.824800233202e-01 6.127587185250e-01 6.326557682612e-01 6.226028479174e-01 5.834698925060e-01 5.469836644630e-01 5.534293067524e-01 5.997215710710e-01 6.415802507106e-01 6.476363700772e-01 6.247114735206e-01 6.058164646933e-01 6.109147652244e-01 6.220056560588e-01 6.136021634788e-01 5.920145175092e-01 5.933579445853e-01 6.340475348613e-01 6.805125119159e-01 6.913395894687e-01 6.609679737187e-01 6.244847146724e-01 6.207620473673e-01 6.407019264276e-01 6.424678742521e-01 6.100107043276e-01 5.744342018647e-01 5.769730679142e-01 6.034221282025e-01 5.991082547852e-01 5.412672092328e-01 4.808717174102e-01 5.141345456167e-01 6.312366904284e-01 7.296794405509e-01 7.464858164214e-01 6.841049764722e-01 6.014822382987e-01
 4.765763019512e-01 4.774589766639e-01 4.788054771925e-01 4.799711888900e-01 4.805790774423e-01 4.810813340589e-01 4.821367889719e-01 4.836760566161e-01 4.849735498478e-01 4.856532725127e-01 4.862145411684e-01 4.873558624434e-01 4.890087666892e-01 4.904237128484e-01 4.911969131806e-01 4.918120016834e-01 4.929574010999e-01 4.945568950366e-01 4.959045094671e-01 4.966818423087e-01 4.973881511322e-01 4.985865412004e-01 5.000868278345e-01 5.012581276281e-01 5.019758259002e-01 5.028144853778e-01 5.041992736801e-01 5.057686043677e-01 5.068881089096e-01 5.075825913929e-01 5.085425387718e-01 5.101509289902e-01 5.119150138851e-01 5.131358145990e-01 5.138841403525e-01 5.149071588651e-01 5.166060363419e-01 5.184829180303e-01 5.198212659853e-01 5.206492671227e-01 5.216847010652e-01 5.233474443839e-01 5.251881227031e-01 5.265260918326e-01 5.273918773116e-01 5.284648582935e-01 5.301024806708e-01 5.318408319509e-01 5.330782433572e-01 5.339448787953e-01 5.351109688560e-01 5.368162248447e-01 5.385137910029e-01 5.396537798194e-01 5.405079941919e-01 5.418035020688e-01 5.436648765875e-01 5.453975679232e-01 5.464829896185e-01 5.473427497934e-01 5.487628939112e-01 5.507667021794e-01 5.525590252304e-01 5.536422498332e-01 5.545291893197e-01 5.560352099953e-01 5.581264117461e-01 5.599548465527e-01 5.610511151134e-01 5.619800633137e-01 5.635373128625e-01 5.656379245995e-01 5.674523430140e-01 5.685677975212e-01 5.695446271381e-01 5.711229784689e-01 5.731978934081e-01 5.749809118221e-01 5.761113667572e-01 5.771329220511e-01 5.787182301770e-01 5.807435803166e-01 5.824934778608e-01 5.836511121570e-01 5.847079788221e-01 5.862735019989e-01 5.882450819585e-01 5.899740933828e-01 5.911638193557e-01 5.922474835769e-01 5.937751005698e-01 5.956770850757e-01 5.973899049855e-01 5.986227271304e-01 5.997239106969e-01 6.011939485255e-01 6.030241688507e-01 6.047300286617e-01 6.060104399031e-01 6.071264936289e-01 6.085324733683e-01 6.102817960538e-01 6.119848341287e-01 6.133240351721e-01 6.144559691547e-01 6.157900396565e-01 6.174557905651e-01 6.191541796459e-01 6.205560608024e-01 6.217141177359e-01 6.229783617850e-01 6.245439492778e-01 6.262203900933e-01 6.276847502599e-01 6.288822977372e-01 6.300854496556e-01 6.315415142027e-01 6.331720093681e-01 6.346844129792e-01 6.359377803019e-01 6.371033926324e-01 6.384465482642e-01 6.400008885687e-01 6.415353072651e-01 6.428488242891e-01 6.440058488283e-01 6.452475346464e-01 6.466904909979e-01 6.482027537828e-01 6.495696480889e-01 6.507511087149e-01 6.519147756836e-01 6.532284363283e-01 6.546665723249e-01 6.560583557861e-01 6.572974383944e-01 6.584437775077e-01 6.596448344896e-01 6.609677432212e-01 6.623387048028e-01 6.636351262530e-01 6.648208215551e-01 6.659677445122e-01 6.671700596655e-01 6.684569503189e-01 6.697616391801e-01 6.709928870074e-01 6.721336111046e-01 6.732514885249e-01 6.744207459258e-01 6.756476471143e-01 6.768687242882e-01 6.780169995732e-01 6.790960196777e-01 6.801647590590e-01 6.812689678706e-01 6.824037288874e-01 6.835264546696e-01 6.845988139177e-01 6.856163892983e-01 6.866161198916e-01 6.876401599964e-01 6.886974750602e-01 6.897529681038e-01 6.907602951667e-01 6.917110277268e-01 6.926504529780e-01 6.936240170894e-01 6.946275628049e-01 6.956201848521e-01 6.965643705854e-01 6.974665499010e-01 6.983668715472e-01 6.992928017653e-01 7.002365485890e-01 7.011648278237e-01 7.020507511563e-01 7.028981002758e-01 7.037438331707e-01 7.046161092845e-01 7.054981688491e-01 7.063481920664e-01 7.071501136149e-01 7.079291659761e-01 7.087229164140e-01 7.095347862559e-01 7.103261962254e-01 7.110712460493e-01 7.117891188938e-01 7.125126582165e-01 7.132482284597e-01 7.139702945451e-01 7.146504151261e-01 7.152997936454e-01 7.159526092834e-01 7.166172950657e-01 7.172700585533e-01 7.178814426419e-01 7.184583506253e-01 7.190364864635e-01 7.196305052813e-01 7.202140880467e-01 7.207558821577e-01 7.212642478693e-01 7.217685039824e-01 7.222876007836e-01 7.227967285280e-01 7.232666564520e-01 7.237053767755e-01 7.241413506004e-01 7.245869464762e-01 7.250194988784e-01 7.254174375886e-01 7.257859209500e-01 7.261498508098e-01 7.265203571922e-01 7.268781710323e-01 7.272024223828e-01 7.275007658184e-01 7.277957169761e-01 7.280925309610e-01 7.283760807230e-01 7.286263921898e-01 7.288540574126e-01 7.290822013359e-01 7.293076858770e-01 7.295142325758e-01 7.296918240303e-01 7.298510117048e-01 7.300091141542e-01 7.301648089905e-01 7.302946686804e-01 7.303994469938e-01 7.304917687215e-01 7.305800706709e-01 7.306597590985e-01 7.307157321880e-01 7.307476648470e-01 7.307742300011e-01 7.307963084869e-01 7.307997746708e-01 7.307809113689e-01 7.307452719555e-01 7.307038484109e-01 7.306572465877e-01 7.305875290354e-01 7.304959418727e-01 7.303947873672e-01 7.302865732224e-01 7.301649395834e-01 7.300259628473e-01 7.298669126375e-01 7.296992486438e-01 7.295241273199e-01 7.293296303889e-01 7.291211653956e-01 7.289003488987e-01 7.286686686270e-01 7.284254475029e-01 7.281650445244e-01 7.278917766056e-01 7.276122828634e-01 7.273192730392e-01 7.270084722394e-01 7.266872897028e-01 7.263559561105e-01 7.260169990626e-01 7.256649880581e-01 7.252958680781e-01 7.249175071582e-01 7.245323232731e-01 7.241363154583e-01 7.237283098767e-01 7.233094915379e-01 7.228807044374e-01 7.224458284827e-01 7.219978467556e-01 7.215371341446e-01 7.210690531551e-01 7.205940629558e-01 7.201095733278e-01 7.196150689975e-01 7.191077627512e-01 7.185909880855e-01 7.180648393611e-01 7.175321256668e-01 7.169933615398e-01 7.164473873030e-01 7.158882692445e-01 7.153202519242e-01 7.147450578660e-01 7.141679019262e-01 7.135877746512e-01 7.129980140828e-01 7.123991284334e-01 7.117949667405e-01 7.111861369654e-01 7.105750108083e-01 7.099611817773e-01 7.093398922981e-01 7.087138056246e-01 7.080818200863e-01 7.074450635472e-01 7.068079422005e-01 7.061692776939e-01 7.055244349875e-01 7.048755726120e-01 7.042218873506e-01 7.035668111796e-01 7.029124296043e-01 7.022579494829e-01 7.015977695774e-01 7.009345489697e-01 7.002699745814e-01 6.996074948376e-01 6.989478533914e-01 6.982859414110e-01 6.976210103283e-01 6.969556871024e-01 6.962936708539e-01 6.956371874765e-01 6.949792332256e-01 6.943214273431e-01 6.936645717635e-01 6.930112238030e-01 6.923640381561e-01 6.917220678960e-01 6.910795489751e-01 6.904393456907e-01 6.898034336579e-01 6.891750410688e-01 6.885538148423e-01 6.879372448807e-01 6.873231953481e-01 6.867150137518e-01 6.861140292393e-01 6.855232180993e-01 6.849401257960e-01 6.843599609321e-01 6.837872575105e-01 6.832251540373e-01 6.826728929381e-01 6.821302233766e-01 6.815934618111e-01 6.810653652223e-01 6.805486213687e-01 6.800425548128e-01 6.795490420906e-01 6.790629790176e-01 6.785867591108e-01 6.781244705613e-01 6.776726613726e-01 6.772341935757e-01 6.768061936949e-01 6.763893174844e-01 6.759876405010e-01 6.755988662195e-01 6.752228183570e-01 6.748603750684e-01 6.745088466194e-01 6.741740985958e-01 6.738549420993e-01 6.735476390491e-01 6.732567163243e-01 6.729788339418e-01 6.727164835076e-01 6.724729027312e-01 6.722412681225e-01 6.720262598134e-01 6.718272717821e-01 6.716431288823e-01 6.714782560189e-01 6.713278027441e-01 6.711937056834e-01 6.710776647929e-01 6.709762187488e-01 6.708926043494e-01 6.708256521738e-01 6.707741444133e-01 6.707429909017e-01 6.707270783358e-01 6.707289092438e-01 6.707467825857e-01 6.707806973722e-01 6.708356109548e-01 6.709055598358e-01 6.709935863853e-01 6.710987900306e-01 6.712179103974e-01 6.713577108020e-01 6.715146077366e-01 6.716872176839e-01 6.718787937331e-01 6.720836288144e-01 6.723082597708e-01 6.725492007930e-01 6.728048982475e-01 6.730796460271e-01 6.733676090813e-01 6.736722859360e-01 6.739946055172e-01 6.743300961796e-01 6.746841939860e-01 6.750511022993e-01 6.754321748022e-01 6.758295885165e-01 6.762391348717e-01 6.766649838373e-01 6.771036040768e-01 6.775528575177e-01 6.780204638923e-01 6.784964628699e-01 6.789873884746e-01 6.794896013014e-01 6.800011414152e-01 6.805270710377e-01 6.810602134659e-01 6.816062071538e-01 6.821621483330e-01 6.827257501671e-01 6.833015944880e-01 6.838827095907e-01 6.844722962311e-01 6.850726751671e-01 6.856760804382e-01 6.862898261777e-01 6.869070379877e-01 6.875295767503e-01 6.881601719341e-01 6.887922226288e-01 6.894308004888e-01 6.900717559570e-01 6.907140139655e-01 6.913626087805e-01 6.920089168785e-01 6.926592360502e-01 6.933097972490e-01 6.939578065367e-01 6.946090597164e-01 6.952555034948e-01 6.959021777885e-01 6.965467039152e-01 6.971856790272e-01 6.978246257888e-01 6.984566459690e-01 6.990854950651e-01 6.997080041577e-01 7.003222011296e-01 7.009330036223e-01 7.015338951322e-01 7.021279791309e-01 7.027151598484e-01 7.032887750669e-01 7.038564456394e-01 7.044109218693e-01 7.049550133631e-01 7.054894683901e-01 7.060065965125e-01 7.065147481582e-01 7.070068083331e-01 7.074847842675e-01 7.079507884552e-01 7.083973766626e-01 7.088303514561e-01 7.092448444055e-01 7.096421108139e-01 7.100232240766e-01 7.103837532420e-01 7.107257149937e-01 7.110490476540e-01 7.113501900416e-01 7.116327867094e-01 7.118909585625e-01 7.121303921203e-01 7.123474067217e-01 7.125386067779e-01 7.127095681114e-01 7.128545213730e-01 7.129758623506e-01 7.130738183269e-01 7.131425951261e-01 7.131899838980e-01 7.132092115186e-01 7.132013574476e-01 7.131698199624e-01 7.131052834594e-01 7.130170759539e-01 7.129004484104e-01 7.127530293155e-01 7.125818048893e-01 7.123757262419e-01 7.121442437427e-01 7.118828529605e-01 7.115886305276e-01 7.112698113073e-01 7.109145558155e-01 7.105325720518e-01 7.101204999330e-01 7.096732765551e-01 7.092020207692e-01 7.086926268138e-01 7.081574828529e-01 7.075898117960e-01 7.069867976969e-01 7.063604965408e-01 7.056935919522e-01 7.050028871821e-01 7.042786669168e-01 7.035197850516e-01 7.027380458265e-01 7.019163540851e-01 7.010704091639e-01 7.001914701951e-01 6.992793306207e-01 6.983458469691e-01 6.973708372661e-01 6.963760052731e-01 6.953487378833e-01 6.942884042883e-01 6.932084636144e-01 6.920896921888e-01 6.909521264665e-01 6.897842569137e-01 6.885875228503e-01 6.873709388694e-01 6.861195603895e-01 6.848522493541e-01 6.835548012406e-01 6.822340659200e-01 6.808953400519e-01 6.795263465294e-01 6.781428710423e-01 6.767346187884e-01 6.753060595045e-01 6.738629333475e-01 6.723943728493e-01 6.709150612673e-01 6.694156299706e-01 6.679008853088e-01 6.663746967453e-01 6.648302687415e-01 6.632771713779e-01 6.617115659339e-01 6.601340895128e-01 6.585519499403e-01 6.569572116584e-01 6.553589217285e-01 6.537540371478e-01 6.521442878776e-01 6.505341772212e-01 6.489188362076e-01 6.473054679287e-01 6.456941142430e-01 6.440816247184e-01 6.424776476863e-01 6.408751527566e-01 6.392809595670e-01 6.376956319719e-01 6.361168437930e-01 6.345543993948e-01 6.329997561638e-01 6.314618545718e-01 6.299401709562e-01 6.284323036095e-01 6.269480978682e-01 6.254794093271e-01 6.240343846193e-01 6.226147875779e-01 6.212152631343e-01 6.198483870311e-01 6.185036921269e-01 6.171911420849e-01 6.159111471339e-01 6.146596090380e-01 6.134460562703e-01 6.122643324643e-01 6.111209456147e-01 6.100177849795e-01 6.089507152639e-01 6.079282398208e-01 6.069452918762e-01 6.060060549079e-01 6.051133299093e-01 6.042646166059e-01 6.034645208893e-01 6.027119749459e-01 6.020084842333e-01 6.013574973800e-01 6.007543423764e-01 6.002055657633e-01 5.997090087638e-01 5.992652948753e-01 5.988791143283e-01 5.985441844565e-01 5.982658945702e-01 5.980447149750e-01 5.978787876479e-01 5.977703736868e-01 5.977171764706e-01 5.977220144593e-01 5.977853212363e-01 5.979037344987e-01 5.980804425446e-01 5.983126028337e-01 5.986023655321e-01 5.989485957623e-01 5.993487856785e-01 5.998060325590e-01 6.003161980083e-01 6.008802549409e-01 6.014998615601e-01 6.021682507273e-01 6.028895789364e-01 6.036610999840e-01 6.044805592600e-01 6.053499268869e-01 6.062625847011e-01 6.072231345021e-01 6.082260149193e-01 6.092705929370e-01 6.103583656654e-01 6.114818023632e-01 6.126450276013e-01 6.138437771212e-01 6.150732489751e-01 6.163385895071e-01 6.176309798228e-01 6.189526593964e-01 6.203009100827e-01 6.216701620684e-01 6.230654529381e-01 6.244769307299e-01 6.259082024321e-01 6.273523708832e-01 6.288103178117e-01 6.302808826629e-01 6.317566966789e-01 6.332416927911e-01 6.347293809501e-01 6.362164078609e-01 6.377071994519e-01 6.391894494985e-01 6.406691543898e-01 6.421414588461e-01 6.435989591194e-01 6.450498788242e-01 6.464803773046e-01 6.478959520455e-01 6.492915843476e-01 6.506619596902e-01 6.520125931019e-01 6.533325291376e-01 6.546237409273e-01 6.558837185727e-01 6.571077470412e-01 6.583001112637e-01 6.594492031630e-01 6.605601689432e-01 6.616289872975e-01 6.626488151485e-01 6.636268020288e-01 6.645514235823e-01 6.654263279792e-01 6.662500733864e-01 6.670127683491e-01 6.677250964669e-01 6.683736145057e-01 6.689634901940e-01 6.694928263022e-01 6.699522482460e-01 6.703528281567e-01 6.706807521395e-01 6.709411381058e-01 6.711341228916e-01 6.712496559357e-01 6.712989701175e-01 6.712692616243e-01 6.711647281049e-01 6.709877211480e-01 6.707271201205e-01 6.703948694654e-01 6.699777611287e-01 6.694841003935e-01 6.689106256711e-01 6.682507631703e-01 6.675162981686e-01 6.666961736808e-01 6.657926580664e-01 6.648125512919e-01 6.637422468737e-01 6.625969523684e-01 6.613648646748e-01 6.600508861295e-01 6.586594953765e-01 6.571812127748e-01 6.556277668617e-01 6.539906458817e-01 6.522755279002e-01 6.504848901415e-01 6.486130758579e-01 6.466697208301e-01 6.446491490964e-01 6.425556285663e-01 6.403940486175e-01 6.381566700958e-01 6.358585339733e-01 6.334904280799e-01 6.310588293413e-01 6.285694768462e-01 6.260156451619e-01 6.234113722329e-01 6.207495650072e-01 6.180377945248e-01 6.152809862262e-01 6.124749159561e-01 6.096331994469e-01 6.067488935365e-01 6.038326108385e-01 6.008875978494e-01 5.979119143173e-01 5.949193024192e-01 5.919032594293e-01 5.888754892558e-01 5.858396505969e-01 5.827936844788e-01 5.797539004629e-01 5.767129771261e-01 5.736826092253e-01 5.706693344017e-01 5.676683381159e-01 5.646986059114e-01 5.617525223504e-01 5.588421912745e-01 5.559730641706e-01 5.531420262896e-01 5.503682865499e-01 5.476429112772e-01 5.449781925643e-01 5.423808473571e-01 5.398463487168e-01 5.373928104004e-01 5.350117445365e-01 5.327148877183e-01 5.305074788624e-01 5.283840095573e-01 5.263633865485e-01 5.244340214602e-01 5.226079851648e-01 5.208894782774e-01 5.192693701708e-01 5.177664485985e-01 5.163686402195e-01 5.150837690469e-01 5.139149784876e-01 5.128540288236e-01 5.119135929153e-01 5.110828771543e-01 5.103657636178e-01 5.097643211330e-01 5.092691571572e-01 5.088863907383e-01 5.086079734060e-01 5.084332427952e-01 5.083631051481e-01 5.083830984936e-01 5.085022701486e-01 5.087068368460e-01 5.089953859380e-01 5.093662047451e-01 5.098046666366e-01 5.103171419458e-01 5.108864578153e-01 5.115131733562e-01 5.121905130288e-01 5.129049798699e-01 5.136604255008e-01 5.144399533750e-01 5.152426974277e-01 5.160601870463e-01 5.168800422369e-01 5.177029736521e-01 5.185132247616e-01 5.193075672397e-01 5.200814194202e-01 5.208185186493e-01 5.215219732269e-01 5.221752109213e-01 5.227752042642e-01 5.233159691497e-01 5.237859888372e-01 5.241841785679e-01 5.244971410415e-01 5.247226976892e-01 5.248547335959e-01 5.248835074306e-01 5.248082755700e-01 5.246175047830e-01 5.243083307798e-01 5.238774638009e-01 5.233153743618e-01 5.226239384888e-01 5.217916339408e-01 5.208192619835e-01 5.197028971400e-01 5.184342644146e-01 5.170177100055e-01 5.154437774781e-01 5.137150201243e-01 5.118276047747e-01 5.097769779932e-01 5.075689720464e-01 5.051943096738e-01 5.026582219027e-01 4.999592544961e-01 4.970955270926e-01 4.940718369295e-01 4.908851009844e-01 4.875388174041e-01 4.840365244285e-01 4.803768773228e-01 4.765663002839e-01 4.726043719509e-01 4.684981076275e-01 4.642501578875e-01 4.598639886139e-01 4.553480561994e-01 4.507037029953e-01 4.459403408789e-01 4.410639060829e-01 4.360800523393e-01 4.309970531261e-01 4.258235197071e-01 4.205681982689e-01 4.152392172411e-01 4.098474169340e-01 4.044039518630e-01 3.989174182946e-01 3.934025224608e-01 3.878688644347e-01 3.823300807121e-01 3.767982633174e-01 3.712890207301e-01 3.658162144771e-01 3.603933850120e-01 3.550403383838e-01 3.497678904077e-01 3.445939477120e-01 3.395394887835e-01 3.346128854345e-01 3.298408489265e-01 3.252328209340e-01 3.208095127164e-01 3.165904726067e-01 3.125856942341e-01 3.088193718492e-01 3.053003975709e-01 3.020463892478e-01 2.990732386133e-01 2.963841429934e-01 2.940011596533e-01 2.919250725123e-01 2.901660897847e-01 2.887314705866e-01 2.876176206514e-01 2.868336697324e-01 2.863709545161e-01 2.862272068466e-01 2.864012894787e-01 2.868756592821e-01 2.876506289658e-01 2.887056087090e-01 2.900310476066e-01 2.916132436237e-01 2.934275153500e-01 2.954678123664e-01 2.977063787271e-01 3.001277306563e-01 3.027148476943e-01 3.054399151825e-01 3.082945439649e-01 3.112486837487e-01 3.142878989801e-01 3.173945446894e-01 3.205436566828e-01 3.237270908420e-01 3.269153665613e-01 3.301001773095e-01 3.332640418789e-01 3.363872803302e-01 3.394626992641e-01 3.424675696248e-01 3.453974212168e-01 3.482359699644e-01 3.509700382335e-01 3.535975537651e-01 3.560982692920e-01 3.584734205834e-01 3.607106456045e-01 3.628012703772e-01 3.647495999630e-01 3.665374262476e-01 3.681728098561e-01 3.696487090093e-01 3.709583117250e-01 3.721161402176e-01 3.731030424182e-01 3.739366904804e-01 3.746138753344e-01 3.751325756300e-01 3.755125889766e-01 3.757413119246e-01 3.758400821694e-01 3.758123460725e-01 3.756600783747e-01 3.754104777405e-01 3.750558230197e-01 3.746224286850e-01 3.741193943766e-01 3.735533766413e-01 3.729561255539e-01 3.723244934158e-01 3.716892057322e-01 3.710633121575e-01 3.704595682144e-01 3.699099368975e-01 3.694158181826e-01 3.690101748055e-01 3.687051911893e-01 3.685153894932e-01 3.684725897389e-01 3.685757966839e-01 3.688578945122e-01 3.693269445666e-01 3.699927786239e-01 3.708839419681e-01 3.719909438635e-01 3.733426065191e-01 3.749354341693e-01 3.767725999902e-01 3.788726454862e-01 3.812152764247e-01 3.838208898508e-01 3.866739728348e-01 3.897669164130e-01 3.931096534881e-01 3.966675194670e-01 4.004524285681e-01 4.044398607811e-01 4.086121788012e-01 4.129707456984e-01 4.174747447772e-01 4.221268553438e-01 4.268978671081e-01 4.317660318585e-01 4.367263655504e-01 4.417367052187e-01 4.467946468328e-01 4.518716482070e-01 4.569424059519e-01 4.620034947708e-01 4.670105843558e-01 4.719683666302e-01 4.768414533188e-01 4.816125534079e-01 4.862795563834e-01 4.907996125242e-01 4.951794523192e-01 4.993925121818e-01 5.034187094326e-01 5.072646241148e-01 5.108921920007e-01 5.143097445144e-01 5.175006260623e-01 5.204466002540e-01 5.231615086073e-01 5.256129048307e-01 5.278153771910e-01 5.297589177549e-01 5.314343020776e-01 5.328571729660e-01 5.340080361835e-01 5.349081747106e-01 5.355526126275e-01 5.359427362794e-01 5.361030222972e-01 5.360223615394e-01 5.357284537684e-01 5.352297001909e-01 5.345315925103e-01 5.336708427329e-01 5.326440475796e-01 5.314885127582e-01 5.302203032227e-01 5.288545099139e-01 5.274327688625e-01 5.259626914618e-01 5.244829253737e-01 5.230170523935e-01 5.215864516485e-01 5.202319048477e-01 5.189646754247e-01 5.178227890443e-01 5.168288815372e-01 5.160003183083e-01 5.153709491155e-01 5.149468622396e-01 5.147576153919e-01 5.148099546602e-01 5.151131617633e-01 5.156851695479e-01 5.165152929505e-01 5.176186916037e-01 5.189812846468e-01 5.205970171535e-01 5.224644452159e-01 5.245542735321e-01 5.268647367798e-01 5.293649348133e-01 5.320344052594e-01 5.348581508840e-01 5.377910534941e-01 5.408275477188e-01 5.439240531956e-01 5.470526701799e-01 5.501995352112e-01 5.533105472625e-01 5.563833248053e-01 5.593764477475e-01 5.622611820517e-01 5.650299266203e-01 5.676349164731e-01 5.700755837556e-01 5.723226088230e-01 5.743509742602e-01 5.761615561633e-01 5.777173316726e-01 5.790203442596e-01 5.800530551906e-01 5.807980883577e-01 5.812593235794e-01 5.814110688646e-01 5.812606511960e-01 5.807935792022e-01 5.800021746193e-01 5.788929502462e-01 5.774465920829e-01 5.756742698363e-01 5.735681175941e-01 5.711257796687e-01 5.683597256843e-01 5.652598151093e-01 5.618428142352e-01 5.581141555320e-01 5.540813449370e-01 5.497702058266e-01 5.451875180809e-01 5.403670763450e-01 5.353342662571e-01 5.301209091737e-01 5.247759144803e-01 5.193309641689e-01 5.138526980238e-01 5.083909612752e-01 5.030076812643e-01 4.977820603257e-01 4.927665960533e-01 4.880549749699e-01 4.837112628605e-01 4.798091580242e-01 4.764294095482e-01 4.736180436231e-01 4.714477113704e-01 4.699501526038e-01 4.691539698499e-01 4.690818261412e-01 4.697135649834e-01 4.710383932987e-01 4.730046513117e-01 4.755529097885e-01 4.786109588296e-01 4.820742859186e-01 4.858498669857e-01 4.898135851508e-01 4.938479271317e-01 4.978336594337e-01 5.016305407577e-01 5.051311165616e-01 5.082081429086e-01 5.107485032848e-01 5.126597272197e-01 5.138364034520e-01 5.142141409575e-01 5.137197886482e-01 5.123053515655e-01 5.099470866928e-01 5.066183275525e-01 5.023379038965e-01 4.971209244922e-01 4.910096510192e-01 4.840823906397e-01 4.764054024119e-01 4.680983738671e-01 4.592831534402e-01 4.500983554873e-01 4.407175997289e-01 4.313069384218e-01 4.220625132141e-01 4.131820114728e-01 4.048619387602e-01 3.973039467307e-01 3.906860871056e-01 3.851786878886e-01 3.809112856632e-01 3.779808396677e-01 3.764473190626e-01 3.763112613184e-01 3.775453139140e-01 3.800663673583e-01 3.837624269596e-01 3.884971065775e-01 3.941081213170e-01 4.004343091840e-01 4.073058948623e-01 4.145613056743e-01 4.220500514246e-01 4.296304006743e-01 4.371849527227e-01 4.445961987444e-01 4.517770764745e-01 4.586475034053e-01 4.651370170228e-01 4.711947930016e-01 4.767718489558e-01 4.818324830405e-01 4.863465642909e-01 4.902865905788e-01 4.936433452415e-01 4.963972388300e-01 4.985519308852e-01 5.001083309674e-01 5.010771320275e-01 5.014896976847e-01 5.013761797835e-01 5.007894224417e-01 4.998005393671e-01 4.984852845891e-01 4.969516313698e-01 4.953104177238e-01 4.936963678786e-01 4.922538990304e-01 4.911265568149e-01 4.904711614984e-01 4.904254535997e-01 4.911190720114e-01 4.926605131612e-01 4.951180570961e-01 4.985351992554e-01 5.029046496120e-01 5.081811842770e-01 5.142784733162e-01 5.210708266929e-01 5.284091664031e-01 5.361139223045e-01 5.439994395292e-01 5.518761526715e-01 5.595535144679e-01 5.668657555373e-01 5.736582906442e-01 5.798080172688e-01 5.852213598883e-01 5.898342498192e-01 5.936250254029e-01 5.965994569241e-01 5.987983291564e-01 6.002975810282e-01 6.011905354157e-01 6.015962493942e-01 6.016499980336e-01 6.014827255907e-01 6.012334706190e-01 6.010294096427e-01 6.009730839837e-01 6.011523509576e-01 6.016250228501e-01 6.024125403002e-01 6.035106203471e-01 6.048862175133e-01 6.064719186724e-01 6.081908986278e-01 6.099433211122e-01 6.116201498207e-01 6.131189041960e-01 6.143311270535e-01 6.151618163712e-01 6.155311383026e-01 6.153669413270e-01 6.146235901649e-01 6.132691761406e-01 6.112879103729e-01 6.086843323143e-01 6.054722700981e-01 6.016832190168e-01 5.973535763639e-01 5.925256749070e-01 5.872534120465e-01 5.815830984841e-01 5.755633169705e-01 5.692442983120e-01 5.626692964585e-01 5.558795638948e-01 5.489168259703e-01 5.418224064925e-01 5.346464690168e-01 5.274430634194e-01 5.202869882861e-01 5.132728918907e-01 5.065139068551e-01 5.001608161947e-01 4.943827840189e-01 4.893726784626e-01 4.853425403832e-01 4.824990807625e-01 4.810319361426e-01 4.810933173226e-01 4.827737351831e-01 4.860877820806e-01 4.909586510162e-01 4.972216439066e-01 5.046267943572e-01 5.128582427099e-01 5.215551570294e-01 5.303375551143e-01 5.388352852776e-01 5.467048137410e-01 5.536627878577e-01 5.594927460899e-01 5.640561647174e-01 5.673093934988e-01 5.692859999644e-01 5.701074293882e-01 5.699650045489e-01 5.690934633118e-01 5.677688691957e-01 5.662703802606e-01 5.648622957170e-01 5.637767761475e-01 5.631914127395e-01 5.632323700654e-01 5.639561551377e-01 5.653834562054e-01 5.674814907185e-01 5.701933254640e-01 5.734528055002e-01 5.771683713079e-01 5.812449640736e-01 5.855630400500e-01 5.899701734800e-01 5.942726528499e-01 5.982171148673e-01 6.015079065023e-01 6.037925052002e-01 6.046926408096e-01 6.038427845706e-01 6.009021668961e-01 5.956275318197e-01 5.878993247237e-01 5.777706034683e-01 5.655158943280e-01 5.516416592558e-01 5.369142374309e-01 5.223303532309e-01 5.090607781380e-01 4.983438918245e-01 4.913037869168e-01 4.887819291440e-01 4.911346069704e-01 4.981570882953e-01 5.091240977012e-01 5.229070281985e-01 5.381910642828e-01 5.536384875203e-01 5.680494984106e-01 5.804502366584e-01 5.901248485833e-01 5.966616574118e-01 5.999164796972e-01 6.000049283511e-01 5.972697286241e-01 5.922159227135e-01 5.854988619676e-01 5.778362644382e-01 5.699771734878e-01 5.626510421963e-01 5.565010322746e-01 5.520762189457e-01 5.497613549480e-01 5.497847812024e-01 5.521984144639e-01 5.568666578408e-01 5.635210462871e-01 5.717367378400e-01 5.810068420271e-01 5.907820519516e-01 6.004714973990e-01 6.095618992751e-01 6.175850050170e-01 6.201508415123e-01 6.191344659865e-01 6.194604691924e-01 6.238630915203e-01 6.302583257041e-01 6.338380830851e-01 6.316745955985e-01 6.255042781448e-01 6.202810762060e-01 6.197261398216e-01 6.228813857624e-01 6.252069183822e-01 6.230734055698e-01 6.172682679788e-01 6.123936217659e-01 6.126231941981e-01 6.176668262442e-01 6.231057663639e-01 6.246897675388e-01 6.222895893367e-01 6.200232939275e-01 6.224036302907e-01 6.299168717163e-01 6.385469097555e-01 6.436547212461e-01 6.442047431434e-01 6.436005610128e-01 6.464661636093e-01 6.541295179530e-01 6.632681450026e-01 6.691004071547e-01 6.697242806700e-01 6.676854471916e-01 6.675602224897e-01 6.715636481007e-01 6.773456509187e-01 6.802503822100e-01 6.776458376522e-01 6.712198084455e-01 6.654009259592e-01 6.631985996172e-01 6.632431203009e-01 6.610937966311e-01 6.534964249035e-01 6.414378710136e-01 6.294148592614e-01 6.214802478385e-01 6.175096895912e-01 6.135250682523e-01 6.058907562745e-01 5.951388976762e-01 5.859060409946e-01 5.829080326566e-01 5.864657953417e-01 5.922127855621e-01 5.954002554194e-01 5.952651459489e-01 5.954413438948e-01 6.001958659869e-01 6.099516232582e-01 6.206181747934e-01 6.273971114743e-01 6.291664302375e-01 6.294616621746e-01 6.332436786503e-01 6.422081255317e-01 6.531493646042e-01 6.609963203169e-01 6.633330322494e-01 6.622417172307e-01 6.620444591577e-01 6.649381942052e-01 6.687082600308e-01 6.688488857042e-01 6.629470409183e-01 6.533354479813e-01 6.456932822213e-01 6.444625374539e-01 6.491468480348e-01 6.553049895435e-01 6.590771155448e-01 6.605909251471e-01 6.633071091933e-01 6.699838539255e-01 6.791635662231e-01 6.858346905923e-01 6.855314762022e-01 6.779405788894e-01 6.672103506225e-01 6.588633157305e-01 6.558194143941e-01 6.573510609666e-01 6.619125953133e-01 6.701982966155e-01 6.834676949925e-01 6.720487228499e-01 6.020558410624e-01 5.424288173113e-01 5.565335382242e-01 6.159260177737e-01 6.507674929547e-01 6.342405010750e-01 5.911237867395e-01 5.670306855000e-01 5.748790517463e-01 5.820949642942e-01 5.619149445233e-01 5.298031517129e-01 5.297742808648e-01 5.736492969501e-01 6.181462401890e-01 6.204488486097e-01 5.805351875619e-01 5.468412821168e-01 5.731021814126e-01 6.423894031849e-01 6.904414200424e-01 6.789788013773e-01 6.213272035044e-01 5.759748675152e-01 5.939399015867e-01 6.490543543128e-01 6.771299984922e-01 6.475899675163e-01 5.813705376854e-01 5.371755128938e-01 5.555273846253e-01 6.059353253842e-01 6.362830582589e-01 6.283168187909e-01 5.995561917029e-01 5.801601214442e-01 5.832499444942e-01 5.982997215110e-01 6.128886844071e-01 6.263279176831e-01 6.415790053183e-01 6.539954594693e-01 6.539049282154e-01 6.376755821516e-01 6.133019674129e-01 5.954216884516e-01 5.945077818126e-01 6.103533923164e-01 6.340225896186e-01 6.526085014283e-01 6.535259876805e-01 6.308103693847e-01 5.928472343105e-01 5.635266995728e-01 5.658372795026e-01 5.966100933852e-01 6.302029365056e-01 6.457085430449e-01 6.396569065343e-01 6.200087605234e-01 5.950376523176e-01 5.710126128842e-01 5.596216373683e-01 5.756190321692e-01 6.157164377950e-01 6.514490948191e-01 6.532172595399e-01 6.169983952282e-01 5.742293508750e-01 5.700829309273e-01 6.090102284863e-01 6.489312888967e-01 6.576813956715e-01 6.425107049548e-01 6.350672114988e-01 6.483694377008e-01 6.576816855525e-01 6.371244194292e-01 5.989403156127e-01 5.904110483969e-01 6.337655813477e-01 6.877113388066e-01 7.032068760269e-01 6.753432369609e-01 6.454092894115e-01 6.542773705887e-01 6.844697646725e-01 6.860643320265e-01 6.430744422560e-01 5.965024133698e-01 6.022550498270e-01 6.447983339755e-01 6.530198596031e-01 5.885470903120e-01 4.902800490885e-01 4.737682918251e-01 5.791081753548e-01 6.961983362486e-01 7.430597815546e-01 7.128674308003e-01 6.539430611154e-01
 4.736589002820e-01 4.743931277501e-01 4.756021248914e-01 4.766257587285e-01 4.770799815502e-01 4.774258473666e-01 4.783375433103e-01 4.797438952834e-01 4.809058197318e-01 4.814379577236e-01 4.818509225060e-01 4.828587371814e-01 4.843917965554e-01 4.856842075830e-01 4.863201984284e-01 4.867976705100e-01 4.878197647373e-01 4.893101563728e-01 4.905445997899e-01 4.911924776318e-01 4.917665659415e-01 4.928472980789e-01 4.942430312959e-01 4.953014580675e-01 4.958899848104e-01 4.965983852822e-01 4.978693399665e-01 4.993365204565e-01 5.003416222322e-01 5.009056812606e-01 5.017404596436e-01 5.032447353080e-01 5.049122510415e-01 5.060237203334e-01 5.066477735521e-01 5.075579270077e-01 5.091669583011e-01 5.109592526924e-01 5.121971674392e-01 5.129133706272e-01 5.138495033622e-01 5.154349959317e-01 5.172030572354e-01 5.184515000254e-01 5.192152466862e-01 5.201989699940e-01 5.217668099926e-01 5.234374128928e-01 5.245919296451e-01 5.253658192447e-01 5.264484278352e-01 5.280880106600e-01 5.297198915240e-01 5.307806017610e-01 5.315483662126e-01 5.327672750269e-01 5.345653942441e-01 5.362359885526e-01 5.372471353711e-01 5.380282613987e-01 5.393798283424e-01 5.413264283505e-01 5.430610135878e-01 5.440780797412e-01 5.448949895004e-01 5.463416483632e-01 5.483848381270e-01 5.501643625267e-01 5.512026521515e-01 5.520713994579e-01 5.535800917691e-01 5.556421227648e-01 5.574168899173e-01 5.584840027870e-01 5.594101052002e-01 5.609488571808e-01 5.629935285934e-01 5.647469546543e-01 5.658389830077e-01 5.668189835711e-01 5.683728876056e-01 5.703763728496e-01 5.721054062379e-01 5.732339316432e-01 5.742588915862e-01 5.758000065975e-01 5.777579115823e-01 5.794746953557e-01 5.806450573505e-01 5.817057441597e-01 5.832151718464e-01 5.851103568558e-01 5.868189406288e-01 5.880424476255e-01 5.891284195842e-01 5.905877633204e-01 5.924163413644e-01 5.941250513065e-01 5.954052593616e-01 5.965163870949e-01 5.979176540605e-01 5.996707702288e-01 6.013824307008e-01 6.027301524784e-01 6.038659883455e-01 6.052028555214e-01 6.068787010397e-01 6.085920263850e-01 6.100081665911e-01 6.111790247724e-01 6.124545109455e-01 6.140346353104e-01 6.157322147330e-01 6.172193216297e-01 6.184370422823e-01 6.196591409543e-01 6.211369260158e-01 6.227931367335e-01 6.243341139556e-01 6.256160301101e-01 6.268090301345e-01 6.281806585346e-01 6.297651592287e-01 6.313345293752e-01 6.326829073944e-01 6.338756239947e-01 6.351516556394e-01 6.366324492050e-01 6.381840405949e-01 6.395918020057e-01 6.408149156009e-01 6.420222629830e-01 6.433793595637e-01 6.448608504957e-01 6.463000428601e-01 6.475869805227e-01 6.487823580647e-01 6.500320932610e-01 6.514050836321e-01 6.528277087418e-01 6.541788500889e-01 6.554194372855e-01 6.566194232800e-01 6.578782990806e-01 6.592233655049e-01 6.605871799649e-01 6.618795546041e-01 6.630805961269e-01 6.642595644823e-01 6.654915833799e-01 6.667837989431e-01 6.680707669310e-01 6.692854250579e-01 6.704301632015e-01 6.715660095948e-01 6.727398230875e-01 6.739447868710e-01 6.751390840089e-01 6.762832263494e-01 6.773718373725e-01 6.784437747238e-01 6.795425821992e-01 6.806742626908e-01 6.818058344711e-01 6.828890815680e-01 6.839151135603e-01 6.849324916060e-01 6.859855221868e-01 6.870697210298e-01 6.881410883634e-01 6.891646907726e-01 6.901481067218e-01 6.911306328018e-01 6.921410196342e-01 6.931686861023e-01 6.941809465273e-01 6.951513100661e-01 6.960841555900e-01 6.970180319475e-01 6.979788101220e-01 6.989481143281e-01 6.998855770839e-01 7.007764137338e-01 7.016474742234e-01 7.025339571803e-01 7.034366286166e-01 7.043183823837e-01 7.051553317710e-01 7.059679063897e-01 7.067859755303e-01 7.076164552325e-01 7.084320947937e-01 7.092065317573e-01 7.099519116965e-01 7.107014649547e-01 7.114649250960e-01 7.122137357369e-01 7.129213340813e-01 7.135968612168e-01 7.142742669997e-01 7.149679963525e-01 7.156501063372e-01 7.162899368230e-01 7.168959317506e-01 7.175037695451e-01 7.181236493031e-01 7.187316828159e-01 7.193024452890e-01 7.198410497180e-01 7.203796117232e-01 7.209273675782e-01 7.214595203199e-01 7.219582954823e-01 7.224279479737e-01 7.228942694549e-01 7.233681375623e-01 7.238274121240e-01 7.242511670040e-01 7.246516770383e-01 7.250490493970e-01 7.254490322406e-01 7.258321300027e-01 7.261827074532e-01 7.265131630621e-01 7.268435703359e-01 7.271702956821e-01 7.274769473664e-01 7.277540604833e-01 7.280144752189e-01 7.282745077701e-01 7.285287379551e-01 7.287574962777e-01 7.289622378570e-01 7.291534667054e-01 7.293409169837e-01 7.295184123926e-01 7.296718320083e-01 7.298021035859e-01 7.299258963349e-01 7.300442157254e-01 7.301430200966e-01 7.302195446183e-01 7.302793906858e-01 7.303334902630e-01 7.303797492721e-01 7.304038316126e-01 7.304042549059e-01 7.303964210348e-01 7.303791014030e-01 7.303490521485e-01 7.303001578480e-01 7.302304903761e-01 7.301528217624e-01 7.300656354436e-01 7.299580213807e-01 7.298355592898e-01 7.297016995906e-01 7.295556035549e-01 7.293961737604e-01 7.292187058174e-01 7.290292597095e-01 7.288314275292e-01 7.286189445955e-01 7.283875816180e-01 7.281446900943e-01 7.278910363934e-01 7.276284186946e-01 7.273527760883e-01 7.270582516768e-01 7.267524729965e-01 7.264403123624e-01 7.261147448810e-01 7.257764425514e-01 7.254253403714e-01 7.250652189414e-01 7.246964890864e-01 7.243128440902e-01 7.239152328969e-01 7.235097294150e-01 7.230941077570e-01 7.226690914309e-01 7.222326261706e-01 7.217811858933e-01 7.213191277689e-01 7.208468131909e-01 7.203649795952e-01 7.198767322430e-01 7.193783739706e-01 7.188667116228e-01 7.183436915461e-01 7.178123800741e-01 7.172769018199e-01 7.167368289543e-01 7.161850002088e-01 7.156228287468e-01 7.150537201535e-01 7.144781901510e-01 7.138988106326e-01 7.133128930620e-01 7.127202103970e-01 7.121194703229e-01 7.115114548877e-01 7.108965459184e-01 7.102796422839e-01 7.096579246417e-01 7.090301349583e-01 7.083949863155e-01 7.077531475229e-01 7.071076495130e-01 7.064625530499e-01 7.058119968368e-01 7.051571771887e-01 7.044956054952e-01 7.038308182725e-01 7.031664941425e-01 7.025021006588e-01 7.018338086686e-01 7.011597012479e-01 7.004835783266e-01 6.998088515957e-01 6.991366463126e-01 6.984625757171e-01 6.977847399899e-01 6.971069009504e-01 6.964292598223e-01 6.957556256969e-01 6.950849596463e-01 6.944117028005e-01 6.937394955438e-01 6.930701631427e-01 6.924041121256e-01 6.917450835116e-01 6.910859905321e-01 6.904270245440e-01 6.897737783543e-01 6.891249561826e-01 6.884860004256e-01 6.878493177178e-01 6.872146074244e-01 6.865876410699e-01 6.859662788852e-01 6.853522433509e-01 6.847481125477e-01 6.841464972384e-01 6.835517171693e-01 6.829673248660e-01 6.823916071407e-01 6.818246411247e-01 6.812642917892e-01 6.807118049929e-01 6.801714999082e-01 6.796404091885e-01 6.791205061044e-01 6.786098217923e-01 6.781078367591e-01 6.776197804186e-01 6.771427604068e-01 6.766762545874e-01 6.762225687801e-01 6.757781496320e-01 6.753501233383e-01 6.749339191906e-01 6.745308637068e-01 6.741414759656e-01 6.737639128043e-01 6.734011970980e-01 6.730553960422e-01 6.727212314423e-01 6.724030738519e-01 6.720985506294e-01 6.718084224543e-01 6.715379361893e-01 6.712798563883e-01 6.710379451464e-01 6.708127684710e-01 6.706016696410e-01 6.704100026374e-01 6.702329691740e-01 6.700710052978e-01 6.699293080609e-01 6.698032593816e-01 6.696934577037e-01 6.696009254224e-01 6.695239711300e-01 6.694676090656e-01 6.694276084857e-01 6.694048529484e-01 6.693993411825e-01 6.694086454503e-01 6.694407578075e-01 6.694891423019e-01 6.695538499146e-01 6.696379180916e-01 6.697358100008e-01 6.698550252726e-01 6.699919527383e-01 6.701444779863e-01 6.703173949355e-01 6.705033717203e-01 6.707086269283e-01 6.709331773640e-01 6.711708494362e-01 6.714302128025e-01 6.717031756535e-01 6.719911556997e-01 6.722992536268e-01 6.726202725714e-01 6.729601227779e-01 6.733141586808e-01 6.736829568818e-01 6.740688059771e-01 6.744658962747e-01 6.748809389665e-01 6.753104275949e-01 6.757509197894e-01 6.762085957307e-01 6.766767716628e-01 6.771587078746e-01 6.776547910050e-01 6.781600165102e-01 6.786808650850e-01 6.792098555808e-01 6.797508124297e-01 6.803045313147e-01 6.808647210967e-01 6.814386265177e-01 6.820193002292e-01 6.826079688372e-01 6.832082388399e-01 6.838115345093e-01 6.844264738193e-01 6.850461868181e-01 6.856719396339e-01 6.863071124395e-01 6.869424205259e-01 6.875855384525e-01 6.882321824814e-01 6.888798504067e-01 6.895340771636e-01 6.901878191298e-01 6.908450456237e-01 6.915038849816e-01 6.921605983093e-01 6.928208105986e-01 6.934773818561e-01 6.941342501234e-01 6.947898159062e-01 6.954394862075e-01 6.960894017032e-01 6.967334147485e-01 6.973740018727e-01 6.980115639194e-01 6.986387777048e-01 6.992631646791e-01 6.998788426658e-01 7.004880070828e-01 7.010893533970e-01 7.016787051571e-01 7.022610235539e-01 7.028317089191e-01 7.033922503716e-01 7.039424165407e-01 7.044774587904e-01 7.050017919838e-01 7.055125390556e-01 7.060072872298e-01 7.064911231496e-01 7.069541826209e-01 7.074050432197e-01 7.078387466266e-01 7.082533835562e-01 7.086530207795e-01 7.090315887289e-01 7.093922429787e-01 7.097341144827e-01 7.100530850037e-01 7.103547075285e-01 7.106322981226e-01 7.108889768553e-01 7.111244068980e-01 7.113342718438e-01 7.115243282803e-01 7.116869134216e-01 7.118256776740e-01 7.119424218350e-01 7.120287325062e-01 7.120937368967e-01 7.121302207521e-01 7.121390976404e-01 7.121246622460e-01 7.120766226585e-01 7.120061072221e-01 7.119047712892e-01 7.117742575149e-01 7.116182353266e-01 7.114271027368e-01 7.112123572732e-01 7.109647360043e-01 7.106843822911e-01 7.103805274270e-01 7.100374548018e-01 7.096708784561e-01 7.092710152286e-01 7.088361470409e-01 7.083777386809e-01 7.078780943836e-01 7.073552319624e-01 7.067972361143e-01 7.062047544288e-01 7.055886188997e-01 7.049299685732e-01 7.042487318165e-01 7.035313201296e-01 7.027810077429e-01 7.020067664009e-01 7.011895914712e-01 7.003516673492e-01 6.994761189181e-01 6.985704075431e-01 6.976408017980e-01 6.966696251353e-01 6.956792848123e-01 6.946522777605e-01 6.935953253609e-01 6.925164935453e-01 6.913998344756e-01 6.902632290369e-01 6.890925937463e-01 6.878967785554e-01 6.866785148859e-01 6.854250885730e-01 6.841562452102e-01 6.828549589847e-01 6.815318727004e-01 6.801884690915e-01 6.788149136217e-01 6.774265053473e-01 6.760115569980e-01 6.745781076640e-01 6.731272738726e-01 6.716529375106e-01 6.701654555874e-01 6.686576056719e-01 6.671346282398e-01 6.655996932492e-01 6.640462931122e-01 6.624832937997e-01 6.609070526564e-01 6.593206448684e-01 6.577261535831e-01 6.561207149941e-01 6.545104543206e-01 6.528943107753e-01 6.512715640878e-01 6.496499472478e-01 6.480220898248e-01 6.463954035969e-01 6.447709183492e-01 6.431453542079e-01 6.415283022097e-01 6.399114616193e-01 6.383038397209e-01 6.367055431424e-01 6.351133567566e-01 6.335371077939e-01 6.319687003298e-01 6.304177783114e-01 6.288818663233e-01 6.273605571324e-01 6.258633313356e-01 6.243814478449e-01 6.229247697037e-01 6.214916985665e-01 6.200806240824e-01 6.187010643260e-01 6.173461477819e-01 6.160223122995e-01 6.147303145421e-01 6.134696740601e-01 6.122458382571e-01 6.110555640505e-01 6.099045692992e-01 6.087930003497e-01 6.077187824501e-01 6.066889982736e-01 6.057007794355e-01 6.047565710731e-01 6.038592667309e-01 6.030071610374e-01 6.022041158526e-01 6.014510802408e-01 6.007467324625e-01 6.000949715969e-01 5.994928310515e-01 5.989460153968e-01 5.984531665986e-01 5.980135058703e-01 5.976316464233e-01 5.973023309002e-01 5.970322878073e-01 5.968189097717e-01 5.966604254316e-01 5.965632204717e-01 5.965214352200e-01 5.965384135285e-01 5.966146346942e-01 5.967466607591e-01 5.969389790103e-01 5.971869692655e-01 5.974941926136e-01 5.978586764499e-01 5.982769853620e-01 5.987552571618e-01 5.992856322397e-01 5.998717565216e-01 6.005126141291e-01 6.012038474533e-01 6.019502975284e-01 6.027465370177e-01 6.035906395842e-01 6.044856052169e-01 6.054244947450e-01 6.064122594167e-01 6.074436208688e-01 6.085156388222e-01 6.096317384180e-01 6.107838065414e-01 6.119766448962e-01 6.132041711139e-01 6.144648063973e-01 6.157597438074e-01 6.170812530104e-01 6.184329330416e-01 6.198113245309e-01 6.212105394315e-01 6.226359276759e-01 6.240766399545e-01 6.255369630715e-01 6.270117471724e-01 6.284977977284e-01 6.299973371726e-01 6.315011498720e-01 6.330133510410e-01 6.345282113074e-01 6.360421021951e-01 6.375584556263e-01 6.390654578928e-01 6.405699949598e-01 6.420653527409e-01 6.435459665285e-01 6.450195180422e-01 6.464690339653e-01 6.479044790920e-01 6.493196901828e-01 6.507061170369e-01 6.520737216603e-01 6.534061679562e-01 6.547124096648e-01 6.559851587132e-01 6.572186611927e-01 6.584202713631e-01 6.595770368950e-01 6.606937476194e-01 6.617665541484e-01 6.627892389356e-01 6.637684482640e-01 6.646914889821e-01 6.655641699426e-01 6.663834543357e-01 6.671399891240e-01 6.678454920594e-01 6.684837804348e-01 6.690610526126e-01 6.695775254233e-01 6.700207952354e-01 6.704038285907e-01 6.707124586722e-01 6.709516264716e-01 6.711218732215e-01 6.712119119320e-01 6.712337748478e-01 6.711759827338e-01 6.710408765746e-01 6.708300704839e-01 6.705349676542e-01 6.701657927667e-01 6.697118543408e-01 6.691760649352e-01 6.685626980687e-01 6.678592483947e-01 6.670799867021e-01 6.662129820046e-01 6.652615098538e-01 6.642310555193e-01 6.631097357595e-01 6.619114292813e-01 6.606265710931e-01 6.592573417051e-01 6.578101522486e-01 6.562737887662e-01 6.546614959283e-01 6.529656001624e-01 6.511901989627e-01 6.493384498027e-01 6.474052449078e-01 6.454001899052e-01 6.433164545955e-01 6.411602861714e-01 6.389364629988e-01 6.366369907215e-01 6.342752368233e-01 6.318452020697e-01 6.293514531491e-01 6.268003108149e-01 6.241864925825e-01 6.215214709143e-01 6.188018744644e-01 6.160325394698e-01 6.132205730759e-01 6.103606718427e-01 6.074661986394e-01 6.045339428949e-01 6.015691638175e-01 5.985788661589e-01 5.955606722653e-01 5.925279674863e-01 5.894767605272e-01 5.864163142619e-01 5.833519473725e-01 5.802804485029e-01 5.772190911720e-01 5.741607767457e-01 5.711174610342e-01 5.680956555408e-01 5.650909994951e-01 5.621234227803e-01 5.591824632638e-01 5.562835087028e-01 5.534313134334e-01 5.506225125426e-01 5.478752265408e-01 5.451827463880e-01 5.425563158272e-01 5.400030429117e-01 5.375172480031e-01 5.351179381739e-01 5.327964147196e-01 5.305653249036e-01 5.284278858409e-01 5.263796794610e-01 5.244391203308e-01 5.225941066505e-01 5.208565537163e-01 5.192297484999e-01 5.177066231291e-01 5.163027731417e-01 5.150070164246e-01 5.138276401859e-01 5.127673136677e-01 5.118139310598e-01 5.109838137337e-01 5.102652643459e-01 5.096592852575e-01 5.091692850342e-01 5.087828208609e-01 5.085115272332e-01 5.083400400903e-01 5.082710126651e-01 5.083029260212e-01 5.084232832378e-01 5.086387050398e-01 5.089339576426e-01 5.093094631017e-01 5.097609179419e-01 5.102763459191e-01 5.108573022113e-01 5.114920327610e-01 5.121742143066e-01 5.129009244547e-01 5.136573856176e-01 5.144458712416e-01 5.152518310812e-01 5.160706229518e-01 5.168962227462e-01 5.177162600567e-01 5.185282954898e-01 5.193198221925e-01 5.200872771345e-01 5.208221568100e-01 5.215134166950e-01 5.221592101426e-01 5.227462519141e-01 5.232712825460e-01 5.237265220515e-01 5.241017425547e-01 5.243956608077e-01 5.245963575340e-01 5.247018002715e-01 5.247040591917e-01 5.245939277707e-01 5.243720418193e-01 5.240255300176e-01 5.235554789844e-01 5.229547288907e-01 5.222171812934e-01 5.213426336002e-01 5.203215495094e-01 5.191546030696e-01 5.178378614786e-01 5.163655038645e-01 5.147394057917e-01 5.129520227293e-01 5.110060961414e-01 5.088989398350e-01 5.066266696049e-01 5.041935674473e-01 5.015945604871e-01 4.988318082871e-01 4.959064723340e-01 4.928166990041e-01 4.895673016587e-01 4.861561061386e-01 4.825893195479e-01 4.788660791452e-01 4.749902870149e-01 4.709678906912e-01 4.667990416909e-01 4.624909036018e-01 4.580462510078e-01 4.534715365283e-01 4.487730813745e-01 4.439568726392e-01 4.390295180656e-01 4.339978627539e-01 4.288703900866e-01 4.236565881085e-01 4.183634893695e-01 4.130038462925e-01 4.075835006254e-01 4.021164907769e-01 3.966137422234e-01 3.910846206771e-01 3.855468745057e-01 3.800080209552e-01 3.744858860865e-01 3.689924615523e-01 3.635442635484e-01 3.581566078149e-01 3.528420115052e-01 3.476222890327e-01 3.425108276602e-01 3.375249148530e-01 3.326846599534e-01 3.280011616232e-01 3.234997274253e-01 3.191922083733e-01 3.150980718728e-01 3.112358481241e-01 3.076154085623e-01 3.042604679508e-01 3.011780914506e-01 2.983823818573e-01 2.958904802008e-01 2.937032231611e-01 2.918392844344e-01 2.902951577533e-01 2.890791954833e-01 2.881973294917e-01 2.876373725290e-01 2.874097197669e-01 2.874985337587e-01 2.879017424720e-01 2.886110225106e-01 2.896082449279e-01 2.908902864220e-01 2.924322191704e-01 2.942230613220e-01 2.962471303098e-01 2.984782662974e-01 3.009075540095e-01 3.035049429281e-01 3.062589137197e-01 3.091472577784e-01 3.121441790181e-01 3.152395868484e-01 3.184043410154e-01 3.216270890979e-01 3.248859139285e-01 3.281588490603e-01 3.314377999366e-01 3.346954873196e-01 3.379236572299e-01 3.411056125397e-01 3.442235461959e-01 3.472726810089e-01 3.502276876480e-01 3.530888358345e-01 3.558402126525e-01 3.584692134367e-01 3.609768039221e-01 3.633409978384e-01 3.655681729860e-01 3.676467519270e-01 3.695674851146e-01 3.713394759107e-01 3.729425941224e-01 3.743909693743e-01 3.756756049324e-01 3.767927400169e-01 3.777582276072e-01 3.785549654913e-01 3.792031730968e-01 3.797024228430e-01 3.800506660968e-01 3.802704550157e-01 3.803520316962e-01 3.803159325966e-01 3.801719471876e-01 3.799202581727e-01 3.795908957265e-01 3.791794230069e-01 3.787111563248e-01 3.782001069514e-01 3.776530017386e-01 3.771021802429e-01 3.765474994672e-01 3.760203845715e-01 3.755332116139e-01 3.751006914438e-01 3.747546250966e-01 3.744961270426e-01 3.743591844805e-01 3.743537515977e-01 3.744943006088e-01 3.748116204096e-01 3.753007058016e-01 3.759958975693e-01 3.768994319715e-01 3.780203313086e-01 3.793845881994e-01 3.809763073258e-01 3.828229658035e-01 3.849169799297e-01 3.872584405620e-01 3.898610808416e-01 3.927020023651e-01 3.957942084490e-01 3.991227942131e-01 4.026739274106e-01 4.064541178169e-01 4.104279097369e-01 4.146027564558e-01 4.189513318545e-01 4.234553459456e-01 4.281123607282e-01 4.328795817206e-01 4.377624808405e-01 4.427272028391e-01 4.477506900085e-01 4.528293226037e-01 4.579191745671e-01 4.630207230381e-01 4.681027841136e-01 4.731431500725e-01 4.781357692454e-01 4.830400915013e-01 4.878574697879e-01 4.925591452726e-01 4.971229925450e-01 5.015514546084e-01 5.058033481596e-01 5.098852652726e-01 5.137732395494e-01 5.174493385287e-01 5.209194329739e-01 5.241490559755e-01 5.271499687808e-01 5.299050336393e-01 5.323989876685e-01 5.346472063179e-01 5.366229769363e-01 5.383412531700e-01 5.397948661588e-01 5.409778358942e-01 5.419110059174e-01 5.425751099756e-01 5.429953768666e-01 5.431729049256e-01 5.431102987250e-01 5.428369194538e-01 5.423454760092e-01 5.416677467536e-01 5.408139911319e-01 5.397974546991e-01 5.386550617925e-01 5.373891894915e-01 5.360372261754e-01 5.346214242901e-01 5.331576649851e-01 5.316897636132e-01 5.302264620776e-01 5.288092763201e-01 5.274595553727e-01 5.261991848520e-01 5.250679064882e-01 5.240735249492e-01 5.232521265406e-01 5.226195890138e-01 5.221908943420e-01 5.219945173722e-01 5.220281598066e-01 5.223145561172e-01 5.228532030747e-01 5.236479345161e-01 5.247038567028e-01 5.260042453039e-01 5.275572186217e-01 5.293393389147e-01 5.313387477625e-01 5.335459160911e-01 5.359255392442e-01 5.384749573195e-01 5.411557118981e-01 5.439447134313e-01 5.468275084538e-01 5.497540542047e-01 5.527218475951e-01 5.556872776414e-01 5.586245093646e-01 5.615213402116e-01 5.643287729284e-01 5.670438753620e-01 5.696336976957e-01 5.720700385657e-01 5.743501550982e-01 5.764313168444e-01 5.783150043468e-01 5.799754536246e-01 5.813932991310e-01 5.825678463314e-01 5.834681619746e-01 5.840966215006e-01 5.844351354448e-01 5.844694980590e-01 5.842023365506e-01 5.836077381219e-01 5.826913703371e-01 5.814422782006e-01 5.798461024041e-01 5.779141959716e-01 5.756241455294e-01 5.729871594057e-01 5.700010662002e-01 5.666620940165e-01 5.629871185263e-01 5.589717859600e-01 5.546403910352e-01 5.500057594911e-01 5.450869258153e-01 5.399207265419e-01 5.345323581761e-01 5.289702487848e-01 5.232768828066e-01 5.175070873585e-01 5.117264146884e-01 5.059933224375e-01 5.003927753628e-01 4.949940682965e-01 4.898785059011e-01 4.851383865283e-01 4.808411714021e-01 4.770801864108e-01 4.739201341715e-01 4.714231259336e-01 4.696510866421e-01 4.686249382053e-01 4.683743743160e-01 4.688932911124e-01 4.701577398807e-01 4.721349607595e-01 4.747481374415e-01 4.779314364073e-01 4.815777616165e-01 4.855779382256e-01 4.898183639482e-01 4.941576177710e-01 4.984796791990e-01 5.026407884292e-01 5.065142545633e-01 5.099838182340e-01 5.129185517477e-01 5.152257862751e-01 5.168025708632e-01 5.175671312605e-01 5.174642999935e-01 5.164273631357e-01 5.144388526794e-01 5.114765056584e-01 5.075444896549e-01 5.026783530420e-01 4.969068519125e-01 4.903086759160e-01 4.829648333678e-01 4.749750383551e-01 4.664755009448e-01 4.575967410355e-01 4.485075695804e-01 4.393804673491e-01 4.303946669554e-01 4.217524133821e-01 4.136369123760e-01 4.062444396344e-01 3.997492758767e-01 3.943037670371e-01 3.900478829099e-01 3.870638016544e-01 3.854165566730e-01 3.851152200092e-01 3.861301191369e-01 3.884012674801e-01 3.918194328966e-01 3.962675275732e-01 4.015991494678e-01 4.076604299500e-01 4.143038562680e-01 4.213716655726e-01 4.287257795863e-01 4.362316524515e-01 4.437716452568e-01 4.512400065950e-01 4.585374300322e-01 4.655888545345e-01 4.723151467616e-01 4.786572089968e-01 4.845616092088e-01 4.899756348934e-01 4.948662800712e-01 4.991904985131e-01 5.029237454296e-01 5.060458424131e-01 5.085360190575e-01 5.103980933261e-01 5.116317139301e-01 5.122574890859e-01 5.123138913978e-01 5.118422386347e-01 5.109218108300e-01 5.096305743202e-01 5.080801948510e-01 5.063965804585e-01 5.047141998882e-01 5.031919117352e-01 5.019829317469e-01 5.012451722829e-01 5.011343674534e-01 5.017745013315e-01 5.032813213253e-01 5.057243566917e-01 5.091363999799e-01 5.135139285259e-01 5.187975700678e-01 5.248984330120e-01 5.316816788065e-01 5.389885991949e-01 5.466399545951e-01 5.544420982864e-01 5.622085820719e-01 5.697516074922e-01 5.769041268513e-01 5.835258278584e-01 5.894925562023e-01 5.947246985705e-01 5.991696678848e-01 6.028069977444e-01 6.056576975391e-01 6.077695824962e-01 6.092146609858e-01 6.100990858227e-01 6.105313217746e-01 6.106415442138e-01 6.105586743524e-01 6.104022814760e-01 6.102862716839e-01 6.102999811456e-01 6.105113833981e-01 6.109627354137e-01 6.116642750834e-01 6.125991781607e-01 6.137279514287e-01 6.149836465651e-01 6.162866401708e-01 6.175461332754e-01 6.186647136178e-01 6.195461009291e-01 6.201038600350e-01 6.202547625048e-01 6.199359372560e-01 6.190978831738e-01 6.177041298584e-01 6.157404810593e-01 6.132052668398e-01 6.101128390340e-01 6.064902392155e-01 6.023697277367e-01 5.978003762078e-01 5.928236374845e-01 5.874923408915e-01 5.818564084922e-01 5.759551437189e-01 5.698332796546e-01 5.635259812036e-01 5.570628308388e-01 5.504794946502e-01 5.438040940712e-01 5.370810289699e-01 5.303644580205e-01 5.237260427716e-01 5.172703111251e-01 5.111241548634e-01 5.054488203216e-01 5.004388992896e-01 4.963041611606e-01 4.932746159909e-01 4.915638816082e-01 4.913650929092e-01 4.928140724893e-01 4.959728339766e-01 5.008158815115e-01 5.072187760718e-01 5.149630023237e-01 5.237469191422e-01 5.332123436818e-01 5.429669739115e-01 5.526100305398e-01 5.617707009882e-01 5.701158112331e-01 5.773755991487e-01 5.833673828097e-01 5.879807234962e-01 5.912029647164e-01 5.930998450962e-01 5.938045721458e-01 5.935214549098e-01 5.924834562218e-01 5.909488028823e-01 5.891737415810e-01 5.873888486959e-01 5.858010553070e-01 5.845588791882e-01 5.837822013650e-01 5.835394401911e-01 5.838660777668e-01 5.847894499886e-01 5.862999148429e-01 5.883879833027e-01 5.910233467526e-01 5.941387525719e-01 5.976349143392e-01 6.013427448858e-01 6.050310789015e-01 6.083948985474e-01 6.110581697590e-01 6.126151703890e-01 6.126371364852e-01 6.107311572297e-01 6.065816216862e-01 5.999897195686e-01 5.909401729233e-01 5.796165142780e-01 5.664547546387e-01 5.521453761731e-01 5.376130228815e-01 5.239877947571e-01 5.124835439755e-01 5.042677453387e-01 5.002590020944e-01 5.009569466835e-01 5.063284943480e-01 5.158027434321e-01 5.283925299064e-01 5.428570298585e-01 5.579027185470e-01 5.723348166220e-01 5.851436003168e-01 5.955973657838e-01 6.032296770118e-01 6.078489537359e-01 6.095254653961e-01 6.085261564361e-01 6.053129067640e-01 6.004472241604e-01 5.945701158208e-01 5.883512373328e-01 5.824121886550e-01 5.773390238579e-01 5.735928330960e-01 5.715246573295e-01 5.713613142361e-01 5.731612913431e-01 5.768742447522e-01 5.822958745859e-01 5.891226992212e-01 5.969665084369e-01 6.053616647855e-01 6.138588014042e-01 6.219947624842e-01 6.250481225773e-01 6.248437707814e-01 6.263928480850e-01 6.323830091385e-01 6.405353117625e-01 6.458200390379e-01 6.452215749236e-01 6.405057647325e-01 6.366914922782e-01 6.374653864800e-01 6.417365561077e-01 6.448230841553e-01 6.430373154085e-01 6.372131864688e-01 6.320703134948e-01 6.318939035898e-01 6.364398297468e-01 6.412479289374e-01 6.420031192052e-01 6.385659393220e-01 6.351637779189e-01 6.364801427171e-01 6.431175761911e-01 6.510485274712e-01 6.555590844706e-01 6.555856292180e-01 6.546021739333e-01 6.573463344722e-01 6.651890731136e-01 6.747416158030e-01 6.811332062437e-01 6.824643192768e-01 6.813636622517e-01 6.824689902552e-01 6.879413151292e-01 6.952782140362e-01 6.997069866548e-01 6.986090466544e-01 6.937780528749e-01 6.897173917886e-01 6.893668187115e-01 6.911672588383e-01 6.904979010559e-01 6.840257860074e-01 6.727578745845e-01 6.612213780478e-01 6.534394674939e-01 6.492006076125e-01 6.444194217892e-01 6.353655252195e-01 6.225455460942e-01 6.107137612956e-01 6.048649388226e-01 6.056520467526e-01 6.089079058140e-01 6.099099802874e-01 6.079074950984e-01 6.066665160265e-01 6.106323676740e-01 6.202622757966e-01 6.312781238238e-01 6.386059892187e-01 6.409610484000e-01 6.418895361083e-01 6.464571446834e-01 6.564318243293e-01 6.685975366138e-01 6.778710691967e-01 6.819034932893e-01 6.829138978267e-01 6.852835435618e-01 6.910393469130e-01 6.975808802872e-01 6.999636525368e-01 6.954061672259e-01 6.859819182336e-01 6.772674596778e-01 6.738196509668e-01 6.754553464627e-01 6.781058017383e-01 6.782325226021e-01 6.763279638915e-01 6.763387609013e-01 6.815100160287e-01 6.905754053942e-01 6.983089295236e-01 6.997924907222e-01 6.941900212868e-01 6.850613746855e-01 6.771890637993e-01 6.727103223972e-01 6.703827784891e-01 6.689446706700e-01 6.707586228075e-01 6.797136619374e-01 6.515013385936e-01 5.930731121465e-01 5.750568233064e-01 6.172023747373e-01 6.628453720347e-01 6.630576453521e-01 6.231120120301e-01 5.916310157294e-01 6.057287070840e-01 6.392367018531e-01 6.410272184159e-01 5.948282358109e-01 5.367974585134e-01 5.294279973779e-01 5.811197620782e-01 6.314512473003e-01 6.315348653635e-01 5.841343398662e-01 5.433177944376e-01 5.679480660691e-01 6.403795433246e-01 6.933369025529e-01 6.875850025111e-01 6.356342518669e-01 5.937582234794e-01 6.122081832959e-01 6.691476225839e-01 7.035063799200e-01 6.830158704922e-01 6.228768543293e-01 5.738266255497e-01 5.772215431503e-01 6.160584967492e-01 6.453024654073e-01 6.446040965891e-01 6.254758695041e-01 6.105607652374e-01 6.087747334240e-01 6.122277887796e-01 6.148045222742e-01 6.221926367378e-01 6.408877520257e-01 6.642390487802e-01 6.766408239093e-01 6.684590527571e-01 6.440218251516e-01 6.181664851232e-01 6.060209038322e-01 6.139462315623e-01 6.371346284564e-01 6.628635460484e-01 6.759221352139e-01 6.658476549115e-01 6.347718551696e-01 6.001166199277e-01 5.849220925270e-01 5.975549754983e-01 6.248364843290e-01 6.489590346338e-01 6.608672669278e-01 6.577571069313e-01 6.374637514344e-01 6.025388623504e-01 5.710674690235e-01 5.724012989361e-01 6.131774736080e-01 6.602260622648e-01 6.744874073430e-01 6.460919013791e-01 6.040427897035e-01 5.940013342557e-01 6.247395689424e-01 6.581541921337e-01 6.642010120130e-01 6.532021237519e-01 6.578536924907e-01 6.844944757395e-01 6.992113393487e-01 6.723526340910e-01 6.186892441771e-01 5.952338032987e-01 6.343080341953e-01 6.909316435196e-01 7.080510005329e-01 6.800982847913e-01 6.549633933326e-01 6.774797832583e-01 7.220653892508e-01 7.289653923678e-01 6.792903416348e-01 6.206248129303e-01 6.252107980365e-01 6.833168573287e-01 7.111332597296e-01 6.556703668278e-01 5.394609107991e-01 4.681866962182e-01 5.306644186432e-01 6.445442184703e-01 7.116830948181e-01 7.143593733139e-01 6.889748236048e-01
 4.725825450280e-01 4.731562470747e-01 4.742197084743e-01 4.750951198908e-01 4.753866590910e-01 4.755637207334e-01 4.763183257753e-01 4.775821847780e-01 4.786006410094e-01 4.789746901769e-01 4.792245041149e-01 4.800832040468e-01 4.814867177933e-01 4.826476244809e-01 4.831351490133e-01 4.834596818075e-01 4.843442029694e-01 4.857146492028e-01 4.868253198851e-01 4.873319037775e-01 4.877586811822e-01 4.887074539439e-01 4.899866221430e-01 4.909217765259e-01 4.913678921017e-01 4.919285474460e-01 4.930711784294e-01 4.944244058014e-01 4.953034215028e-01 4.957223323873e-01 4.964136184987e-01 4.977967933743e-01 4.993553668344e-01 5.003443263388e-01 5.008293934283e-01 5.016068882328e-01 5.031071969873e-01 5.048024811498e-01 5.059288083931e-01 5.065161440264e-01 5.073336355725e-01 5.088254684939e-01 5.105067450264e-01 5.116508031316e-01 5.122972951992e-01 5.131728886458e-01 5.146553037752e-01 5.162451570920e-01 5.173023904012e-01 5.179652784291e-01 5.189460067956e-01 5.205040799824e-01 5.220571149690e-01 5.230260913036e-01 5.236889153512e-01 5.248122011492e-01 5.265310809645e-01 5.281256682578e-01 5.290483310107e-01 5.297325756805e-01 5.309954519863e-01 5.328682834031e-01 5.345332190407e-01 5.354692749412e-01 5.361976420938e-01 5.375652075598e-01 5.395445892480e-01 5.412612612470e-01 5.422262679295e-01 5.430179722512e-01 5.444574555766e-01 5.464634599860e-01 5.481846604103e-01 5.491899295543e-01 5.500483893202e-01 5.515281136246e-01 5.535265374174e-01 5.552362499783e-01 5.562746154698e-01 5.571972988932e-01 5.586998679015e-01 5.606660367841e-01 5.623595346416e-01 5.634454860017e-01 5.644228133968e-01 5.659218480145e-01 5.678485843190e-01 5.695392657833e-01 5.706765167456e-01 5.716980171144e-01 5.731740133367e-01 5.750454271713e-01 5.767349751807e-01 5.779346947343e-01 5.789919034639e-01 5.804253577173e-01 5.822364041230e-01 5.839340993407e-01 5.851997608881e-01 5.862902295231e-01 5.876726199952e-01 5.894148334382e-01 5.911224002584e-01 5.924645656232e-01 5.935890567546e-01 5.949144733997e-01 5.965853181340e-01 5.982997083457e-01 5.997186795563e-01 6.008896344229e-01 6.021607772862e-01 6.037416889925e-01 6.054475709441e-01 6.069436052762e-01 6.081698626713e-01 6.093984144123e-01 6.108831293902e-01 6.125518212873e-01 6.141096374256e-01 6.154074231342e-01 6.166152016687e-01 6.180012539163e-01 6.196046185138e-01 6.211967039729e-01 6.225683461326e-01 6.237847054970e-01 6.250835743859e-01 6.265886994902e-01 6.281677232493e-01 6.296059315886e-01 6.308604841742e-01 6.320987116315e-01 6.334858172203e-01 6.350002253589e-01 6.364757724482e-01 6.378013837842e-01 6.390348766949e-01 6.403211120848e-01 6.417324809835e-01 6.431964923910e-01 6.445921904924e-01 6.458777620222e-01 6.471222868391e-01 6.484269325853e-01 6.498186470302e-01 6.512318140231e-01 6.525750652734e-01 6.538277054055e-01 6.550583794756e-01 6.563434285917e-01 6.576910450941e-01 6.590343045822e-01 6.603056001719e-01 6.615094939849e-01 6.627044969996e-01 6.639378262254e-01 6.652038947083e-01 6.664615801316e-01 6.676682253528e-01 6.688205778371e-01 6.699567323956e-01 6.711214076907e-01 6.723216987217e-01 6.735214653804e-01 6.746717228131e-01 6.757660633497e-01 6.768535520952e-01 6.779789746777e-01 6.791358134384e-01 6.802791750848e-01 6.813759623978e-01 6.824339652442e-01 6.834922699117e-01 6.845800223191e-01 6.856852591392e-01 6.867755906723e-01 6.878233914023e-01 6.888359130956e-01 6.898517009255e-01 6.908955390727e-01 6.919462127910e-01 6.929663942168e-01 6.939413820863e-01 6.948972281465e-01 6.958706042246e-01 6.968599438396e-01 6.978278574685e-01 6.987523319382e-01 6.996536464110e-01 7.005623893264e-01 7.014826995679e-01 7.023887905858e-01 7.032536188424e-01 7.040911167812e-01 7.049352436205e-01 7.057921874156e-01 7.066335243978e-01 7.074347931711e-01 7.082049636501e-01 7.089791494003e-01 7.097696562228e-01 7.105468621440e-01 7.112821938743e-01 7.119864558167e-01 7.126930083184e-01 7.134104746683e-01 7.141172350540e-01 7.147847151943e-01 7.154222176650e-01 7.160628174858e-01 7.167088597446e-01 7.173420871581e-01 7.179395924831e-01 7.185098721398e-01 7.190788893867e-01 7.196541884402e-01 7.202126682213e-01 7.207368368760e-01 7.212397243388e-01 7.217401542424e-01 7.222412180621e-01 7.227265974847e-01 7.231783714247e-01 7.236102203086e-01 7.240439985056e-01 7.244723002134e-01 7.248790044344e-01 7.252595814856e-01 7.256207711348e-01 7.259832990373e-01 7.263391527787e-01 7.266703014738e-01 7.269748748420e-01 7.272676387761e-01 7.275566360763e-01 7.278346807654e-01 7.280879150424e-01 7.283185690831e-01 7.285426866772e-01 7.287605979826e-01 7.289594842590e-01 7.291340301399e-01 7.292928107641e-01 7.294453773432e-01 7.295898721273e-01 7.297109510918e-01 7.298083839358e-01 7.298972574585e-01 7.299769157606e-01 7.300430301610e-01 7.300878160131e-01 7.301136171489e-01 7.301310099067e-01 7.301370495732e-01 7.301232629303e-01 7.300932376522e-01 7.300517012850e-01 7.299965169053e-01 7.299266375358e-01 7.298403752824e-01 7.297391065536e-01 7.296310293136e-01 7.295050238599e-01 7.293614253169e-01 7.292043836525e-01 7.290366134638e-01 7.288590061091e-01 7.286657602404e-01 7.284523445129e-01 7.282295616763e-01 7.279983364654e-01 7.277518230520e-01 7.274919082993e-01 7.272189437950e-01 7.269351149427e-01 7.266410852655e-01 7.263315336976e-01 7.260070627708e-01 7.256729791682e-01 7.253282830166e-01 7.249726231156e-01 7.246028730030e-01 7.242182183241e-01 7.238205193927e-01 7.234129076804e-01 7.229933257831e-01 7.225661674887e-01 7.221275531745e-01 7.216738862101e-01 7.212065927340e-01 7.207305488453e-01 7.202487964289e-01 7.197602326235e-01 7.192596737510e-01 7.187461945001e-01 7.182236493732e-01 7.176938431315e-01 7.171572884555e-01 7.166141844057e-01 7.160612256095e-01 7.154992124539e-01 7.149277253988e-01 7.143477356006e-01 7.137638752824e-01 7.131732347132e-01 7.125745273347e-01 7.119671310491e-01 7.113506675634e-01 7.107293345176e-01 7.101053675934e-01 7.094752541139e-01 7.088373856677e-01 7.081922415694e-01 7.075396028998e-01 7.068875480226e-01 7.062335853695e-01 7.055715649650e-01 7.049035737769e-01 7.042303185031e-01 7.035574322546e-01 7.028841648738e-01 7.022070816294e-01 7.015239507112e-01 7.008376449172e-01 7.001508461747e-01 6.994662349076e-01 6.987809409384e-01 6.980920762224e-01 6.974013268636e-01 6.967100912333e-01 6.960209550320e-01 6.953364583032e-01 6.946494334496e-01 6.939630719267e-01 6.932780578302e-01 6.925950013846e-01 6.919176162943e-01 6.912423574059e-01 6.905680061873e-01 6.898971647042e-01 6.892293055138e-01 6.885702798656e-01 6.879156788523e-01 6.872614650527e-01 6.866138100588e-01 6.859726787591e-01 6.853374156879e-01 6.847106488855e-01 6.840879882384e-01 6.834718638111e-01 6.828641823640e-01 6.822644546215e-01 6.816735824755e-01 6.810895777321e-01 6.805129973382e-01 6.799480522457e-01 6.793921956033e-01 6.788464633143e-01 6.783096672827e-01 6.777821799718e-01 6.772670904020e-01 6.767646786975e-01 6.762716340020e-01 6.757913284103e-01 6.753210860648e-01 6.748651179839e-01 6.744232733648e-01 6.739926140733e-01 6.735755330040e-01 6.731710040244e-01 6.727813047937e-01 6.724075668063e-01 6.720465989325e-01 6.717002837985e-01 6.713695496333e-01 6.710528302419e-01 6.707539683736e-01 6.704667613276e-01 6.701968755305e-01 6.699456049853e-01 6.697074082583e-01 6.694876613934e-01 6.692838751145e-01 6.690945366014e-01 6.689263227709e-01 6.687736247571e-01 6.686373027180e-01 6.685187005983e-01 6.684153461300e-01 6.683340022942e-01 6.682687827699e-01 6.682203805627e-01 6.681914934839e-01 6.681780935939e-01 6.681853608783e-01 6.682104630268e-01 6.682518541753e-01 6.683147783260e-01 6.683911203729e-01 6.684883744592e-01 6.686037701304e-01 6.687353395036e-01 6.688886594532e-01 6.690567622543e-01 6.692424964508e-01 6.694487673347e-01 6.696678385574e-01 6.699093853792e-01 6.701652612180e-01 6.704377578034e-01 6.707292158556e-01 6.710350549579e-01 6.713606357981e-01 6.717005273974e-01 6.720552126544e-01 6.724287351268e-01 6.728136608429e-01 6.732160146119e-01 6.736349842553e-01 6.740645661991e-01 6.745139419734e-01 6.749725346974e-01 6.754468302075e-01 6.759353043081e-01 6.764334153601e-01 6.769486538897e-01 6.774718836848e-01 6.780078852271e-01 6.785575392312e-01 6.791142816458e-01 6.796858642321e-01 6.802642516433e-01 6.808523672894e-01 6.814515438682e-01 6.820551124939e-01 6.826714042625e-01 6.832929101598e-01 6.839200491411e-01 6.845573897317e-01 6.851960775026e-01 6.858432684354e-01 6.864937194002e-01 6.871467153508e-01 6.878071125288e-01 6.884667430382e-01 6.891318174410e-01 6.897978196626e-01 6.904620497209e-01 6.911305683745e-01 6.917952493628e-01 6.924631549105e-01 6.931288248959e-01 6.937891892712e-01 6.944511181899e-01 6.951063797806e-01 6.957592316909e-01 6.964093046103e-01 6.970493856428e-01 6.976878626032e-01 6.983163497798e-01 6.989394141092e-01 6.995566010611e-01 7.001599663613e-01 7.007587306996e-01 7.013453271566e-01 7.019205978733e-01 7.024871602335e-01 7.030378920407e-01 7.035804135657e-01 7.041069068957e-01 7.046195042381e-01 7.051200314374e-01 7.056014679539e-01 7.060699077413e-01 7.065209738431e-01 7.069536775665e-01 7.073720992174e-01 7.077679336489e-01 7.081471469503e-01 7.085078599082e-01 7.088448135314e-01 7.091643924844e-01 7.094599921168e-01 7.097364832233e-01 7.099906197825e-01 7.102174474965e-01 7.104255407968e-01 7.106054769497e-01 7.107634658813e-01 7.108981219389e-01 7.110018910136e-01 7.110854124552e-01 7.111384806475e-01 7.111641218253e-01 7.111677645240e-01 7.111358871235e-01 7.110828904653e-01 7.109974220352e-01 7.108826014941e-01 7.107428101487e-01 7.105661940803e-01 7.103679358647e-01 7.101339902868e-01 7.098686310551e-01 7.095787228492e-01 7.092496170498e-01 7.088964868137e-01 7.085078382956e-01 7.080862338367e-01 7.076400006355e-01 7.071513457385e-01 7.066400723667e-01 7.060914081378e-01 7.055105203715e-01 7.049026186072e-01 7.042532241699e-01 7.035818051874e-01 7.028707177309e-01 7.021296986671e-01 7.013617143885e-01 7.005506954654e-01 6.997195610798e-01 6.988489805452e-01 6.979496432331e-01 6.970237360614e-01 6.960558051874e-01 6.950683576916e-01 6.940434779079e-01 6.929908042841e-01 6.919122923592e-01 6.907959858734e-01 6.896611177105e-01 6.884893268272e-01 6.872932392517e-01 6.860735588804e-01 6.848182252722e-01 6.835457295189e-01 6.822418197867e-01 6.809155001112e-01 6.795679339835e-01 6.781900196274e-01 6.767962053820e-01 6.753754611875e-01 6.739360273388e-01 6.724782787338e-01 6.709969992781e-01 6.695016457523e-01 6.679870149035e-01 6.664544108547e-01 6.649105166366e-01 6.633469799199e-01 6.617745763384e-01 6.601881802855e-01 6.585902817099e-01 6.569858929139e-01 6.553677882119e-01 6.537464741447e-01 6.521180526684e-01 6.504826205856e-01 6.488481854809e-01 6.472070882515e-01 6.455685033891e-01 6.439299751762e-01 6.422906782766e-01 6.406608370973e-01 6.390297930892e-01 6.374097095583e-01 6.357953332428e-01 6.341902596604e-01 6.326000874531e-01 6.310170802393e-01 6.294530170021e-01 6.279022665703e-01 6.263687119782e-01 6.248582994919e-01 6.233621747969e-01 6.218928506559e-01 6.204459982589e-01 6.190236806433e-01 6.176315733407e-01 6.162644865427e-01 6.149304156056e-01 6.136265257109e-01 6.123560128494e-01 6.111229248447e-01 6.099231149154e-01 6.087632578342e-01 6.076428843916e-01 6.065622522923e-01 6.055257649851e-01 6.045312207820e-01 6.035820903370e-01 6.026802234341e-01 6.018255962931e-01 6.010201386145e-01 6.002644786373e-01 5.995591417039e-01 5.989075455312e-01 5.983075478961e-01 5.977620454583e-01 5.972717678824e-01 5.968367231067e-01 5.964590143371e-01 5.961367604070e-01 5.958733898893e-01 5.956676639853e-01 5.955198289345e-01 5.954312305826e-01 5.954014378219e-01 5.954312980007e-01 5.955197951938e-01 5.956674241710e-01 5.958740831562e-01 5.961394596322e-01 5.964624644606e-01 5.968445047920e-01 5.972840240710e-01 5.977810577954e-01 5.983333347405e-01 5.989402253909e-01 5.996042847231e-01 6.003196696660e-01 6.010896752012e-01 6.019106337692e-01 6.027800900439e-01 6.037016896741e-01 6.046675025184e-01 6.056827120578e-01 6.067413020945e-01 6.078423565048e-01 6.089865522877e-01 6.101685018198e-01 6.113902670429e-01 6.126477776063e-01 6.139374002663e-01 6.152618705339e-01 6.166138298258e-01 6.179958696762e-01 6.194042125071e-01 6.208342835745e-01 6.222888856037e-01 6.237592461598e-01 6.252487564209e-01 6.267529979164e-01 6.282676698239e-01 6.297955525445e-01 6.313276672140e-01 6.328667239775e-01 6.344102335342e-01 6.359485242924e-01 6.374903855032e-01 6.390230280802e-01 6.405508343472e-01 6.420694647289e-01 6.435716559136e-01 6.450643225385e-01 6.465356659967e-01 6.479892343809e-01 6.494215842754e-01 6.508249032113e-01 6.522071363308e-01 6.535537843817e-01 6.548704588202e-01 6.561550031123e-01 6.573969487270e-01 6.586058659139e-01 6.597690522094e-01 6.608887593201e-01 6.619650876411e-01 6.629877536015e-01 6.639665225656e-01 6.648865893200e-01 6.657547586222e-01 6.665674657523e-01 6.673153786768e-01 6.680102675509e-01 6.686357705051e-01 6.691993589984e-01 6.696987661577e-01 6.701244468843e-01 6.704872310973e-01 6.707741069582e-01 6.709882475695e-01 6.711324589134e-01 6.711951795724e-01 6.711867759311e-01 6.710957193218e-01 6.709270961939e-01 6.706811708537e-01 6.703484718549e-01 6.699394689428e-01 6.694443412753e-01 6.688657590294e-01 6.682069964880e-01 6.674565714661e-01 6.666289038623e-01 6.657116207874e-01 6.647097326684e-01 6.636262262605e-01 6.624505246919e-01 6.611967214901e-01 6.598537098793e-01 6.584260363344e-01 6.569188712592e-01 6.553221058151e-01 6.536478455567e-01 6.518908226698e-01 6.500519229896e-01 6.481372427003e-01 6.461378547760e-01 6.440682928612e-01 6.419199820202e-01 6.396975665166e-01 6.374091446744e-01 6.350438057371e-01 6.326185525929e-01 6.301230928770e-01 6.275658205415e-01 6.249522139771e-01 6.222760682093e-01 6.195519105463e-01 6.167722968958e-01 6.139450723301e-01 6.110773156284e-01 6.081635536252e-01 6.052176606525e-01 6.022363255225e-01 5.992244370058e-01 5.961912930916e-01 5.931326597728e-01 5.900634687319e-01 5.869792112161e-01 5.838880705709e-01 5.807967569086e-01 5.777049461363e-01 5.746249389479e-01 5.715537439843e-01 5.685038548040e-01 5.654778223478e-01 5.624764943201e-01 5.595143692499e-01 5.565872765013e-01 5.537056491635e-01 5.508760343078e-01 5.480969338270e-01 5.453837760518e-01 5.427324953429e-01 5.401516376225e-01 5.376498950847e-01 5.352217324225e-01 5.328853042763e-01 5.306322623553e-01 5.284734207271e-01 5.264146735070e-01 5.244499916920e-01 5.225961803388e-01 5.208447371118e-01 5.192032170984e-01 5.176767864775e-01 5.162565218165e-01 5.149606997805e-01 5.137739360322e-01 5.127057103149e-01 5.117575212089e-01 5.109198705622e-01 5.102054004241e-01 5.096009081776e-01 5.091117287614e-01 5.087360604448e-01 5.084646947922e-01 5.083027257568e-01 5.082413124183e-01 5.082784312462e-01 5.084129622289e-01 5.086323524930e-01 5.089417631916e-01 5.093267871434e-01 5.097867829475e-01 5.103179188900e-01 5.109047398759e-01 5.115522876639e-01 5.122427176932e-01 5.129759568038e-01 5.137441666678e-01 5.145365351259e-01 5.153513116570e-01 5.161742638488e-01 5.170019378639e-01 5.178260014638e-01 5.186356895280e-01 5.194283784342e-01 5.201904364143e-01 5.209185063183e-01 5.216054871097e-01 5.222371115756e-01 5.228154956397e-01 5.233248815661e-01 5.237629368318e-01 5.241210596021e-01 5.243913474887e-01 5.245703670711e-01 5.246475888838e-01 5.246205107342e-01 5.244809478200e-01 5.242216333293e-01 5.238423775905e-01 5.233326257372e-01 5.226906966107e-01 5.219131174827e-01 5.209903194582e-01 5.199247872668e-01 5.187077834077e-01 5.173392413487e-01 5.158160049167e-01 5.141327400345e-01 5.122938979013e-01 5.102889811965e-01 5.081237052460e-01 5.057940545150e-01 5.032988702588e-01 5.006405919978e-01 4.978163232439e-01 4.948274792308e-01 4.916769986563e-01 4.883634087488e-01 4.848924926364e-01 4.812625755313e-01 4.774792560204e-01 4.735440664674e-01 4.694602322493e-01 4.652351780079e-01 4.608689663771e-01 4.563705616703e-01 4.517429063708e-01 4.469942031747e-01 4.421298185295e-01 4.371569834092e-01 4.320849973381e-01 4.269197206206e-01 4.216719497029e-01 4.163503089264e-01 4.109635222353e-01 4.055251002764e-01 4.000437068829e-01 3.945328669539e-01 3.890034669370e-01 3.834704791000e-01 3.779455140310e-01 3.724433399334e-01 3.669813330508e-01 3.615695256733e-01 3.562280672541e-01 3.509740321060e-01 3.458185167613e-01 3.407879291036e-01 3.358903942010e-01 3.311480556503e-01 3.265814551914e-01 3.221998021876e-01 3.180318645341e-01 3.140838196458e-01 3.103779438335e-01 3.069340251024e-01 3.037554033201e-01 3.008686690832e-01 2.982776776229e-01 2.959954423371e-01 2.940347565904e-01 2.923929425689e-01 2.910877643570e-01 2.901118896643e-01 2.894684970473e-01 2.891610285226e-01 2.891741461347e-01 2.895134919945e-01 2.901603605556e-01 2.911084362413e-01 2.923488826880e-01 2.938558660922e-01 2.956260383551e-01 2.976330510944e-01 2.998629228524e-01 3.022972239454e-01 3.049102072343e-01 3.076921572477e-01 3.106126164663e-01 3.136558381352e-01 3.168042513012e-01 3.200292332069e-01 3.233233709533e-01 3.266547805708e-01 3.300138508232e-01 3.333817234245e-01 3.367342142901e-01 3.400677032280e-01 3.433527154078e-01 3.465845543552e-01 3.497467953685e-01 3.528202561523e-01 3.558055480050e-01 3.586763608595e-01 3.614357538377e-01 3.640691588912e-01 3.665631825438e-01 3.689241231378e-01 3.711294370065e-01 3.731863776134e-01 3.750863663364e-01 3.768203664240e-01 3.784012828331e-01 3.798098546033e-01 3.810598355777e-01 3.821491615429e-01 3.830701416700e-01 3.838451012682e-01 3.844575517270e-01 3.849286628892e-01 3.852601503492e-01 3.854523429379e-01 3.855304140644e-01 3.854848925655e-01 3.853400744783e-01 3.851060631459e-01 3.847873695964e-01 3.844135371486e-01 3.839820873144e-01 3.835217469217e-01 3.830440362139e-01 3.825601443591e-01 3.821029841975e-01 3.816718867682e-01 3.813011465261e-01 3.810019520871e-01 3.807899550525e-01 3.806956114753e-01 3.807198951548e-01 3.808959380191e-01 3.812323002844e-01 3.817420377312e-01 3.824533207115e-01 3.833597558845e-01 3.844915573342e-01 3.858502136723e-01 3.874397019872e-01 3.892828390208e-01 3.913600104561e-01 3.936953856552e-01 3.962784063338e-01 3.991025387945e-01 4.021807490805e-01 4.054851756556e-01 4.090242802114e-01 4.127834283000e-01 4.167414856302e-01 4.209048567188e-01 4.252358548654e-01 4.297360586623e-01 4.343801838058e-01 4.391461278479e-01 4.440294884220e-01 4.489922007882e-01 4.540292269334e-01 4.591131889324e-01 4.642190984517e-01 4.693421870246e-01 4.744392834070e-01 4.795122264454e-01 4.845285947867e-01 4.894652360967e-01 4.943208058289e-01 4.990516749599e-01 5.036635546207e-01 5.081276503373e-01 5.124222691916e-01 5.165513765565e-01 5.204766349360e-01 5.242031415008e-01 5.277121256368e-01 5.309849412327e-01 5.340310215618e-01 5.368198789009e-01 5.393591713555e-01 5.416398229352e-01 5.436502102162e-01 5.454037822070e-01 5.468810957282e-01 5.480977461148e-01 5.490500336070e-01 5.497366103371e-01 5.501797204998e-01 5.503682875184e-01 5.503252719550e-01 5.500616848160e-01 5.495805544911e-01 5.489167645620e-01 5.480657696868e-01 5.470630923350e-01 5.459242603671e-01 5.446639815615e-01 5.433220378083e-01 5.419069902212e-01 5.404554134658e-01 5.389918830632e-01 5.375347209647e-01 5.361273089143e-01 5.347790584744e-01 5.335284663910e-01 5.323975253017e-01 5.314044883440e-01 5.305835536064e-01 5.299404780987e-01 5.295056102648e-01 5.292890819719e-01 5.292995154431e-01 5.295565113945e-01 5.300501455735e-01 5.307980344321e-01 5.317884379197e-01 5.330177427213e-01 5.344861029521e-01 5.361667326574e-01 5.380626622392e-01 5.401435354674e-01 5.423954944724e-01 5.448019929893e-01 5.473257148348e-01 5.499597308854e-01 5.526673397546e-01 5.554228292543e-01 5.582142385186e-01 5.609926776010e-01 5.637549228071e-01 5.664656286836e-01 5.690957086852e-01 5.716399835039e-01 5.740535772835e-01 5.763326833291e-01 5.784525208900e-01 5.803845681217e-01 5.821299287727e-01 5.836512969101e-01 5.849453927131e-01 5.859961006716e-01 5.867780688145e-01 5.872940648263e-01 5.875129970723e-01 5.874340016088e-01 5.870409934618e-01 5.863164512581e-01 5.852628503370e-01 5.838535574147e-01 5.820921632224e-01 5.799677642327e-01 5.774675722410e-01 5.746018325681e-01 5.713539558768e-01 5.677381634590e-01 5.637557373719e-01 5.594136764082e-01 5.547379333999e-01 5.497353657953e-01 5.444446439953e-01 5.388958830202e-01 5.331272592864e-01 5.271952277875e-01 5.211452595587e-01 5.150524611326e-01 5.089807553938e-01 5.030096287437e-01 4.972323596283e-01 4.917210631850e-01 4.865833190128e-01 4.818979607119e-01 4.777547774646e-01 4.742461423468e-01 4.714269568709e-01 4.693723734301e-01 4.681189578090e-01 4.676883577188e-01 4.680935466173e-01 4.693024741253e-01 4.712864501501e-01 4.739742282051e-01 4.772815505609e-01 4.811155671520e-01 4.853473115717e-01 4.898639035103e-01 4.945203623777e-01 4.991809779163e-01 5.037149630279e-01 5.079729784241e-01 5.118392604180e-01 5.151838113106e-01 5.178967143711e-01 5.198876285412e-01 5.210598915158e-01 5.213592680461e-01 5.207265874847e-01 5.191291395250e-01 5.165615881146e-01 5.130136726738e-01 5.085267683054e-01 5.031383694535e-01 4.969090654520e-01 4.899395846533e-01 4.823174200224e-01 4.741786094211e-01 4.656603763054e-01 4.569142456478e-01 4.481206859723e-01 4.394475921655e-01 4.310883624407e-01 4.232264007867e-01 4.160402676785e-01 4.097039021785e-01 4.043578968529e-01 4.001338718882e-01 3.971207784497e-01 3.953720669506e-01 3.949141585892e-01 3.957145240961e-01 3.977282929676e-01 4.008639589698e-01 4.050121164164e-01 4.100498610269e-01 4.158331444248e-01 4.222297836277e-01 4.290964913276e-01 4.363015013120e-01 4.437215430222e-01 4.512363030825e-01 4.587484332912e-01 4.661555540228e-01 4.733747659237e-01 4.803287301694e-01 4.869423886278e-01 4.931576046689e-01 4.989104524983e-01 5.041512975442e-01 5.088359859592e-01 5.129163313491e-01 5.163697806293e-01 5.191630155195e-01 5.212877967445e-01 5.227456093538e-01 5.235455752591e-01 5.237282737854e-01 5.233378032316e-01 5.224488595675e-01 5.211557332674e-01 5.195653390456e-01 5.178194276496e-01 5.160589530078e-01 5.144469037642e-01 5.131534059564e-01 5.123366194250e-01 5.121580787836e-01 5.127510491063e-01 5.142210189437e-01 5.166449215172e-01 5.200449341335e-01 5.244124549273e-01 5.296838558712e-01 5.357555316334e-01 5.424935513274e-01 5.497286038812e-01 5.572785866567e-01 5.649537454192e-01 5.725592183818e-01 5.799212631236e-01 5.868719846195e-01 5.932787398291e-01 5.990313536353e-01 6.040508636203e-01 6.083030307075e-01 6.117704445364e-01 6.144822421808e-01 6.164922376926e-01 6.178768822648e-01 6.187365255550e-01 6.191821641167e-01 6.193295240112e-01 6.192984608278e-01 6.191974363770e-01 6.191213645901e-01 6.191465845984e-01 6.193242196606e-01 6.196816744080e-01 6.202201473390e-01 6.209132625011e-01 6.217144867250e-01 6.225637257404e-01 6.233795678442e-01 6.240824342233e-01 6.245858436305e-01 6.248076335160e-01 6.246770129952e-01 6.241304087530e-01 6.231183586577e-01 6.216102019852e-01 6.195887904922e-01 6.170517264169e-01 6.140123455694e-01 6.104969828789e-01 6.065423310836e-01 6.021921071777e-01 5.974948325209e-01 5.925039175365e-01 5.872631162863e-01 5.818197408365e-01 5.762114086711e-01 5.704674630072e-01 5.646140083039e-01 5.586667560842e-01 5.526480779378e-01 5.465788784053e-01 5.404894329040e-01 5.344372436577e-01 5.284935349774e-01 5.227666485982e-01 5.174043720584e-01 5.125809021802e-01 5.085108490359e-01 5.054259867477e-01 5.035629148168e-01 5.031453807632e-01 5.043491949100e-01 5.072935601315e-01 5.119984256794e-01 5.183908924983e-01 5.262917986288e-01 5.354279208427e-01 5.454557018895e-01 5.559773384749e-01 5.665835764404e-01 5.768665624026e-01 5.864547878701e-01 5.950437584786e-01 6.023858546992e-01 6.083272045465e-01 6.127985636852e-01 6.158054860937e-01 6.174433034795e-01 6.178598249668e-01 6.172540441997e-01 6.158529612439e-01 6.138936438743e-01 6.116042526808e-01 6.091927099106e-01 6.068382938845e-01 6.046898770933e-01 6.028660995238e-01 6.014708591776e-01 6.005821774017e-01 6.002784681471e-01 6.006254811345e-01 6.016591604357e-01 6.033937276412e-01 6.057816455986e-01 6.087051768063e-01 6.119598155019e-01 6.152441548183e-01 6.181826742944e-01 6.203261627789e-01 6.212045940695e-01 6.203639269847e-01 6.174085797871e-01 6.120741074397e-01 6.042505987032e-01 5.940462408147e-01 5.818106714745e-01 5.681435405505e-01 5.539057349681e-01 5.401561197566e-01 5.280789784347e-01 5.188486603343e-01 5.134421997463e-01 5.124884738668e-01 5.161092266147e-01 5.239150860916e-01 5.350635705549e-01 5.484321608974e-01 5.627941750032e-01 5.769637980848e-01 5.899500332268e-01 6.009792054116e-01 6.095526972794e-01 6.154429915726e-01 6.186508210062e-01 6.194043409434e-01 6.180774114491e-01 6.151568284671e-01 6.112087979985e-01 6.067861982824e-01 6.024366864521e-01 5.986372224319e-01 5.957778989283e-01 5.941660500461e-01 5.939792479510e-01 5.953172677445e-01 5.981537281809e-01 6.023745055844e-01 6.077866359968e-01 6.140956194728e-01 6.209952542491e-01 6.281219238891e-01 6.307702367245e-01 6.304878265758e-01 6.324204742154e-01 6.392843598488e-01 6.486451246074e-01 6.552598584870e-01 6.559983542536e-01 6.526622618384e-01 6.503452062857e-01 6.527090621325e-01 6.585052280842e-01 6.628661944045e-01 6.620134898217e-01 6.567984434837e-01 6.520320736445e-01 6.520733260036e-01 6.566790527113e-01 6.613256224026e-01 6.616271614133e-01 6.574384394630e-01 6.530701460313e-01 6.533469667428e-01 6.589927275286e-01 6.659987054503e-01 6.696027287870e-01 6.687242149052e-01 6.669145620103e-01 6.690321145195e-01 6.765142957440e-01 6.859289229545e-01 6.923318294022e-01 6.938269504518e-01 6.931370050956e-01 6.949884876454e-01 7.015213835740e-01 7.100886388107e-01 7.157942388712e-01 7.160258897640e-01 7.127055773552e-01 7.104434150817e-01 7.121299614212e-01 7.160103230680e-01 7.172671900924e-01 7.124793389985e-01 7.026799292510e-01 6.924355110287e-01 6.857163750351e-01 6.821726322443e-01 6.775494739941e-01 6.679896489140e-01 6.539501678005e-01 6.402377687556e-01 6.320298987264e-01 6.302345626884e-01 6.308888583567e-01 6.293360568519e-01 6.248891788044e-01 6.214970619213e-01 6.238657712214e-01 6.325937914521e-01 6.432814228906e-01 6.505949739765e-01 6.530425351680e-01 6.541371997487e-01 6.590298005253e-01 6.695466459454e-01 6.824459663566e-01 6.926152268683e-01 6.977848467930e-01 7.003717308765e-01 7.049356898811e-01 7.134654599093e-01 7.230561453074e-01 7.283394132637e-01 7.261448765559e-01 7.182347206063e-01 7.099635914602e-01 7.057978006199e-01 7.056246080792e-01 7.055380416407e-01 7.022107642699e-01 6.964447674380e-01 6.926979433322e-01 6.948612459463e-01 7.021395155946e-01 7.093779494589e-01 7.114285042060e-01 7.071408399447e-01 6.996746942107e-01 6.931939863478e-01 6.889023656287e-01 6.845168899876e-01 6.781152471476e-01 6.723824069892e-01 6.690487556054e-01 6.231033448262e-01 5.852656978805e-01 6.140539724161e-01 6.778065593663e-01 7.047223864547e-01 6.680768246420e-01 6.058506022220e-01 5.919269594610e-01 6.450637430717e-01 7.000813613212e-01 6.975808022495e-01 6.330968996797e-01 5.583916468448e-01 5.459357060120e-01 5.985305702228e-01 6.469328855984e-01 6.424338291782e-01 5.912830931716e-01 5.482502675294e-01 5.692510701567e-01 6.368726734249e-01 6.879915693141e-01 6.861770251959e-01 6.429611461362e-01 6.086701149940e-01 6.275964236047e-01 6.823804300161e-01 7.197723761384e-01 7.092229680749e-01 6.612037745641e-01 6.164108385582e-01 6.099572436468e-01 6.339530324248e-01 6.552448147750e-01 6.569926598990e-01 6.475680458622e-01 6.420215901086e-01 6.418538490642e-01 6.374198406319e-01 6.266012894757e-01 6.224389053890e-01 6.382329205133e-01 6.681560628023e-01 6.916999423360e-01 6.935387625263e-01 6.740926008223e-01 6.463653534640e-01 6.261294495374e-01 6.233852849090e-01 6.389141466993e-01 6.646344149162e-01 6.864735402518e-01 6.909176519765e-01 6.734610014523e-01 6.429464092380e-01 6.171002920244e-01 6.099558926256e-01 6.224478759162e-01 6.465034377808e-01 6.721231549368e-01 6.873716078499e-01 6.790999309433e-01 6.428298576909e-01 5.965725446982e-01 5.792288942863e-01 6.115209128376e-01 6.627434217265e-01 6.867639526307e-01 6.677869980131e-01 6.316237910190e-01 6.217922521302e-01 6.472272776266e-01 6.724454664141e-01 6.708116300927e-01 6.582281299979e-01 6.721552563094e-01 7.143282553481e-01 7.405046589310e-01 7.147127580315e-01 6.509606099848e-01 6.122537959559e-01 6.420867338782e-01 6.966895347081e-01 7.118311588935e-01 6.796535588309e-01 6.545123911329e-01 6.882394766202e-01 7.490096507242e-01 7.661696055062e-01 7.151750479237e-01 6.455839552404e-01 6.439320978342e-01 7.131307919118e-01 7.625976719397e-01 7.272891787777e-01 6.157257604094e-01 5.108675856217e-01 5.128793240216e-01 5.940181249317e-01 6.620836208805e-01 6.902001782456e-01 7.020070197578e-01
 4.734230390115e-01 4.738292506767e-01 4.747407127845e-01 4.754642832026e-01 4.755867589957e-01 4.755849545431e-01 4.761720835440e-01 4.772865300424e-01 4.781560451897e-01 4.783639405880e-01 4.784386575318e-01 4.791385392604e-01 4.804036219861e-01 4.814244502987e-01 4.817552800748e-01 4.819137370121e-01 4.826486517897e-01 4.838894065314e-01 4.848684377788e-01 4.852244092976e-01 4.854907973442e-01 4.862935267440e-01 4.874461494078e-01 4.882510102146e-01 4.885434904805e-01 4.889424781437e-01 4.899421784108e-01 4.911698663911e-01 4.919141326176e-01 4.921753311870e-01 4.927069469822e-01 4.939525320302e-01 4.953908340149e-01 4.962474090620e-01 4.965790355679e-01 4.972047530829e-01 4.985813503346e-01 5.001674141555e-01 5.011691215799e-01 5.016127807466e-01 5.022933613339e-01 5.036748668798e-01 5.052567136130e-01 5.062858462264e-01 5.067983447647e-01 5.075482407098e-01 5.089275389048e-01 5.104240147578e-01 5.113721249167e-01 5.119081181341e-01 5.127696863687e-01 5.142285205199e-01 5.156914500071e-01 5.165537539255e-01 5.170963638931e-01 5.181038818862e-01 5.197270476426e-01 5.212328089736e-01 5.220539579588e-01 5.226242159924e-01 5.237787361359e-01 5.255607993683e-01 5.271422272575e-01 5.279826096578e-01 5.286057196602e-01 5.298747695367e-01 5.317715826378e-01 5.334110230470e-01 5.342896960456e-01 5.349860821904e-01 5.363368448139e-01 5.382709198927e-01 5.399251598911e-01 5.408519359054e-01 5.416245297255e-01 5.430254559665e-01 5.449618799045e-01 5.466124433045e-01 5.475833232388e-01 5.484304454691e-01 5.498639622292e-01 5.517752050250e-01 5.534193380818e-01 5.544482896601e-01 5.553584927586e-01 5.567972373354e-01 5.586778485224e-01 5.603272486899e-01 5.614170982007e-01 5.623827444543e-01 5.638070301606e-01 5.656376521089e-01 5.672943258798e-01 5.684570462043e-01 5.694692462618e-01 5.708576599308e-01 5.726348647192e-01 5.743067912421e-01 5.755450585358e-01 5.766006228953e-01 5.779470440398e-01 5.796614424289e-01 5.813494159114e-01 5.826719818200e-01 5.837713907284e-01 5.850709371754e-01 5.867195505690e-01 5.884207888661e-01 5.898298184004e-01 5.909835857391e-01 5.922368561234e-01 5.938046381866e-01 5.955029450425e-01 5.969959927120e-01 5.982156241841e-01 5.994350790720e-01 6.009135414465e-01 6.025809479720e-01 6.041415059087e-01 6.054424270452e-01 6.066507810783e-01 6.080377405239e-01 6.096467970919e-01 6.112467123387e-01 6.126299032141e-01 6.138559240523e-01 6.151648852605e-01 6.166804967473e-01 6.182747300023e-01 6.197312524234e-01 6.210049827819e-01 6.222599744045e-01 6.236654845001e-01 6.252015779932e-01 6.267004873483e-01 6.280514135929e-01 6.293103831902e-01 6.306231076803e-01 6.320614611577e-01 6.335554582354e-01 6.349828799766e-01 6.363014120650e-01 6.375796166582e-01 6.389172310433e-01 6.403445842908e-01 6.417977521558e-01 6.431807372448e-01 6.444734188404e-01 6.457448344091e-01 6.470726675353e-01 6.484645830745e-01 6.498541746003e-01 6.511734185073e-01 6.524250006389e-01 6.536687064186e-01 6.549510412016e-01 6.562694089771e-01 6.575803376472e-01 6.588411083429e-01 6.600472228946e-01 6.612387712997e-01 6.624599931000e-01 6.637185955344e-01 6.649771831123e-01 6.661859502233e-01 6.673407042658e-01 6.684903010186e-01 6.696795119769e-01 6.708998526301e-01 6.721079911843e-01 6.732691702935e-01 6.743931074289e-01 6.755198932075e-01 6.766776058796e-01 6.778531309219e-01 6.790127395879e-01 6.801309082965e-01 6.812168881425e-01 6.823074694902e-01 6.834258053767e-01 6.845529331150e-01 6.856485305188e-01 6.866993661857e-01 6.877347752077e-01 6.887887788523e-01 6.898591032315e-01 6.909067316467e-01 6.919125498558e-01 6.928967013769e-01 6.938901380577e-01 6.948961377848e-01 6.958867193827e-01 6.968364535436e-01 6.977610066174e-01 6.986942292246e-01 6.996389658420e-01 7.005695865649e-01 7.014595601073e-01 7.023203688426e-01 7.031867691891e-01 7.040692805931e-01 7.049393411121e-01 7.057657084726e-01 7.065635579120e-01 7.073642347499e-01 7.081783333699e-01 7.089797852874e-01 7.097412583607e-01 7.104754249105e-01 7.112128796590e-01 7.119578015021e-01 7.126873564630e-01 7.133812875408e-01 7.140494551962e-01 7.147187619058e-01 7.153938843784e-01 7.160515880681e-01 7.166755360244e-01 7.172771005967e-01 7.178789982372e-01 7.184815618020e-01 7.190667037963e-01 7.196183608291e-01 7.201525033584e-01 7.206878699894e-01 7.212184340947e-01 7.217271100225e-01 7.222071949454e-01 7.226711629148e-01 7.231371157436e-01 7.235949247939e-01 7.240265705814e-01 7.244325356166e-01 7.248287681525e-01 7.252204055558e-01 7.256002458214e-01 7.259545212676e-01 7.262864097526e-01 7.266132194333e-01 7.269337903112e-01 7.272320791024e-01 7.275079657436e-01 7.277686900734e-01 7.280221340655e-01 7.282684496505e-01 7.284881612254e-01 7.286857039472e-01 7.288752125195e-01 7.290554353920e-01 7.292199849284e-01 7.293639138810e-01 7.294886264579e-01 7.296047307943e-01 7.297092834880e-01 7.297921052212e-01 7.298599686769e-01 7.299147714788e-01 7.299554883738e-01 7.299830690473e-01 7.299910477234e-01 7.299848400787e-01 7.299709203215e-01 7.299388917661e-01 7.298876673463e-01 7.298231724821e-01 7.297465478248e-01 7.296599008403e-01 7.295566708791e-01 7.294337414277e-01 7.293003815476e-01 7.291559641145e-01 7.289963199852e-01 7.288218479150e-01 7.286347129703e-01 7.284349724047e-01 7.282248886390e-01 7.279973619389e-01 7.277538391835e-01 7.274995309047e-01 7.272348223853e-01 7.269566377046e-01 7.266645992976e-01 7.263561662173e-01 7.260337549637e-01 7.256981275990e-01 7.253516211966e-01 7.249950003677e-01 7.246263517065e-01 7.242405493539e-01 7.238411346973e-01 7.234309381236e-01 7.230135329674e-01 7.225873721597e-01 7.221470592692e-01 7.216939804667e-01 7.212302097506e-01 7.207576704767e-01 7.202763068197e-01 7.197872597007e-01 7.192860538748e-01 7.187748455094e-01 7.182520002311e-01 7.177197703620e-01 7.171814976806e-01 7.166349892337e-01 7.160777001444e-01 7.155108667761e-01 7.149328155655e-01 7.143490347842e-01 7.137586695002e-01 7.131619935368e-01 7.125551421585e-01 7.119384252471e-01 7.113149074342e-01 7.106878025912e-01 7.100564611311e-01 7.094158220139e-01 7.087673245303e-01 7.081120426449e-01 7.074536202169e-01 7.067946351180e-01 7.061270278463e-01 7.054534930468e-01 7.047750640818e-01 7.040927456569e-01 7.034100183419e-01 7.027247017406e-01 7.020338594977e-01 7.013397875738e-01 7.006418244462e-01 6.999456807999e-01 6.992493788689e-01 6.985495617847e-01 6.978481297819e-01 6.971437930341e-01 6.964415375914e-01 6.957426744835e-01 6.950434530439e-01 6.943422354961e-01 6.936418114177e-01 6.929434673490e-01 6.922498057317e-01 6.915589141067e-01 6.908672106142e-01 6.901798733266e-01 6.894953206179e-01 6.888151845127e-01 6.881421020570e-01 6.874691888646e-01 6.868004185281e-01 6.861395510351e-01 6.854828934738e-01 6.848345206311e-01 6.841897520804e-01 6.835506661937e-01 6.829212117923e-01 6.822980044569e-01 6.816825011139e-01 6.810749253859e-01 6.804738741425e-01 6.798833953479e-01 6.793036711740e-01 6.787318164273e-01 6.781707748105e-01 6.776169357925e-01 6.770749262229e-01 6.765469223303e-01 6.760281373872e-01 6.755210300506e-01 6.750244667255e-01 6.745405030974e-01 6.740718898124e-01 6.736134528838e-01 6.731691755178e-01 6.727393709622e-01 6.723209797315e-01 6.719181333295e-01 6.715295712706e-01 6.711539524407e-01 6.707959968212e-01 6.704514019855e-01 6.701235523523e-01 6.698093472058e-01 6.695095961118e-01 6.692312346584e-01 6.689658279374e-01 6.687179173556e-01 6.684857552527e-01 6.682688236987e-01 6.680725915142e-01 6.678927438842e-01 6.677298488396e-01 6.675863197220e-01 6.674563638198e-01 6.673480646556e-01 6.672575868172e-01 6.671835418103e-01 6.671304639894e-01 6.670921040609e-01 6.670743593844e-01 6.670754043347e-01 6.670932659764e-01 6.671334526563e-01 6.671879439750e-01 6.672624912620e-01 6.673563290317e-01 6.674660413313e-01 6.675982581856e-01 6.677470152548e-01 6.679110147903e-01 6.680982157345e-01 6.682987008507e-01 6.685206874405e-01 6.687598174623e-01 6.690143873702e-01 6.692904764735e-01 6.695787210682e-01 6.698881178334e-01 6.702132114259e-01 6.705533427910e-01 6.709128674133e-01 6.712852493614e-01 6.716753004774e-01 6.720822069349e-01 6.725017208497e-01 6.729397905977e-01 6.733886382526e-01 6.738533596558e-01 6.743340259457e-01 6.748248376836e-01 6.753325578630e-01 6.758501461047e-01 6.763808301452e-01 6.769258537822e-01 6.774789025900e-01 6.780465048724e-01 6.786218155543e-01 6.792069560229e-01 6.798057003666e-01 6.804088866509e-01 6.810246204203e-01 6.816464980904e-01 6.822751160385e-01 6.829137031404e-01 6.835553287570e-01 6.842057951255e-01 6.848606749447e-01 6.855173728559e-01 6.861832250203e-01 6.868484100355e-01 6.875192830247e-01 6.881921645705e-01 6.888643886324e-01 6.895411024273e-01 6.902150365939e-01 6.908909528306e-01 6.915665105034e-01 6.922375401830e-01 6.929097931999e-01 6.935766134528e-01 6.942410638993e-01 6.949028465943e-01 6.955560289410e-01 6.962077876600e-01 6.968491872539e-01 6.974863042502e-01 6.981164631499e-01 6.987355044882e-01 6.993486021816e-01 6.999507661328e-01 7.005420278573e-01 7.011243336588e-01 7.016915999328e-01 7.022498821015e-01 7.027937029666e-01 7.033229510118e-01 7.038398235677e-01 7.043383462652e-01 7.048248031079e-01 7.052940220596e-01 7.057435101996e-01 7.061802563124e-01 7.065944462063e-01 7.069923528196e-01 7.073708588684e-01 7.077250147496e-01 7.080644551853e-01 7.083788188790e-01 7.086717449236e-01 7.089440326280e-01 7.091889457967e-01 7.094159441597e-01 7.096146665258e-01 7.097901868321e-01 7.099425725609e-01 7.100634072049e-01 7.101648350095e-01 7.102351492605e-01 7.102794098059e-01 7.102985349121e-01 7.102836540986e-01 7.102485624482e-01 7.101779620029e-01 7.100802402373e-01 7.099567778436e-01 7.097941129761e-01 7.096119596031e-01 7.093906904583e-01 7.091416971819e-01 7.088657895729e-01 7.085486543228e-01 7.082102141071e-01 7.078326419017e-01 7.074249916656e-01 7.069895710008e-01 7.065126026086e-01 7.060135786407e-01 7.054735869832e-01 7.049041917379e-01 7.043054124225e-01 7.036647200067e-01 7.030037617912e-01 7.023000958799e-01 7.015674347812e-01 7.008041531703e-01 7.000006251549e-01 6.991765388002e-01 6.983105923916e-01 6.974174032313e-01 6.964927542702e-01 6.955310626881e-01 6.945465677516e-01 6.935229442977e-01 6.924746240801e-01 6.913960707065e-01 6.902812040005e-01 6.891455852656e-01 6.879740626067e-01 6.867775361007e-01 6.855542461385e-01 6.842995032914e-01 6.830238231983e-01 6.817173068314e-01 6.803876532180e-01 6.790344852259e-01 6.776516953493e-01 6.762525476152e-01 6.748271297352e-01 6.733807457929e-01 6.719166532414e-01 6.704278535650e-01 6.689238650553e-01 6.674005972487e-01 6.658598104453e-01 6.643064893559e-01 6.627327141352e-01 6.611512528479e-01 6.595539456584e-01 6.579439527215e-01 6.563293076094e-01 6.546988259344e-01 6.530656532161e-01 6.514239532812e-01 6.497765871915e-01 6.481300355360e-01 6.464743390380e-01 6.448230213786e-01 6.431700117893e-01 6.415179430750e-01 6.398736718960e-01 6.382279254714e-01 6.365939736884e-01 6.349659876120e-01 6.333461767345e-01 6.317413715468e-01 6.301444706897e-01 6.285663990428e-01 6.270014790305e-01 6.254539397595e-01 6.239277405418e-01 6.224192236304e-01 6.209365808833e-01 6.194769751231e-01 6.180424121501e-01 6.166371411306e-01 6.152579129170e-01 6.139116626642e-01 6.125979967410e-01 6.113162561184e-01 6.100722479985e-01 6.088635749505e-01 6.076948482374e-01 6.065663957326e-01 6.054778485188e-01 6.044338770262e-01 6.034337461198e-01 6.024804353917e-01 6.015736941784e-01 6.007146372672e-01 5.999069370083e-01 5.991488939335e-01 5.984435560282e-01 5.977909847472e-01 5.971916112583e-01 5.966491547585e-01 5.961619277321e-01 5.957306689913e-01 5.953578476666e-01 5.950420397695e-01 5.947851567956e-01 5.945874910706e-01 5.944500426087e-01 5.943713802957e-01 5.943530304441e-01 5.943945737337e-01 5.944975685481e-01 5.946584359179e-01 5.948810139289e-01 5.951630906134e-01 5.955037490633e-01 5.959049257574e-01 5.963633741251e-01 5.968803008661e-01 5.974539168834e-01 5.980833285333e-01 5.987693589418e-01 5.995090856101e-01 6.003030983013e-01 6.011489574570e-01 6.020441222449e-01 6.029926539127e-01 6.039858350855e-01 6.050282049420e-01 6.061143282816e-01 6.072438997107e-01 6.084176750715e-01 6.096285377707e-01 6.108791269496e-01 6.121669722853e-01 6.134860422636e-01 6.148410823188e-01 6.162234220355e-01 6.176349719560e-01 6.190747005340e-01 6.205334809828e-01 6.220181669592e-01 6.235186557572e-01 6.250380612936e-01 6.265707056940e-01 6.281142798464e-01 6.296710061591e-01 6.312302769252e-01 6.327973285966e-01 6.343653361208e-01 6.359308621074e-01 6.374980340714e-01 6.390545489895e-01 6.406049256766e-01 6.421459654610e-01 6.436696929368e-01 6.451823823621e-01 6.466724111000e-01 6.481440578933e-01 6.495928616299e-01 6.510106561105e-01 6.524056570436e-01 6.537652238712e-01 6.550927055070e-01 6.563856404499e-01 6.576356656964e-01 6.588508536399e-01 6.600172864145e-01 6.611397973031e-01 6.622165605317e-01 6.632373842354e-01 6.642131751174e-01 6.651281840340e-01 6.659882501230e-01 6.667929218101e-01 6.675296317927e-01 6.682114868090e-01 6.688224350321e-01 6.693683876573e-01 6.698495316676e-01 6.702534391136e-01 6.705930024013e-01 6.708554866035e-01 6.710429207779e-01 6.711580017810e-01 6.711880807265e-01 6.711474101228e-01 6.710210428312e-01 6.708147125888e-01 6.705310321723e-01 6.701556682769e-01 6.697053212366e-01 6.691639684340e-01 6.685384345240e-01 6.678320490957e-01 6.670325677827e-01 6.661522022025e-01 6.651821704485e-01 6.641245668759e-01 6.629844098813e-01 6.617502812018e-01 6.604370056388e-01 6.590339884685e-01 6.575441048162e-01 6.559741523009e-01 6.543134680165e-01 6.525754447272e-01 6.507513943161e-01 6.488452132386e-01 6.468640448576e-01 6.447973626586e-01 6.426604479801e-01 6.404433823730e-01 6.381548442337e-01 6.357976005789e-01 6.333657439803e-01 6.308728195241e-01 6.283122272449e-01 6.256895552176e-01 6.230124954714e-01 6.202727342042e-01 6.174862160799e-01 6.146476835475e-01 6.117629972352e-01 6.088399046712e-01 6.058730028973e-01 6.028768577313e-01 5.998463508940e-01 5.967904264017e-01 5.937159817646e-01 5.906183042308e-01 5.875147384298e-01 5.844003146087e-01 5.812828746615e-01 5.781706289140e-01 5.750599901323e-01 5.719683931431e-01 5.688896206521e-01 5.658362265105e-01 5.628141340455e-01 5.598192388680e-01 5.568712867718e-01 5.539632086120e-01 5.511061857675e-01 5.483086888893e-01 5.455654817063e-01 5.428953402119e-01 5.402917711684e-01 5.377661934126e-01 5.353230729714e-01 5.329607810172e-01 5.306948659162e-01 5.285191444192e-01 5.264425407785e-01 5.244706973570e-01 5.225989906100e-01 5.208398109123e-01 5.191889338394e-01 5.176517126334e-01 5.162324590150e-01 5.149248620094e-01 5.137401859849e-01 5.126703220179e-01 5.117199864108e-01 5.108904901217e-01 5.101731207173e-01 5.095783449831e-01 5.090935919729e-01 5.087223771765e-01 5.084647038213e-01 5.083072424789e-01 5.082599440466e-01 5.083080336045e-01 5.084516666228e-01 5.086892031838e-01 5.090057904708e-01 5.094080425853e-01 5.098802750166e-01 5.104200818644e-01 5.110258167130e-01 5.116791153443e-01 5.123855498660e-01 5.131292232553e-01 5.139052378861e-01 5.147107577244e-01 5.155286572373e-01 5.163602775010e-01 5.171927239681e-01 5.180175795211e-01 5.188308695202e-01 5.196194371827e-01 5.203820915642e-01 5.211046941183e-01 5.217827012522e-01 5.224092687478e-01 5.229719975646e-01 5.234703834728e-01 5.238907492930e-01 5.242291047246e-01 5.244798126221e-01 5.246329790127e-01 5.246861343675e-01 5.246280959987e-01 5.244586048184e-01 5.241677541878e-01 5.237492954294e-01 5.232051691924e-01 5.225207757872e-01 5.216994696865e-01 5.207344744744e-01 5.196201224362e-01 5.183580098845e-01 5.169379438195e-01 5.153629400780e-01 5.136292913107e-01 5.117323473324e-01 5.096750395600e-01 5.074515053191e-01 5.050638735338e-01 5.025112153981e-01 4.997921987214e-01 4.969099845958e-01 4.938617101330e-01 4.906515604015e-01 4.872796044182e-01 4.837477889420e-01 4.800605955856e-01 4.762185436566e-01 4.722272955720e-01 4.680885926256e-01 4.638077426836e-01 4.593904473064e-01 4.548410455304e-01 4.501668890859e-01 4.453734920374e-01 4.404678222757e-01 4.354570436418e-01 4.303494981258e-01 4.251541137550e-01 4.198792005694e-01 4.145365027200e-01 4.091358339106e-01 4.036852551009e-01 3.982022391453e-01 3.926936221554e-01 3.871755179545e-01 3.816598478392e-01 3.761604734559e-01 3.706947466863e-01 3.652733063311e-01 3.599169558571e-01 3.546393364195e-01 3.494573844198e-01 3.443916204433e-01 3.394524291718e-01 3.346664636589e-01 3.300437362569e-01 3.256075646682e-01 3.213750374435e-01 3.173578293356e-01 3.135829054717e-01 3.100593621821e-01 3.068042621978e-01 3.038368125524e-01 3.011599311833e-01 2.987966447272e-01 2.967477446373e-01 2.950247142921e-01 2.936378079017e-01 2.925799795033e-01 2.918648379208e-01 2.914833110288e-01 2.914321137967e-01 2.917126561799e-01 2.923039136830e-01 2.932107983678e-01 2.944101340224e-01 2.958899694605e-01 2.976406959689e-01 2.996349313322e-01 3.018667310847e-01 3.043059122723e-01 3.069385553213e-01 3.097468906959e-01 3.127012125381e-01 3.157915745353e-01 3.189880587934e-01 3.222768055571e-01 3.256371685274e-01 3.290442282635e-01 3.324883932658e-01 3.359417813079e-01 3.393925112348e-01 3.428235781556e-01 3.462133002519e-01 3.495560390463e-01 3.528274908894e-01 3.560221578104e-01 3.591234139895e-01 3.621174323974e-01 3.650043906997e-01 3.677593540165e-01 3.703859163584e-01 3.728715341961e-01 3.752061449960e-01 3.773955952284e-01 3.794194217744e-01 3.812878093412e-01 3.829937295818e-01 3.845278705401e-01 3.859091746484e-01 3.871159735786e-01 3.881654985594e-01 3.890574863557e-01 3.897868581521e-01 3.903769102197e-01 3.908151822893e-01 3.911205162992e-01 3.913025339938e-01 3.913581363759e-01 3.913169341540e-01 3.911738660004e-01 3.909489549450e-01 3.906593244480e-01 3.903084583525e-01 3.899277068991e-01 3.895181664717e-01 3.891056739167e-01 3.887079510322e-01 3.883337132675e-01 3.880163095429e-01 3.877576722954e-01 3.875897483444e-01 3.875256591146e-01 3.875777020931e-01 3.877789854180e-01 3.881260308589e-01 3.886522316270e-01 3.893652173426e-01 3.902719731207e-01 3.914028278000e-01 3.927463099213e-01 3.943288813296e-01 3.961496270451e-01 3.982075403288e-01 4.005233610199e-01 4.030744059611e-01 4.058793546491e-01 4.089252231336e-01 4.122017711639e-01 4.157189314087e-01 4.194435714559e-01 4.233841193238e-01 4.275194708940e-01 4.318288852009e-01 4.363154304722e-01 4.409385437962e-01 4.456989654430e-01 4.505717922118e-01 4.555294209192e-01 4.605709276409e-01 4.656545655896e-01 4.707759958390e-01 4.759066759951e-01 4.810223334594e-01 4.861174818742e-01 4.911518922823e-01 4.961224994592e-01 5.010041814984e-01 5.057701020507e-01 5.104198424477e-01 5.149142526439e-01 5.192541497139e-01 5.234168609094e-01 5.273817704046e-01 5.311512737118e-01 5.346922007114e-01 5.380098252072e-01 5.410889614543e-01 5.439126045069e-01 5.464905537322e-01 5.487972960861e-01 5.508414718078e-01 5.526192577258e-01 5.541199985268e-01 5.553615760021e-01 5.563279367236e-01 5.570372043179e-01 5.574920836428e-01 5.576925772459e-01 5.576657821918e-01 5.574049107268e-01 5.569376654252e-01 5.562760676479e-01 5.554311369643e-01 5.544363672540e-01 5.532975412299e-01 5.520475078505e-01 5.507084254160e-01 5.492980612956e-01 5.478559983664e-01 5.463923761894e-01 5.449457046203e-01 5.435400836647e-01 5.421948233715e-01 5.409489803926e-01 5.398125088155e-01 5.388202725767e-01 5.379892052667e-01 5.373337386691e-01 5.368819954241e-01 5.366349226377e-01 5.366146908260e-01 5.368227591613e-01 5.372634252587e-01 5.379462524794e-01 5.388542405924e-01 5.399989407495e-01 5.413598293459e-01 5.429278201482e-01 5.446987340820e-01 5.466364494138e-01 5.487439936379e-01 5.509870433427e-01 5.533446123475e-01 5.558064031629e-01 5.583271760254e-01 5.609076481880e-01 5.635073452669e-01 5.661027837564e-01 5.686861521315e-01 5.712089982458e-01 5.736706703857e-01 5.760413526111e-01 5.782921882515e-01 5.804219576499e-01 5.823893485122e-01 5.841910373729e-01 5.858030863996e-01 5.872013805234e-01 5.883838238474e-01 5.893141218993e-01 5.899911066673e-01 5.903913144654e-01 5.904951445939e-01 5.902987941444e-01 5.897694953139e-01 5.889068653349e-01 5.876915440178e-01 5.861037971193e-01 5.841475692316e-01 5.817961941108e-01 5.790518105358e-01 5.759089207348e-01 5.723599413962e-01 5.684204054646e-01 5.640827121072e-01 5.593719563523e-01 5.543025587494e-01 5.488969866353e-01 5.431991423515e-01 5.372369633238e-01 5.310726106160e-01 5.247585281837e-01 5.183587313773e-01 5.119612612208e-01 5.056318131487e-01 4.994759020179e-01 4.935819474445e-01 4.880463563969e-01 4.829796458515e-01 4.784615490763e-01 4.745992587661e-01 4.714667382889e-01 4.691290507789e-01 4.676495041721e-01 4.670437005403e-01 4.673327256371e-01 4.684935206416e-01 4.704844771707e-01 4.732502112967e-01 4.766898919127e-01 4.807112327775e-01 4.851849922258e-01 4.899792036512e-01 4.949599498709e-01 4.999697024604e-01 5.048789329813e-01 5.095348169387e-01 5.138049885140e-01 5.175707851752e-01 5.207042601752e-01 5.231192834598e-01 5.247218345031e-01 5.254402102932e-01 5.252347385509e-01 5.240572393493e-01 5.219071568607e-01 5.187835947792e-01 5.147080622767e-01 5.097396802375e-01 5.039291641315e-01 4.973712155434e-01 4.901694274812e-01 4.824391226066e-01 4.743297497907e-01 4.659818203302e-01 4.575686988852e-01 4.492602717375e-01 4.412300652315e-01 4.336638837340e-01 4.267226987191e-01 4.205753401000e-01 4.153580861935e-01 4.111893456978e-01 4.081627420051e-01 4.063279517677e-01 4.057143172029e-01 4.063055375172e-01 4.080570787471e-01 4.109028980753e-01 4.147412169824e-01 4.194707277428e-01 4.249645920902e-01 4.310998704141e-01 4.377531720604e-01 4.447957569432e-01 4.521170773782e-01 4.595990496398e-01 4.671416550568e-01 4.746489371256e-01 4.820243733823e-01 4.891917473952e-01 4.960626354369e-01 5.025689030040e-01 5.086403069625e-01 5.142072547249e-01 5.192198582070e-01 5.236180698218e-01 5.273614309164e-01 5.304197053683e-01 5.327684133820e-01 5.344069311408e-01 5.353452642506e-01 5.356138426855e-01 5.352702878016e-01 5.343836982645e-01 5.330609078629e-01 5.314142576888e-01 5.295885510018e-01 5.277426035313e-01 5.260375526835e-01 5.246567376904e-01 5.237660009364e-01 5.235224137286e-01 5.240678288341e-01 5.255024837094e-01 5.278968954011e-01 5.312746569838e-01 5.356104330117e-01 5.408408803980e-01 5.468499518430e-01 5.535006039318e-01 5.606191295132e-01 5.680203050013e-01 5.755164709670e-01 5.829151282101e-01 5.900460755710e-01 5.967520104441e-01 6.029035878013e-01 6.084066121611e-01 6.131879959802e-01 6.172205007258e-01 6.205028389115e-01 6.230610488699e-01 6.249568869599e-01 6.262664302575e-01 6.270847338090e-01 6.275184132339e-01 6.276761790052e-01 6.276609474358e-01 6.275684456613e-01 6.274793618514e-01 6.274530304146e-01 6.275269286307e-01 6.277171076953e-01 6.280122224209e-01 6.283847739279e-01 6.287853085282e-01 6.291519698389e-01 6.294178009624e-01 6.295081309690e-01 6.293516663206e-01 6.288839448400e-01 6.280443281075e-01 6.267936296876e-01 6.250992900683e-01 6.229452204743e-01 6.203339368824e-01 6.172789240367e-01 6.138092254808e-01 6.099628483804e-01 6.057880768863e-01 6.013391033707e-01 5.966656201747e-01 5.918240101046e-01 5.868580840505e-01 5.818025517253e-01 5.766896371253e-01 5.715321484153e-01 5.663385316705e-01 5.611130269635e-01 5.558548546491e-01 5.505786089697e-01 5.453040614595e-01 5.400811388678e-01 5.349926543301e-01 5.301513214794e-01 5.257187799978e-01 5.218953770443e-01 5.189082950031e-01 5.170093515615e-01 5.164404343322e-01 5.174209137185e-01 5.201104455246e-01 5.245865790489e-01 5.308312302257e-01 5.387126806784e-01 5.480015097081e-01 5.583729569810e-01 5.694464169069e-01 5.808002515680e-01 5.920108143009e-01 6.026825303089e-01 6.124561052057e-01 6.210500922043e-01 6.282559669481e-01 6.339454654005e-01 6.380848773583e-01 6.407050427856e-01 6.419131765722e-01 6.418675926598e-01 6.407556770066e-01 6.387939685161e-01 6.361898069593e-01 6.331533551527e-01 6.298719889450e-01 6.265139705499e-01 6.232446537476e-01 6.202049044886e-01 6.175446754291e-01 6.154118929476e-01 6.139381449824e-01 6.132579075275e-01 6.134530206920e-01 6.145549846261e-01 6.165073952590e-01 6.191445839260e-01 6.221994715025e-01 6.252813726453e-01 6.279264946772e-01 6.296220376979e-01 6.298468619667e-01 6.281440571724e-01 6.241569972080e-01 6.176973235850e-01 6.087843707930e-01 5.976684816323e-01 5.848741561671e-01 5.711671096259e-01 5.575353761482e-01 5.451166372144e-01 5.350612064081e-01 5.283993563307e-01 5.258418788846e-01 5.276713631732e-01 5.336689066555e-01 5.431629559551e-01 5.551717633068e-01 5.685514517152e-01 5.821849006907e-01 5.950783479174e-01 6.064533722296e-01 6.157907658369e-01 6.228106233567e-01 6.274794767985e-01 6.299478326981e-01 6.305261125260e-01 6.296279453267e-01 6.277017571229e-01 6.252233880365e-01 6.226237088250e-01 6.202809336898e-01 6.185104933375e-01 6.175309174697e-01 6.175116169028e-01 6.185306991819e-01 6.206003230242e-01 6.236862201497e-01 6.276670846223e-01 6.324065887048e-01 6.376975211447e-01 6.391696649698e-01 6.379405583890e-01 6.393388790622e-01 6.461906250782e-01 6.559793147027e-01 6.632696011959e-01 6.648118391687e-01 6.624402207654e-01 6.613507941414e-01 6.652157433652e-01 6.726334721432e-01 6.785270032284e-01 6.789887839314e-01 6.748755896268e-01 6.710621851423e-01 6.719434524200e-01 6.772316219781e-01 6.823082879760e-01 6.827039652549e-01 6.782592604749e-01 6.733437492750e-01 6.728883517377e-01 6.777033259412e-01 6.838045446594e-01 6.864053580290e-01 6.844298119479e-01 6.815049059988e-01 6.826217593640e-01 6.892991672290e-01 6.980860242335e-01 7.039738577486e-01 7.050659199349e-01 7.041881406611e-01 7.061908145890e-01 7.132235407886e-01 7.225235878091e-01 7.290615695706e-01 7.302224520315e-01 7.280662722046e-01 7.273448869043e-01 7.309464914305e-01 7.369406500059e-01 7.402966408591e-01 7.375038444938e-01 7.296325487818e-01 7.213012755590e-01 7.164222012275e-01 7.144570909402e-01 7.109477418391e-01 7.018797893815e-01 6.876385432230e-01 6.730417112286e-01 6.633458411050e-01 6.596085108468e-01 6.579985750219e-01 6.539443726942e-01 6.468388689179e-01 6.408466397715e-01 6.409990605449e-01 6.481348158530e-01 6.578334085241e-01 6.645358079631e-01 6.665364531082e-01 6.672905934369e-01 6.720137943022e-01 6.825767349738e-01 6.956862933223e-01 7.061611744644e-01 7.117766051104e-01 7.151778458313e-01 7.212060014845e-01 7.319620217907e-01 7.443606236480e-01 7.526718557767e-01 7.533492831028e-01 7.478502734388e-01 7.412651204603e-01 7.378433394304e-01 7.373311596185e-01 7.357770223018e-01 7.298811274828e-01 7.206120521136e-01 7.128405043084e-01 7.111112954626e-01 7.152693800008e-01 7.204875030108e-01 7.216546860687e-01 7.175731576814e-01 7.113383052956e-01 7.068172763273e-01 7.044392376263e-01 7.006682546280e-01 6.922342627609e-01 6.807231679902e-01 6.558427760638e-01 5.940001792807e-01 5.817703121820e-01 6.528838205884e-01 7.292497170045e-01 7.357203858249e-01 6.662400926921e-01 5.888884938968e-01 5.974890860904e-01 6.823747115433e-01 7.490219629669e-01 7.407687528612e-01 6.668409889703e-01 5.902419120882e-01 5.806010900768e-01 6.288143027873e-01 6.666301525392e-01 6.539216738085e-01 6.026874404372e-01 5.639817058139e-01 5.814902068808e-01 6.369831812283e-01 6.786533445383e-01 6.777117400393e-01 6.450917673692e-01 6.215877609464e-01 6.407848738395e-01 6.892288051486e-01 7.253808228019e-01 7.239440391406e-01 6.919623765640e-01 6.592206840182e-01 6.502766353993e-01 6.605174028667e-01 6.691243919723e-01 6.675760365534e-01 6.651412944371e-01 6.708378141053e-01 6.775682805837e-01 6.708855541493e-01 6.494278142635e-01 6.317170499689e-01 6.389926479237e-01 6.694384329730e-01 7.000514113217e-01 7.111112597660e-01 6.997427520400e-01 6.763173311663e-01 6.540577481490e-01 6.422370756291e-01 6.454358176535e-01 6.631191131257e-01 6.871665932763e-01 7.040362226908e-01 7.033157614605e-01 6.846348839525e-01 6.574581515510e-01 6.350728971767e-01 6.284949807072e-01 6.432401879573e-01 6.750460622396e-01 7.065934426094e-01 7.143905589012e-01 6.853154860669e-01 6.330515705740e-01 5.993436383395e-01 6.172094797698e-01 6.647706085022e-01 6.932332180029e-01 6.819153565440e-01 6.537057232575e-01 6.492527663935e-01 6.744920635167e-01 6.933679036442e-01 6.814097089736e-01 6.608960209442e-01 6.781447630084e-01 7.345252214099e-01 7.757358722039e-01 7.577097136550e-01 6.912752553568e-01 6.415730171812e-01 6.611043054428e-01 7.109106248655e-01 7.215227837426e-01 6.810672801093e-01 6.488990137664e-01 6.875305846478e-01 7.631123006840e-01 7.939624526937e-01 7.475942202575e-01 6.706696059019e-01 6.584406625935e-01 7.309603012189e-01 7.989488650274e-01 7.890207619698e-01 6.991277003799e-01 5.912003484589e-01 5.459527949995e-01 5.715509973218e-01 6.124620815470e-01 6.481116970288e-01 6.928138515844e-01
 4.762228477041e-01 4.764559932538e-01 4.772129549770e-01 4.777833724195e-01 4.777341666238e-01 4.775481871393e-01 4.779611728065e-01 4.789216151992e-01 4.796390323124e-01 4.796763689548e-01 4.795677309540e-01 4.800993768364e-01 4.812195083315e-01 4.820976293096e-01 4.822642661119e-01 4.822474136463e-01 4.828228908721e-01 4.839264233502e-01 4.847694409551e-01 4.849677105459e-01 4.850619050702e-01 4.857086084093e-01 4.867284081135e-01 4.873968407857e-01 4.875264632049e-01 4.877517808585e-01 4.885963093033e-01 4.896897241513e-01 4.902932885842e-01 4.903866550543e-01 4.907433067520e-01 4.918380922674e-01 4.931460567277e-01 4.938620921161e-01 4.940268836687e-01 4.944865832898e-01 4.957235108439e-01 4.971892931585e-01 4.980572872271e-01 4.983439773272e-01 4.988716355346e-01 5.001264284648e-01 5.015978244112e-01 5.025012621213e-01 5.028661842716e-01 5.034722513021e-01 5.047345361382e-01 5.061259050773e-01 5.069535977259e-01 5.073481648222e-01 5.080720129210e-01 5.094169851781e-01 5.107772773873e-01 5.115218417036e-01 5.119272146092e-01 5.128018940656e-01 5.143140568058e-01 5.157184009091e-01 5.164251760571e-01 5.168631956290e-01 5.178908920058e-01 5.195675887148e-01 5.210518070211e-01 5.217834514398e-01 5.222829274145e-01 5.234343953862e-01 5.252327939322e-01 5.267819199505e-01 5.275595746404e-01 5.281414224121e-01 5.293848015934e-01 5.312293401567e-01 5.328010910740e-01 5.336360323988e-01 5.343058698908e-01 5.356098294335e-01 5.374653295108e-01 5.390428666866e-01 5.399311271236e-01 5.406844323790e-01 5.420304521130e-01 5.438696472758e-01 5.454497284861e-01 5.464052819104e-01 5.472328678256e-01 5.485929084380e-01 5.504095239007e-01 5.520025196780e-01 5.530291885807e-01 5.539225093052e-01 5.552765383973e-01 5.570504526208e-01 5.586589611298e-01 5.597686925051e-01 5.607182836818e-01 5.620448605629e-01 5.637729111566e-01 5.654039497473e-01 5.665979561024e-01 5.676018879707e-01 5.688949766631e-01 5.705651872390e-01 5.722199666287e-01 5.735084410154e-01 5.745668640272e-01 5.758217687676e-01 5.774334054893e-01 5.791072451452e-01 5.804898202597e-01 5.816127718774e-01 5.828327698142e-01 5.843693582292e-01 5.860449542178e-01 5.875202730433e-01 5.887196930529e-01 5.899147158938e-01 5.913708129261e-01 5.930215830577e-01 5.945710400486e-01 5.958610944757e-01 5.970551175866e-01 5.984283147442e-01 6.000261511136e-01 6.016217490733e-01 6.030027857463e-01 6.042251397967e-01 6.055293073621e-01 6.070412709475e-01 6.086366873708e-01 6.100972036823e-01 6.113757835899e-01 6.126345952619e-01 6.140456919126e-01 6.155877229538e-01 6.170974202161e-01 6.184622113043e-01 6.197342586738e-01 6.210589851348e-01 6.225102906027e-01 6.240203811326e-01 6.254678840366e-01 6.268084138174e-01 6.281070566183e-01 6.294644240012e-01 6.309171940979e-01 6.323957236054e-01 6.338059321066e-01 6.351275096071e-01 6.364282662938e-01 6.377866818699e-01 6.392116844488e-01 6.406361856953e-01 6.419910286750e-01 6.432785798717e-01 6.445593653041e-01 6.458814940081e-01 6.472409457359e-01 6.485940568379e-01 6.498981503247e-01 6.511472988905e-01 6.523834683741e-01 6.536510894022e-01 6.549580844889e-01 6.562662531624e-01 6.575236781633e-01 6.587277284904e-01 6.599294221501e-01 6.611720419507e-01 6.624476848784e-01 6.637108641013e-01 6.649270425027e-01 6.661080514170e-01 6.672949079036e-01 6.685118631778e-01 6.697487174572e-01 6.709692674313e-01 6.721506255932e-01 6.733001534660e-01 6.744572333238e-01 6.756432144971e-01 6.768371514884e-01 6.779997369418e-01 6.791199951120e-01 6.802274600698e-01 6.813545067028e-01 6.824969973995e-01 6.836170154631e-01 6.846967050869e-01 6.857585481684e-01 6.868293434589e-01 6.879135222634e-01 6.889813528169e-01 6.900095567551e-01 6.910159712816e-01 6.920310713093e-01 6.930593631222e-01 6.940725805773e-01 6.950450489068e-01 6.959903537110e-01 6.969434166576e-01 6.979138962805e-01 6.988696472498e-01 6.997829715476e-01 7.006695192645e-01 7.015610840622e-01 7.024659556331e-01 7.033560837406e-01 7.042085406178e-01 7.050351105009e-01 7.058650641348e-01 7.067044851980e-01 7.075266973063e-01 7.083144958312e-01 7.090782496893e-01 7.098435914437e-01 7.106153063500e-01 7.113682768156e-01 7.120869835446e-01 7.127875321782e-01 7.134878225963e-01 7.141894608320e-01 7.148723517628e-01 7.155213591609e-01 7.161553913241e-01 7.167921579847e-01 7.174218736004e-01 7.180302009016e-01 7.186097731966e-01 7.191760527530e-01 7.197431613770e-01 7.203018817053e-01 7.208338231452e-01 7.213421654275e-01 7.218401856916e-01 7.223344125656e-01 7.228152412312e-01 7.232709336748e-01 7.237057036257e-01 7.241352806393e-01 7.245571407427e-01 7.249574340757e-01 7.253358923285e-01 7.256985664402e-01 7.260560081888e-01 7.264032659492e-01 7.267247911693e-01 7.270244824552e-01 7.273162976128e-01 7.275984291592e-01 7.278644201134e-01 7.281106335845e-01 7.283367008133e-01 7.285539842672e-01 7.287593138886e-01 7.289428057340e-01 7.291115022648e-01 7.292669408058e-01 7.294088610740e-01 7.295354988873e-01 7.296408604512e-01 7.297356492252e-01 7.298199310292e-01 7.298859553615e-01 7.299323107925e-01 7.299657360461e-01 7.299864908807e-01 7.299958395756e-01 7.299877278807e-01 7.299604532554e-01 7.299211289840e-01 7.298710436662e-01 7.298043721899e-01 7.297232546984e-01 7.296270200008e-01 7.295184743942e-01 7.293988889851e-01 7.292601480540e-01 7.291053328975e-01 7.289404067451e-01 7.287619587396e-01 7.285694010223e-01 7.283628697058e-01 7.281375817021e-01 7.278984444692e-01 7.276453114970e-01 7.273797429699e-01 7.271032686493e-01 7.268131027583e-01 7.265049498385e-01 7.261818237070e-01 7.258469682624e-01 7.255030408535e-01 7.251509394319e-01 7.247820800168e-01 7.243990995116e-01 7.240047444820e-01 7.235982471390e-01 7.231843038725e-01 7.227590945069e-01 7.223219509826e-01 7.218733073805e-01 7.214105795190e-01 7.209371634389e-01 7.204557477408e-01 7.199645633571e-01 7.194620951742e-01 7.189475897430e-01 7.184210523533e-01 7.178861378619e-01 7.173442426410e-01 7.167919269856e-01 7.162293912055e-01 7.156550669358e-01 7.150713732904e-01 7.144839570546e-01 7.138880419554e-01 7.132835432468e-01 7.126668943282e-01 7.120430389173e-01 7.114143711454e-01 7.107808052326e-01 7.101393259185e-01 7.094889956644e-01 7.088310462008e-01 7.081676239584e-01 7.075026752275e-01 7.068321332009e-01 7.061535745970e-01 7.054692736624e-01 7.047806301532e-01 7.040893456392e-01 7.033964618514e-01 7.026998219013e-01 7.019958923829e-01 7.012905967823e-01 7.005833715629e-01 6.998768252518e-01 6.991674483859e-01 6.984535236660e-01 6.977392426028e-01 6.970250152120e-01 6.963120824618e-01 6.956000515091e-01 6.948855932817e-01 6.941708623264e-01 6.934582054147e-01 6.927476633161e-01 6.920406812962e-01 6.913330888638e-01 6.906271255794e-01 6.899260941861e-01 6.892281350978e-01 6.885332790349e-01 6.878419708766e-01 6.871534637261e-01 6.864717419725e-01 6.857953326194e-01 6.851232949753e-01 6.844577364175e-01 6.837954169242e-01 6.831435037456e-01 6.824975479753e-01 6.818586791600e-01 6.812269018600e-01 6.806008651570e-01 6.799864174431e-01 6.793825863905e-01 6.787849224288e-01 6.781983286488e-01 6.776200748357e-01 6.770511651408e-01 6.764968897453e-01 6.759506952760e-01 6.754174370043e-01 6.748951367279e-01 6.743838458203e-01 6.738876504031e-01 6.734008584611e-01 6.729276158388e-01 6.724695340439e-01 6.720235605625e-01 6.715928502935e-01 6.711744025370e-01 6.707705587283e-01 6.703845502710e-01 6.700113161872e-01 6.696536937005e-01 6.693111816953e-01 6.689829032036e-01 6.686755999801e-01 6.683821351875e-01 6.681052702821e-01 6.678457905938e-01 6.676002357309e-01 6.673767169760e-01 6.671696211555e-01 6.669788862534e-01 6.668083587390e-01 6.666520859495e-01 6.665162492382e-01 6.663994471477e-01 6.662986364656e-01 6.662212740929e-01 6.661579474375e-01 6.661148289358e-01 6.660912094434e-01 6.660838914263e-01 6.660998486487e-01 6.661305989405e-01 6.661810816899e-01 6.662530351723e-01 6.663395226892e-01 6.664497195707e-01 6.665772188655e-01 6.667214145918e-01 6.668872024176e-01 6.670675737894e-01 6.672699064678e-01 6.674891151955e-01 6.677256904104e-01 6.679836301353e-01 6.682555065985e-01 6.685474200095e-01 6.688572562296e-01 6.691813373480e-01 6.695268053900e-01 6.698854453873e-01 6.702617881865e-01 6.706565873331e-01 6.710635002029e-01 6.714902028269e-01 6.719295276181e-01 6.723838219340e-01 6.728559761838e-01 6.733378247176e-01 6.738371690495e-01 6.743480390785e-01 6.748723727532e-01 6.754118120261e-01 6.759595877414e-01 6.765224468821e-01 6.770956527543e-01 6.776769545700e-01 6.782726561024e-01 6.788748874978e-01 6.794891010214e-01 6.801114354746e-01 6.807411007144e-01 6.813794365884e-01 6.820227356974e-01 6.826753099978e-01 6.833341236607e-01 6.839951755862e-01 6.846649345605e-01 6.853347380347e-01 6.860115045340e-01 6.866908067547e-01 6.873703075436e-01 6.880546783215e-01 6.887360186870e-01 6.894206025703e-01 6.901050578432e-01 6.907853454589e-01 6.914677205570e-01 6.921465571693e-01 6.928215336876e-01 6.934947560188e-01 6.941597275707e-01 6.948226702548e-01 6.954789940041e-01 6.961287391670e-01 6.967734015766e-01 6.974065130421e-01 6.980344650073e-01 6.986511294703e-01 6.992568095599e-01 6.998552323026e-01 7.004380201420e-01 7.010124656902e-01 7.015726056338e-01 7.021181926955e-01 7.026528459956e-01 7.031685756593e-01 7.036718603383e-01 7.041586911452e-01 7.046263477205e-01 7.050807035602e-01 7.055116025402e-01 7.059273810249e-01 7.063247907582e-01 7.066971235608e-01 7.070554000978e-01 7.073862825647e-01 7.076984673147e-01 7.079888629993e-01 7.082513406240e-01 7.084980351036e-01 7.087137998683e-01 7.089063694339e-01 7.090774296114e-01 7.092158326702e-01 7.093356821730e-01 7.094227677474e-01 7.094838469798e-01 7.095210107427e-01 7.095219372939e-01 7.095040523031e-01 7.094489229742e-01 7.093672974167e-01 7.092584754787e-01 7.091117137255e-01 7.089455965498e-01 7.087382974789e-01 7.085043822705e-01 7.082421330718e-01 7.079375009006e-01 7.076138187809e-01 7.072472415940e-01 7.068539509967e-01 7.064296189433e-01 7.059640095758e-01 7.054770303147e-01 7.049462764046e-01 7.043885945062e-01 7.037985478009e-01 7.031684777395e-01 7.025156284193e-01 7.018179253047e-01 7.010944895198e-01 7.003387215375e-01 6.995420007019e-01 6.987232164598e-01 6.978618132002e-01 6.969740990279e-01 6.960532983356e-01 6.950952963621e-01 6.941145238692e-01 6.930924292585e-01 6.920466214564e-01 6.909687128350e-01 6.898561283494e-01 6.887197797148e-01 6.875482341561e-01 6.863508702826e-01 6.851259434465e-01 6.838693479637e-01 6.825906875497e-01 6.812802655350e-01 6.799473329340e-01 6.785893625990e-01 6.772026183493e-01 6.757977678326e-01 6.743657844528e-01 6.729129261831e-01 6.714411814156e-01 6.699450446075e-01 6.684332316133e-01 6.669002837504e-01 6.653513778966e-01 6.637884801215e-01 6.622045058683e-01 6.606122228398e-01 6.590031444021e-01 6.573836207846e-01 6.557556269290e-01 6.541133306837e-01 6.524687985729e-01 6.508136669872e-01 6.491540136674e-01 6.474927987764e-01 6.458236765969e-01 6.441597576348e-01 6.424905312936e-01 6.408254986590e-01 6.391661069582e-01 6.375063494885e-01 6.358576094387e-01 6.342140806425e-01 6.325804427758e-01 6.309603147018e-01 6.293488055444e-01 6.277556209761e-01 6.261759277728e-01 6.246146426439e-01 6.230734545835e-01 6.215516845463e-01 6.200556119437e-01 6.185816164740e-01 6.171337130251e-01 6.157150665507e-01 6.143240531817e-01 6.129658542532e-01 6.116403584276e-01 6.103471641251e-01 6.090929732947e-01 6.078750757475e-01 6.066961346970e-01 6.055590675641e-01 6.044627617607e-01 6.034122071383e-01 6.024055230370e-01 6.014458350161e-01 6.005344567465e-01 5.996720338852e-01 5.988609408696e-01 5.981008795288e-01 5.973944427188e-01 5.967420702725e-01 5.961437604976e-01 5.956025096823e-01 5.951187617337e-01 5.946907351411e-01 5.943230343765e-01 5.940140836131e-01 5.937642038504e-01 5.935747946318e-01 5.934456225410e-01 5.933781865347e-01 5.933714961234e-01 5.934252134141e-01 5.935414349184e-01 5.937173299369e-01 5.939558278498e-01 5.942549618068e-01 5.946123469925e-01 5.950326157930e-01 5.955100637628e-01 5.960472411306e-01 5.966425395673e-01 5.972942515217e-01 5.980040536499e-01 5.987667971595e-01 5.995855887213e-01 6.004572032871e-01 6.013793349719e-01 6.023530126803e-01 6.033734341572e-01 6.044430309068e-01 6.055581260180e-01 6.067165036701e-01 6.079192555638e-01 6.091592073651e-01 6.104403889245e-01 6.117575235336e-01 6.131059635501e-01 6.144925805524e-01 6.159043277910e-01 6.173470269285e-01 6.188164187651e-01 6.203048060220e-01 6.218210114483e-01 6.233504343360e-01 6.248986423185e-01 6.264624969257e-01 6.280329578986e-01 6.296180759220e-01 6.312043172672e-01 6.327984822614e-01 6.343931844827e-01 6.359834204839e-01 6.375751185164e-01 6.391553260178e-01 6.407284495885e-01 6.422905936165e-01 6.438339224025e-01 6.453673927216e-01 6.468749587311e-01 6.483617288741e-01 6.498266098460e-01 6.512577885810e-01 6.526655243341e-01 6.540347196443e-01 6.553716559170e-01 6.566728361499e-01 6.579274326736e-01 6.591465719480e-01 6.603149780113e-01 6.614379677094e-01 6.625133893249e-01 6.635302499386e-01 6.645002829603e-01 6.654077117198e-01 6.662597438030e-01 6.670517968394e-01 6.677750345712e-01 6.684408074347e-01 6.690351295045e-01 6.695601899190e-01 6.700199411588e-01 6.703995141076e-01 6.707137684700e-01 6.709479698237e-01 6.711047032603e-01 6.711869413809e-01 6.711833624180e-01 6.711047278153e-01 6.709404816163e-01 6.706944581778e-01 6.703667542147e-01 6.699482465394e-01 6.694501323061e-01 6.688620889908e-01 6.681857331857e-01 6.674272839697e-01 6.665728904329e-01 6.656376898767e-01 6.646097166761e-01 6.634928998791e-01 6.622930583909e-01 6.609978264911e-01 6.596215494033e-01 6.581530624794e-01 6.565987168866e-01 6.549614149559e-01 6.532333656168e-01 6.514264622514e-01 6.495340473499e-01 6.475593881921e-01 6.455065271812e-01 6.433703002880e-01 6.411621582591e-01 6.388764355921e-01 6.365168471420e-01 6.340898504714e-01 6.315881299582e-01 6.290264943847e-01 6.263985921992e-01 6.237089212294e-01 6.209670266880e-01 6.181634702574e-01 6.153165032119e-01 6.124182770841e-01 6.094755219781e-01 6.064978370307e-01 6.034774750580e-01 6.004323944939e-01 5.973560394627e-01 5.942569151125e-01 5.911442622695e-01 5.880118829771e-01 5.848769969763e-01 5.817358142937e-01 5.785955977552e-01 5.754662008146e-01 5.723425302587e-01 5.692438721479e-01 5.661630673039e-01 5.631135157953e-01 5.601001007794e-01 5.571195390725e-01 5.541930399660e-01 5.513114996232e-01 5.484868289337e-01 5.457283844463e-01 5.430296268858e-01 5.404100303614e-01 5.378635582664e-01 5.354000176890e-01 5.330267095645e-01 5.307388122778e-01 5.285527838535e-01 5.264634186707e-01 5.244757980384e-01 5.226005156488e-01 5.208268438685e-01 5.191743381919e-01 5.176319164715e-01 5.162058311763e-01 5.149035253328e-01 5.137123310921e-01 5.126490575275e-01 5.117013581921e-01 5.108735847113e-01 5.101681514449e-01 5.095756699431e-01 5.091040706012e-01 5.087430118267e-01 5.084937581980e-01 5.083545615920e-01 5.083154780976e-01 5.083812295169e-01 5.085395614063e-01 5.087886779424e-01 5.091259878162e-01 5.095386289331e-01 5.100297277374e-01 5.105857585026e-01 5.112027779502e-01 5.118755128603e-01 5.125912729327e-01 5.133503150518e-01 5.141380191178e-01 5.149519771095e-01 5.157822910567e-01 5.166177355202e-01 5.174584762960e-01 5.182880877043e-01 5.191018404706e-01 5.198942936389e-01 5.206518606157e-01 5.213727302028e-01 5.220432214074e-01 5.226596793499e-01 5.232143865916e-01 5.236961256947e-01 5.241030341453e-01 5.244233908101e-01 5.246513677181e-01 5.247832992095e-01 5.248088746809e-01 5.247253270491e-01 5.245227546360e-01 5.241994154013e-01 5.237477314135e-01 5.231631199910e-01 5.224417948802e-01 5.215779196563e-01 5.205691718239e-01 5.194113196674e-01 5.180987421559e-01 5.166335557047e-01 5.150066796543e-01 5.132215654553e-01 5.112724560813e-01 5.091585388536e-01 5.068832818336e-01 5.044389627027e-01 5.018304784224e-01 4.990557796334e-01 4.961152540521e-01 4.930114734977e-01 4.897433100266e-01 4.863152832395e-01 4.827289486405e-01 4.789847683098e-01 4.750907641107e-01 4.710448077541e-01 4.668569767949e-01 4.625276911817e-01 4.580623437454e-01 4.534711144068e-01 4.487530708969e-01 4.439224147115e-01 4.389804252686e-01 4.339383505272e-01 4.288043750064e-01 4.235869311602e-01 4.182973507196e-01 4.129417792665e-01 4.075344400944e-01 4.020866248945e-01 3.966093991122e-01 3.911172294930e-01 3.856205598824e-01 3.801371379180e-01 3.746787464667e-01 3.692614827960e-01 3.639020742146e-01 3.586137347765e-01 3.534189743571e-01 3.483299655919e-01 3.433648476692e-01 3.385460699162e-01 3.338835859673e-01 3.294061630781e-01 3.251231363233e-01 3.210544328502e-01 3.172234164916e-01 3.136352533030e-01 3.103187032807e-01 3.072795905252e-01 3.045355558371e-01 3.021011982312e-01 2.999790205467e-01 2.981886452075e-01 2.967275472389e-01 2.956037379965e-01 2.948242042772e-01 2.943776966413e-01 2.942742305570e-01 2.944983487222e-01 2.950464967899e-01 2.959146663752e-01 2.970798667109e-01 2.985396585701e-01 3.002708600709e-01 3.022606138334e-01 3.044931783894e-01 3.069409932912e-01 3.095961454074e-01 3.124275573005e-01 3.154200533597e-01 3.185544920081e-01 3.218018655111e-01 3.251539571237e-01 3.285784199573e-01 3.320624261325e-01 3.355873007067e-01 3.391258559873e-01 3.426731336270e-01 3.461982514057e-01 3.496934843173e-01 3.531427306043e-01 3.565245564709e-01 3.598365428269e-01 3.630521412254e-01 3.661704012348e-01 3.691769947964e-01 3.720553623927e-01 3.748103114700e-01 3.774173195076e-01 3.798841068850e-01 3.821973994537e-01 3.843482677647e-01 3.863472261136e-01 3.881731924257e-01 3.898378966593e-01 3.913390048573e-01 3.926667019168e-01 3.938411951682e-01 3.948446928928e-01 3.956952948128e-01 3.963957029872e-01 3.969414704429e-01 3.973590391165e-01 3.976378678572e-01 3.977986078684e-01 3.978518393743e-01 3.977975379493e-01 3.976654036942e-01 3.974530646947e-01 3.971839110320e-01 3.968751858483e-01 3.965313783939e-01 3.961865476652e-01 3.958400745307e-01 3.955218321495e-01 3.952469834144e-01 3.950267298203e-01 3.948953811005e-01 3.948524717844e-01 3.949309941371e-01 3.951415704939e-01 3.954989659171e-01 3.960315993529e-01 3.967358389877e-01 3.976408364646e-01 3.987530588991e-01 4.000774865656e-01 4.016414189339e-01 4.034284028352e-01 4.054640387860e-01 4.077426225868e-01 4.102595693499e-01 4.130319637843e-01 4.160345347198e-01 4.192803452426e-01 4.227564813962e-01 4.264448639140e-01 4.303557114440e-01 4.344518324487e-01 4.387398648865e-01 4.431955676246e-01 4.477963819083e-01 4.525425365026e-01 4.573942087753e-01 4.623486420214e-01 4.673805256040e-01 4.724621741641e-01 4.775906430795e-01 4.827227475142e-01 4.878572786532e-01 4.929646118701e-01 4.980176406623e-01 5.030165591353e-01 5.079161754321e-01 5.127166418541e-01 5.173938704016e-01 5.219191665258e-01 5.262968966987e-01 5.304877726251e-01 5.344924192680e-01 5.382937056756e-01 5.418680227642e-01 5.452235104572e-01 5.483273837401e-01 5.511862092076e-01 5.537896364165e-01 5.561209490638e-01 5.581946942763e-01 5.599871638889e-01 5.615130085689e-01 5.627682640396e-01 5.637492291240e-01 5.644741244233e-01 5.649342536194e-01 5.651486555746e-01 5.651260542587e-01 5.648699661241e-01 5.644120634236e-01 5.637487475594e-01 5.629124314872e-01 5.619193368585e-01 5.607834040612e-01 5.595407937065e-01 5.582005033517e-01 5.567989045433e-01 5.553580197250e-01 5.538979454455e-01 5.524580026389e-01 5.510493091234e-01 5.497089260187e-01 5.484587638532e-01 5.473169757539e-01 5.463172651737e-01 5.454656989475e-01 5.447929300076e-01 5.443088816080e-01 5.440239256105e-01 5.439560610246e-01 5.441011257140e-01 5.444743304666e-01 5.450700585215e-01 5.458844367102e-01 5.469220973317e-01 5.481561283298e-01 5.495970612505e-01 5.512155218946e-01 5.529994233649e-01 5.549424900238e-01 5.570047777897e-01 5.591882512558e-01 5.614582623987e-01 5.637932772561e-01 5.661858543572e-01 5.685898357116e-01 5.710063967991e-01 5.734016195284e-01 5.757500264117e-01 5.780479153611e-01 5.802504017583e-01 5.823573249375e-01 5.843413629413e-01 5.861755772330e-01 5.878578903802e-01 5.893471324823e-01 5.906384658353e-01 5.917110742146e-01 5.925354955962e-01 5.931080278238e-01 5.933920359591e-01 5.933803703380e-01 5.930513025694e-01 5.923765169009e-01 5.913545949280e-01 5.899499706488e-01 5.881585011321e-01 5.859655144824e-01 5.833504190657e-01 5.803179456470e-01 5.768501818904e-01 5.729561769985e-01 5.686383393188e-01 5.639012048244e-01 5.587750293502e-01 5.532705437749e-01 5.474304738169e-01 5.412919195906e-01 5.349055495269e-01 5.283369464795e-01 5.216470453623e-01 5.149261862533e-01 5.082556199963e-01 5.017291678274e-01 4.954602927132e-01 4.895395619633e-01 4.840888743070e-01 4.792088028635e-01 4.749947955009e-01 4.715527108943e-01 4.689413664312e-01 4.672344016049e-01 4.664627519933e-01 4.666362960616e-01 4.677536412458e-01 4.697584952440e-01 4.726017631266e-01 4.761831316086e-01 4.803940655937e-01 4.851178557070e-01 4.901996030623e-01 4.955058789630e-01 5.008785919497e-01 5.061652135858e-01 5.112294261182e-01 5.159161400617e-01 5.201087840860e-01 5.236821344021e-01 5.265331679440e-01 5.285831466192e-01 5.297469308532e-01 5.299876604056e-01 5.292619670049e-01 5.275577646883e-01 5.248904285311e-01 5.212688504395e-01 5.167563265734e-01 5.114108523990e-01 5.053122327194e-01 4.985759159207e-01 4.913078228635e-01 4.836517183727e-01 4.757540818533e-01 4.677673130780e-01 4.598678675008e-01 4.522116445891e-01 4.449755915476e-01 4.383179288591e-01 4.323861626064e-01 4.273221309892e-01 4.232281987325e-01 4.201998130214e-01 4.182892269092e-01 4.175220250148e-01 4.179028514135e-01 4.193913856388e-01 4.219375129707e-01 4.254607894138e-01 4.298692446870e-01 4.350630271677e-01 4.409254981826e-01 4.473517899091e-01 4.542232101170e-01 4.614311085731e-01 4.688718978267e-01 4.764340922020e-01 4.840276599646e-01 4.915499067547e-01 4.989111492273e-01 5.060261797505e-01 5.128020380122e-01 5.191658996599e-01 5.250344035445e-01 5.303372637140e-01 5.350192079377e-01 5.390159672649e-01 5.422977343596e-01 5.448310678872e-01 5.466084042642e-01 5.476449691832e-01 5.479667727802e-01 5.476362597954e-01 5.467301327704e-01 5.453522613058e-01 5.436344886862e-01 5.417187022742e-01 5.397788697172e-01 5.379851231815e-01 5.365165880704e-01 5.355552215096e-01 5.352504162084e-01 5.357467579921e-01 5.371427206470e-01 5.394967699782e-01 5.428339945385e-01 5.471143859146e-01 5.522682407017e-01 5.581793104300e-01 5.646955312659e-01 5.716489555423e-01 5.788513865586e-01 5.861143739445e-01 5.932569395552e-01 6.001095563309e-01 6.065267463596e-01 6.123883014483e-01 6.176064555045e-01 6.221244382474e-01 6.259164376932e-01 6.289919854612e-01 6.313832939002e-01 6.331474124730e-01 6.343645990957e-01 6.351215870385e-01 6.355156895436e-01 6.356459803782e-01 6.356043851818e-01 6.354684633434e-01 6.353060468792e-01 6.351617906938e-01 6.350605358528e-01 6.350068879202e-01 6.349839285830e-01 6.349587900427e-01 6.348881789176e-01 6.347112559342e-01 6.343711795929e-01 6.338063177336e-01 6.329571085590e-01 6.317793853700e-01 6.302298111027e-01 6.282834338306e-01 6.259334278718e-01 6.231773431048e-01 6.200375483945e-01 6.165462153332e-01 6.127474931932e-01 6.086954967567e-01 6.044480394075e-01 6.000656761711e-01 5.956061789339e-01 5.911166677146e-01 5.866413002765e-01 5.822011979661e-01 5.778095739046e-01 5.734643011873e-01 5.691498906338e-01 5.648529325894e-01 5.605500615560e-01 5.562401571419e-01 5.519411139901e-01 5.476916717582e-01 5.435865000468e-01 5.397530749362e-01 5.363680164756e-01 5.336520140269e-01 5.318527278238e-01 5.312305688831e-01 5.320308592110e-01 5.344568661029e-01 5.386414661677e-01 5.446196903017e-01 5.523195341592e-01 5.615590247177e-01 5.720571812584e-01 5.834487846364e-01 5.953232423491e-01 6.072505093425e-01 6.188014914323e-01 6.295989313876e-01 6.393122785955e-01 6.476815341561e-01 6.545414452330e-01 6.597944027530e-01 6.634254842946e-01 6.654975192140e-01 6.661139278762e-01 6.654366134003e-01 6.636371838758e-01 6.609095783488e-01 6.574497191173e-01 6.534364731577e-01 6.490638407603e-01 6.445068519486e-01 6.399547026277e-01 6.356094323973e-01 6.316697603603e-01 6.283620102227e-01 6.258891815921e-01 6.244242528419e-01 6.240863351309e-01 6.248901593853e-01 6.267393673610e-01 6.293902643006e-01 6.324785663532e-01 6.355260190917e-01 6.379703346498e-01 6.392496095151e-01 6.388237309301e-01 6.362589805424e-01 6.312802888760e-01 6.238029291226e-01 6.140015372365e-01 6.022886672274e-01 5.893451661738e-01 5.760810493172e-01 5.635564030540e-01 5.529013739662e-01 5.451498949265e-01 5.410914073109e-01 5.411399107205e-01 5.452418230682e-01 5.529120932961e-01 5.633162637189e-01 5.754440035700e-01 5.882451010591e-01 6.007627712410e-01 6.122378801864e-01 6.221191185830e-01 6.301085784607e-01 6.361168188714e-01 6.402364732868e-01 6.427125641911e-01 6.438534382781e-01 6.440294822597e-01 6.436005290124e-01 6.428848166764e-01 6.421647226818e-01 6.416436252641e-01 6.414886160820e-01 6.418031914034e-01 6.426528317988e-01 6.440889915027e-01 6.461080067523e-01 6.487102830690e-01 6.518524462879e-01 6.516924063285e-01 6.488782987754e-01 6.489569077385e-01 6.549343847181e-01 6.642931716354e-01 6.714501036260e-01 6.730416801066e-01 6.709409802315e-01 6.704807752017e-01 6.753977336592e-01 6.841758795950e-01 6.915291659494e-01 6.934013525047e-01 6.906264966675e-01 6.881427319686e-01 6.903541407926e-01 6.968828166787e-01 7.029777327710e-01 7.040720337745e-01 6.999840569271e-01 6.951176935820e-01 6.944617044366e-01 6.988662834983e-01 7.043431030060e-01 7.060912663079e-01 7.030558894153e-01 6.989505323916e-01 6.988954694030e-01 7.045051106399e-01 7.123190987695e-01 7.172718313932e-01 7.174652905870e-01 7.158341807801e-01 7.173761387120e-01 7.242971699874e-01 7.337422754378e-01 7.405438234451e-01 7.420689606541e-01 7.405156688179e-01 7.408186774111e-01 7.459145335839e-01 7.537371697265e-01 7.590585450692e-01 7.582700339288e-01 7.524906381968e-01 7.464105078650e-01 7.438941292801e-01 7.442000657570e-01 7.426207085261e-01 7.349717892090e-01 7.215639522944e-01 7.071928293248e-01 6.971101819774e-01 6.923960064075e-01 6.892656829490e-01 6.831855288235e-01 6.736338125614e-01 6.649862137444e-01 6.626263380809e-01 6.677054876245e-01 6.758773359414e-01 6.814345803265e-01 6.824749111746e-01 6.823953164903e-01 6.864780086227e-01 6.966283201472e-01 7.094755648011e-01 7.197000689106e-01 7.250606735994e-01 7.284074946891e-01 7.349420641936e-01 7.470176573707e-01 7.615190639810e-01 7.724498715147e-01 7.759463557125e-01 7.731958969004e-01 7.690456664248e-01 7.674834894185e-01 7.679849266445e-01 7.663685081716e-01 7.591906635049e-01 7.474118432721e-01 7.361406017528e-01 7.304522456708e-01 7.308318920502e-01 7.329299554393e-01 7.318908202565e-01 7.267436588502e-01 7.208982227035e-01 7.184015823265e-01 7.193028218513e-01 7.189161481393e-01 7.121284009308e-01 6.979283730571e-01 6.464132805948e-01 5.710552041870e-01 5.832199968034e-01 6.848196624793e-01 7.644593029066e-01 7.514948933519e-01 6.587136675112e-01 5.790953760834e-01 6.121428909747e-01 7.145923742740e-01 7.796616037844e-01 7.628317923096e-01 6.890458048526e-01 6.277024565848e-01 6.308997047082e-01 6.715029781536e-01 6.909031809060e-01 6.661802962676e-01 6.185439923337e-01 5.912782443544e-01 6.074193596177e-01 6.456254498441e-01 6.705492765165e-01 6.665310851642e-01 6.450379805011e-01 6.342198790858e-01 6.532803237406e-01 6.916006562251e-01 7.217717814987e-01 7.270353132122e-01 7.125416491024e-01 6.970683745418e-01 6.928240330418e-01 6.938280180012e-01 6.886721135497e-01 6.790793269442e-01 6.792008865780e-01 6.949667664532e-01 7.112941008041e-01 7.075991901359e-01 6.807652226067e-01 6.517147070186e-01 6.478052481827e-01 6.728945101342e-01 7.046538444784e-01 7.213833776736e-01 7.184555086364e-01 7.038710839518e-01 6.864666222831e-01 6.708774270383e-01 6.615439711617e-01 6.649793079184e-01 6.829687574510e-01 7.065145867881e-01 7.215571789410e-01 7.190444172037e-01 6.991382838825e-01 6.699612222827e-01 6.459509550112e-01 6.445956910763e-01 6.732653719584e-01 7.155309311403e-01 7.397668757639e-01 7.236883772200e-01 6.743723543398e-01 6.312967647661e-01 6.342762962745e-01 6.723737212837e-01 6.990856276070e-01 6.910222732285e-01 6.693616779745e-01 6.728420414586e-01 7.031297279387e-01 7.203254332559e-01 6.989768782799e-01 6.657382608216e-01 6.783411988100e-01 7.440659999765e-01 8.007602890974e-01 7.951465202537e-01 7.331058107126e-01 6.790389841412e-01 6.910742399594e-01 7.363484995458e-01 7.424402258153e-01 6.919720878563e-01 6.458678798585e-01 6.797854519814e-01 7.650481422285e-01 8.105701313142e-01 7.742580816262e-01 6.956266379761e-01 6.707786740756e-01 7.369977756380e-01 8.156245271834e-01 8.303811421921e-01 7.720361844354e-01 6.857795905673e-01 6.250362510889e-01 5.989275012521e-01 5.880470669808e-01 6.030722593733e-01 6.662222493475e-01
 4.809868539485e-01 4.810449616188e-01 4.816487111486e-01 4.820685714438e-01 4.818483251183e-01 4.814742565258e-01 4.817092189571e-01 4.825152188590e-01 4.830815298019e-01 4.829462511656e-01 4.826499269778e-01 4.830081864779e-01 4.839801295244e-01 4.847137500405e-01 4.847133058839e-01 4.845149518439e-01 4.849235847466e-01 4.858864345586e-01 4.865909700566e-01 4.866259737560e-01 4.865425789107e-01 4.870258028061e-01 4.879066424620e-01 4.884348183737e-01 4.883976947925e-01 4.884398851918e-01 4.891204882347e-01 4.900749005034e-01 4.905313502248e-01 4.904490540638e-01 4.906204080076e-01 4.915535006108e-01 4.927238034401e-01 4.932920108491e-01 4.932815497193e-01 4.935620545710e-01 4.946470585921e-01 4.959831234751e-01 4.967098842418e-01 4.968288055750e-01 4.971874294094e-01 4.983031969704e-01 4.996551182977e-01 5.004235580744e-01 5.006287831517e-01 5.010765441687e-01 5.022077302756e-01 5.034843914016e-01 5.041817338488e-01 5.044217203334e-01 5.049918121577e-01 5.062100384319e-01 5.074575475432e-01 5.080739859758e-01 5.083272211688e-01 5.090522870553e-01 5.104388166310e-01 5.117311002988e-01 5.123111468883e-01 5.126028190864e-01 5.134862715003e-01 5.150417469845e-01 5.164173276007e-01 5.170272480100e-01 5.173859809511e-01 5.184013678031e-01 5.200853494496e-01 5.215319553067e-01 5.221944795071e-01 5.226460656426e-01 5.237630991430e-01 5.255013836254e-01 5.269780576090e-01 5.277076252075e-01 5.282558118662e-01 5.294428704091e-01 5.312011966396e-01 5.326921190653e-01 5.334829433576e-01 5.341263691394e-01 5.353650568633e-01 5.371149107440e-01 5.386157494565e-01 5.394833740427e-01 5.402112459174e-01 5.414734947471e-01 5.432080903939e-01 5.447307790788e-01 5.456792062375e-01 5.464833677048e-01 5.477483011843e-01 5.494473436125e-01 5.509917553804e-01 5.520348010703e-01 5.529052187765e-01 5.541525734799e-01 5.558127953949e-01 5.573860782230e-01 5.585215392080e-01 5.594580534422e-01 5.606812450108e-01 5.622899476809e-01 5.638936714062e-01 5.651330038730e-01 5.661346195254e-01 5.673281421627e-01 5.688858160820e-01 5.705154533568e-01 5.718561394107e-01 5.729342174202e-01 5.741022625266e-01 5.755911109566e-01 5.772297966384e-01 5.786710188539e-01 5.798343530864e-01 5.809898480134e-01 5.824064883213e-01 5.840249666267e-01 5.855483923633e-01 5.868117333262e-01 5.879761629686e-01 5.893192343187e-01 5.908917178410e-01 5.924683834074e-01 5.938308455681e-01 5.950343245782e-01 5.963173446462e-01 5.978113597981e-01 5.993929459903e-01 6.008440152017e-01 6.021125082247e-01 6.033627394257e-01 6.047620810747e-01 6.062956914957e-01 6.078022275927e-01 6.091667341083e-01 6.104374606163e-01 6.117593432939e-01 6.132102497096e-01 6.147232842013e-01 6.161776978954e-01 6.175247428206e-01 6.188289832752e-01 6.201953964521e-01 6.216569429561e-01 6.231483685762e-01 6.245743837359e-01 6.259113356494e-01 6.272282470964e-01 6.286037365319e-01 6.300489642244e-01 6.314955179657e-01 6.328730253902e-01 6.341861858785e-01 6.354919385810e-01 6.368401955703e-01 6.382276156643e-01 6.396117173530e-01 6.409468179001e-01 6.422281106983e-01 6.434969139399e-01 6.447994925537e-01 6.461434280828e-01 6.474891485082e-01 6.487840630972e-01 6.500267977558e-01 6.512699499688e-01 6.525556281418e-01 6.538753959791e-01 6.551816362194e-01 6.564432591207e-01 6.576711700633e-01 6.589060365529e-01 6.601744391340e-01 6.614613833544e-01 6.627337969833e-01 6.639674784727e-01 6.651716230829e-01 6.663849815092e-01 6.676295861260e-01 6.688804680525e-01 6.701011551329e-01 6.712824091660e-01 6.724512756903e-01 6.736430729023e-01 6.748490610102e-01 6.760337384674e-01 6.771795909001e-01 6.783090580419e-01 6.794501171529e-01 6.806039080131e-01 6.817418302128e-01 6.828415548414e-01 6.839212011110e-01 6.850108482959e-01 6.861145387015e-01 6.872024337683e-01 6.882509027635e-01 6.892745567454e-01 6.903082403292e-01 6.913591453910e-01 6.923939667183e-01 6.933879926885e-01 6.943569190858e-01 6.953333856818e-01 6.963212796407e-01 6.972972542028e-01 6.982340282128e-01 6.991461909340e-01 7.000662153156e-01 7.009935475257e-01 7.019034827942e-01 7.027800531339e-01 7.036329760739e-01 7.044906751486e-01 7.053545064393e-01 7.061992080865e-01 7.070097810741e-01 7.078037558363e-01 7.085991108444e-01 7.093949893486e-01 7.101714482233e-01 7.109165309703e-01 7.116467169525e-01 7.123803040695e-01 7.131083362745e-01 7.138127860907e-01 7.144902744225e-01 7.151547214215e-01 7.158211980054e-01 7.164782950405e-01 7.171093076375e-01 7.177175739523e-01 7.183162421322e-01 7.189103916269e-01 7.194918218112e-01 7.200481845454e-01 7.205844103076e-01 7.211153761183e-01 7.216387736169e-01 7.221408015521e-01 7.226205700451e-01 7.230857866352e-01 7.235460122733e-01 7.239950712567e-01 7.244186282565e-01 7.248211034946e-01 7.252164992549e-01 7.256008125069e-01 7.259705521529e-01 7.263179365153e-01 7.266463294661e-01 7.269680352317e-01 7.272753594332e-01 7.275623120773e-01 7.278337717200e-01 7.280917196950e-01 7.283361890325e-01 7.285637839540e-01 7.287739288490e-01 7.289694486693e-01 7.291558969409e-01 7.293234188022e-01 7.294712547476e-01 7.296051994206e-01 7.297269378276e-01 7.298366941051e-01 7.299286489056e-01 7.299999901603e-01 7.300609198366e-01 7.301097081562e-01 7.301407645964e-01 7.301570555668e-01 7.301578770596e-01 7.301470212148e-01 7.301229525489e-01 7.300798033384e-01 7.300197256778e-01 7.299483354092e-01 7.298627417718e-01 7.297646384696e-01 7.296490271510e-01 7.295149171460e-01 7.293657351061e-01 7.292032969736e-01 7.290246587680e-01 7.288361498158e-01 7.286328193809e-01 7.284106654072e-01 7.281726939131e-01 7.279217789405e-01 7.276610976009e-01 7.273893511355e-01 7.271018738874e-01 7.267979909131e-01 7.264816388961e-01 7.261533424610e-01 7.258156501107e-01 7.254652377896e-01 7.251016581824e-01 7.247235249930e-01 7.243323015591e-01 7.239285762851e-01 7.235160844151e-01 7.230913342450e-01 7.226547577484e-01 7.222035959581e-01 7.217393834365e-01 7.212646611900e-01 7.207819599559e-01 7.202876850176e-01 7.197815594650e-01 7.192622715703e-01 7.187310321195e-01 7.181942850213e-01 7.176489585962e-01 7.170906782500e-01 7.165211726150e-01 7.159409303792e-01 7.153545930590e-01 7.147619489831e-01 7.141591498879e-01 7.135448937354e-01 7.129217146257e-01 7.122922615624e-01 7.116571527525e-01 7.110146797724e-01 7.103634518615e-01 7.097044937896e-01 7.090378597223e-01 7.083672786149e-01 7.076935568596e-01 7.070113675133e-01 7.063232077479e-01 7.056290739365e-01 7.049308863074e-01 7.042319698868e-01 7.035276389916e-01 7.028180554298e-01 7.021048680188e-01 7.013869327408e-01 7.006705031251e-01 6.999525026314e-01 6.992290408353e-01 6.985035724480e-01 6.977770814877e-01 6.970516425443e-01 6.963267328057e-01 6.955981947858e-01 6.948704346275e-01 6.941427844182e-01 6.934166937705e-01 6.926928984335e-01 6.919688627920e-01 6.912461851467e-01 6.905276607383e-01 6.898105916494e-01 6.890969887841e-01 6.883865615087e-01 6.876774316877e-01 6.869752505402e-01 6.862786731415e-01 6.855856226353e-01 6.848977911595e-01 6.842137913163e-01 6.835379286709e-01 6.828701446719e-01 6.822077007348e-01 6.815530130068e-01 6.809037632254e-01 6.802644021236e-01 6.796349602243e-01 6.790123389528e-01 6.783999653079e-01 6.777971274047e-01 6.772024542118e-01 6.766216117712e-01 6.760470655422e-01 6.754854341425e-01 6.749375465766e-01 6.743984796237e-01 6.738726762874e-01 6.733581812282e-01 6.728563587535e-01 6.723701220953e-01 6.718960983297e-01 6.714354990508e-01 6.709893274252e-01 6.705552717009e-01 6.701398917640e-01 6.697371548532e-01 6.693501647400e-01 6.689804586741e-01 6.686238070524e-01 6.682860167373e-01 6.679633942793e-01 6.676566535243e-01 6.673703070978e-01 6.670972684083e-01 6.668440958538e-01 6.666083429348e-01 6.663891761874e-01 6.661919719650e-01 6.660085668931e-01 6.658446004417e-01 6.657013693202e-01 6.655725339459e-01 6.654684783503e-01 6.653781884340e-01 6.653091879138e-01 6.652598657725e-01 6.652267054259e-01 6.652181013337e-01 6.652244832848e-01 6.652496507508e-01 6.652981867932e-01 6.653618930707e-01 6.654475437660e-01 6.655527599235e-01 6.656735271145e-01 6.658191494410e-01 6.659777241804e-01 6.661588758427e-01 6.663601028823e-01 6.665766167200e-01 6.668160701540e-01 6.670693715834e-01 6.673433452990e-01 6.676368163621e-01 6.679443857986e-01 6.682747946127e-01 6.686183027449e-01 6.689801681207e-01 6.693623646033e-01 6.697556797244e-01 6.701707420607e-01 6.705983702883e-01 6.710413128677e-01 6.715026707157e-01 6.719745824721e-01 6.724666180276e-01 6.729694986435e-01 6.734857817208e-01 6.740187877533e-01 6.745595646528e-01 6.751177819117e-01 6.756860691304e-01 6.762635224305e-01 6.768559914946e-01 6.774553047403e-01 6.780679945897e-01 6.786901772298e-01 6.793182728273e-01 6.799579513446e-01 6.806020492413e-01 6.812563004393e-01 6.819177552180e-01 6.825814345578e-01 6.832546344811e-01 6.839293180030e-01 6.846105480883e-01 6.852959431522e-01 6.859810013771e-01 6.866727732144e-01 6.873619509558e-01 6.880532626087e-01 6.887466879129e-01 6.894351563587e-01 6.901286250317e-01 6.908161006700e-01 6.915013149830e-01 6.921861791271e-01 6.928627629867e-01 6.935387916274e-01 6.942079586715e-01 6.948697413370e-01 6.955280692762e-01 6.961740058730e-01 6.968158908262e-01 6.974481369478e-01 6.980682054662e-01 6.986822644977e-01 6.992801902290e-01 6.998710077175e-01 7.004483723340e-01 7.010084110148e-01 7.015605789771e-01 7.020927054455e-01 7.026132132111e-01 7.031181629648e-01 7.036013009890e-01 7.040743365042e-01 7.045234968728e-01 7.049573339308e-01 7.053721679003e-01 7.057622229867e-01 7.061389812705e-01 7.064865612256e-01 7.068173822081e-01 7.071271091489e-01 7.074065254734e-01 7.076727916305e-01 7.079047881934e-01 7.081166848800e-01 7.083046309290e-01 7.084605652822e-01 7.085991210132e-01 7.087014072543e-01 7.087809077429e-01 7.088348687870e-01 7.088522373274e-01 7.088515243668e-01 7.088109127024e-01 7.087468023215e-01 7.086530284635e-01 7.085218123173e-01 7.083710765861e-01 7.081773265101e-01 7.079595779657e-01 7.077090268455e-01 7.074191957748e-01 7.071096800421e-01 7.067549839135e-01 7.063752519918e-01 7.059623531410e-01 7.055078138485e-01 7.050315298296e-01 7.045116129404e-01 7.039656422807e-01 7.033838317205e-01 7.027628669939e-01 7.021179047073e-01 7.014281863130e-01 7.007141222837e-01 6.999636960431e-01 6.991749372406e-01 6.983612631349e-01 6.975046491557e-01 6.966217867277e-01 6.957052901880e-01 6.947512649594e-01 6.937731869871e-01 6.927545563822e-01 6.917103483120e-01 6.906326250615e-01 6.895207656584e-01 6.883842137532e-01 6.872126816379e-01 6.860142650181e-01 6.847878535399e-01 6.835289807382e-01 6.822473600040e-01 6.809335996505e-01 6.795957840228e-01 6.782336083988e-01 6.768417764595e-01 6.754311116596e-01 6.739925799885e-01 6.725333802735e-01 6.710542409318e-01 6.695488358621e-01 6.680301946409e-01 6.664878506562e-01 6.649286751525e-01 6.633558863536e-01 6.617611995210e-01 6.601594757980e-01 6.585379873123e-01 6.569067220956e-01 6.552673733660e-01 6.536114334212e-01 6.519548107011e-01 6.502849652673e-01 6.486123688255e-01 6.469375678408e-01 6.452535363279e-01 6.435756283006e-01 6.418924146067e-01 6.402128066036e-01 6.385374641115e-01 6.368622753236e-01 6.351985842775e-01 6.335392278477e-01 6.318907189436e-01 6.302551695483e-01 6.286282312770e-01 6.270194377426e-01 6.254247373634e-01 6.238483779684e-01 6.222930018734e-01 6.207560071596e-01 6.192453885656e-01 6.177570025408e-01 6.162959456182e-01 6.148638041872e-01 6.134588926546e-01 6.120888195751e-01 6.107508123172e-01 6.094472742884e-01 6.081818896649e-01 6.069524671024e-01 6.057650953190e-01 6.046187116432e-01 6.035135854284e-01 6.024553333835e-01 6.014425274160e-01 6.004774609119e-01 5.995601661111e-01 5.986938278639e-01 5.978793320844e-01 5.971165171349e-01 5.964093881717e-01 5.957561187020e-01 5.951594520916e-01 5.946200558549e-01 5.941377098787e-01 5.937150816344e-01 5.933508570415e-01 5.930483023784e-01 5.928056885411e-01 5.926250047632e-01 5.925050685924e-01 5.924474967962e-01 5.924522262531e-01 5.925181737784e-01 5.926487647042e-01 5.928392715913e-01 5.930931716993e-01 5.934086698725e-01 5.937848513712e-01 5.942225869252e-01 5.947208417710e-01 5.952782300267e-01 5.958958940686e-01 5.965691201373e-01 5.973023854205e-01 5.980895081835e-01 5.989327330209e-01 5.998300274006e-01 6.007773365156e-01 6.017785451660e-01 6.028271355027e-01 6.039245411104e-01 6.050679362816e-01 6.062551554822e-01 6.074862497131e-01 6.087576551511e-01 6.100668490638e-01 6.114147981037e-01 6.127948291327e-01 6.142105682000e-01 6.156537721338e-01 6.171276973501e-01 6.186262890641e-01 6.201459677089e-01 6.216910429760e-01 6.232508068128e-01 6.248285168816e-01 6.264203376918e-01 6.280196464321e-01 6.296328515550e-01 6.312473113767e-01 6.328662893438e-01 6.344875356417e-01 6.361024871655e-01 6.377173479052e-01 6.393200861983e-01 6.409151705127e-01 6.424988776734e-01 6.440613243203e-01 6.456125417795e-01 6.471365702381e-01 6.486398067549e-01 6.501171674038e-01 6.515605411835e-01 6.529794248833e-01 6.543575206275e-01 6.557022874967e-01 6.570081775876e-01 6.582673045901e-01 6.594881722446e-01 6.606569718473e-01 6.617776265682e-01 6.628481262462e-01 6.638598738235e-01 6.648218238088e-01 6.657191258142e-01 6.665584817844e-01 6.673370382158e-01 6.680439269333e-01 6.686913852649e-01 6.692637154994e-01 6.697677658801e-01 6.702021196100e-01 6.705548569772e-01 6.708393019908e-01 6.710406387949e-01 6.711639354187e-01 6.712114123333e-01 6.711687545540e-01 6.710520354002e-01 6.708456676995e-01 6.705542916944e-01 6.701801934420e-01 6.697132246124e-01 6.691642627726e-01 6.685233894078e-01 6.677935423023e-01 6.669790178997e-01 6.660670577241e-01 6.650727262279e-01 6.639838323316e-01 6.628047113859e-01 6.615399033854e-01 6.601787157944e-01 6.587353739378e-01 6.571993980176e-01 6.555747425085e-01 6.538680426937e-01 6.520687129065e-01 6.501907784547e-01 6.482256078839e-01 6.461764162221e-01 6.440521741044e-01 6.418415466826e-01 6.395609842196e-01 6.372023901423e-01 6.347694764546e-01 6.322709549920e-01 6.296989098624e-01 6.270670566624e-01 6.243694573545e-01 6.216134476846e-01 6.188046995956e-01 6.159387992929e-01 6.130289115874e-01 6.100708687465e-01 6.070732645953e-01 6.040398359953e-01 6.009703623560e-01 5.978772428249e-01 5.947572862793e-01 5.916185420894e-01 5.884689344523e-01 5.853048890752e-01 5.821433743960e-01 5.789790285104e-01 5.758217911299e-01 5.726795134588e-01 5.695499739423e-01 5.664498120394e-01 5.633738154442e-01 5.603333748335e-01 5.573361766378e-01 5.543783575124e-01 5.514789088961e-01 5.486327257858e-01 5.458486523930e-01 5.431378533174e-01 5.404915624300e-01 5.379332951592e-01 5.354516634782e-01 5.330598300258e-01 5.307647911684e-01 5.285600957386e-01 5.264638427552e-01 5.244669308614e-01 5.225809087491e-01 5.208085335379e-01 5.191460336909e-01 5.176047371761e-01 5.161789833433e-01 5.148742274454e-01 5.136930547376e-01 5.126278919061e-01 5.116906642070e-01 5.108702290638e-01 5.101711156477e-01 5.095958004822e-01 5.091309137634e-01 5.087883549980e-01 5.085520570540e-01 5.084268271351e-01 5.084079770586e-01 5.084861859231e-01 5.086658206047e-01 5.089322241141e-01 5.092860238573e-01 5.097216649110e-01 5.102267989018e-01 5.108034786068e-01 5.114379563907e-01 5.121244134866e-01 5.128597707588e-01 5.136301567094e-01 5.144351956216e-01 5.152588252199e-01 5.160996296360e-01 5.169475698869e-01 5.177916523709e-01 5.186296047509e-01 5.194468122266e-01 5.202392357895e-01 5.209985918700e-01 5.217131489886e-01 5.223810030899e-01 5.229890788278e-01 5.235329087299e-01 5.240045996828e-01 5.243936247985e-01 5.246977213842e-01 5.249054771018e-01 5.250140290405e-01 5.250158958957e-01 5.249026475995e-01 5.246729735000e-01 5.243161161377e-01 5.238303647261e-01 5.232101987845e-01 5.224494856384e-01 5.215466785765e-01 5.204951645273e-01 5.192926602581e-01 5.179356912772e-01 5.164211234467e-01 5.147481128502e-01 5.129106330157e-01 5.109131656267e-01 5.087495331846e-01 5.064179583556e-01 5.039238905699e-01 5.012595995853e-01 4.984320841327e-01 4.954383866711e-01 4.922796397138e-01 4.889604906629e-01 4.854781600249e-01 4.818403888676e-01 4.780471348384e-01 4.741021966568e-01 4.700114015568e-01 4.657749242107e-01 4.614038403238e-01 4.568976884290e-01 4.522666874073e-01 4.475162618466e-01 4.426522075023e-01 4.376846760352e-01 4.326200228209e-01 4.274684460154e-01 4.222387583915e-01 4.169390042874e-01 4.115850552915e-01 4.061817704466e-01 4.007482825869e-01 3.952916817420e-01 3.898259136660e-01 3.843696215131e-01 3.789302463064e-01 3.735293565924e-01 3.681781238220e-01 3.628939888781e-01 3.576978390256e-01 3.525987719921e-01 3.476230337717e-01 3.427838628911e-01 3.380994648468e-01 3.335932801457e-01 3.292736849304e-01 3.251701871198e-01 3.212926560218e-01 3.176589628625e-01 3.142931265006e-01 3.111978765000e-01 3.084015739794e-01 3.059067024726e-01 3.037279089377e-01 3.018808230433e-01 3.003593841935e-01 2.991828781934e-01 2.983441040272e-01 2.978483470191e-01 2.976976007666e-01 2.978762618276e-01 2.983908210835e-01 2.992235247639e-01 3.003640313296e-01 3.018072487116e-01 3.035240708070e-01 3.055140139211e-01 3.077483308981e-01 3.102089264368e-01 3.128849335462e-01 3.157431459437e-01 3.187760991508e-01 3.219517994629e-01 3.252538031744e-01 3.286654796356e-01 3.321546317404e-01 3.357151688919e-01 3.393156850129e-01 3.429424316650e-01 3.465798289668e-01 3.502003354025e-01 3.538002858155e-01 3.573505833543e-01 3.608450781079e-01 3.642672071484e-01 3.675976759793e-01 3.708370067647e-01 3.739588683797e-01 3.769627671782e-01 3.798382165146e-01 3.825694348538e-01 3.851638296354e-01 3.875967739498e-01 3.898779961021e-01 3.919987526461e-01 3.939468898322e-01 3.957392032267e-01 3.973545180486e-01 3.988069677842e-01 4.000968446649e-01 4.012143276864e-01 4.021837172430e-01 4.029880647325e-01 4.036470411171e-01 4.041670909306e-01 4.045441197600e-01 4.048064377008e-01 4.049456523715e-01 4.049849380907e-01 4.049352655785e-01 4.048011366505e-01 4.046113077285e-01 4.043660611110e-01 4.040906745611e-01 4.038005863507e-01 4.035053765729e-01 4.032365001987e-01 4.029962975323e-01 4.028142153978e-01 4.027065094418e-01 4.026837397782e-01 4.027793877469e-01 4.029925185533e-01 4.033549169972e-01 4.038793059956e-01 4.045710249445e-01 4.054626121481e-01 4.065471924178e-01 4.078493654647e-01 4.093772573469e-01 4.111285018837e-01 4.131279329470e-01 4.153589174683e-01 4.178387084687e-01 4.205604610292e-01 4.235163744896e-01 4.267197322810e-01 4.301432968913e-01 4.337933096810e-01 4.376579246660e-01 4.417137721192e-01 4.459686303976e-01 4.503839076808e-01 4.549624919238e-01 4.596800740448e-01 4.645097610528e-01 4.694519811242e-01 4.744649745554e-01 4.795461358229e-01 4.846685049662e-01 4.898033654022e-01 4.949487424910e-01 5.000603170487e-01 5.051351170306e-01 5.101467400941e-01 5.150668387536e-01 5.198953462215e-01 5.245905791517e-01 5.291497722719e-01 5.335523301260e-01 5.377720999939e-01 5.418108931069e-01 5.456340023399e-01 5.492434498498e-01 5.526222324636e-01 5.557513134532e-01 5.586389872199e-01 5.612588213257e-01 5.636158353012e-01 5.657055109641e-01 5.675138171030e-01 5.690573892588e-01 5.703197582368e-01 5.713145213131e-01 5.720462026339e-01 5.725110512257e-01 5.727336765389e-01 5.727094616602e-01 5.724617413374e-01 5.720028919319e-01 5.713420756036e-01 5.705112265792e-01 5.695147531905e-01 5.683858241498e-01 5.671434700785e-01 5.658055056945e-01 5.644098534178e-01 5.629660770329e-01 5.615126486942e-01 5.600714844772e-01 5.586610292842e-01 5.573201339265e-01 5.560579428103e-01 5.549073946586e-01 5.538868424127e-01 5.530104577106e-01 5.523065061409e-01 5.517758987974e-01 5.514417235355e-01 5.513058940511e-01 5.513765818488e-01 5.516614853955e-01 5.521509543477e-01 5.528546072322e-01 5.537562953459e-01 5.548524544425e-01 5.561389496415e-01 5.575882717026e-01 5.592047380156e-01 5.609595959457e-01 5.628364940138e-01 5.648293563888e-01 5.668983229280e-01 5.690449450189e-01 5.712382360026e-01 5.734539539314e-01 5.756897745008e-01 5.779023903188e-01 5.800889776700e-01 5.822247196186e-01 5.842803362579e-01 5.862539495597e-01 5.881038706601e-01 5.898248536554e-01 5.913929110458e-01 5.927769110858e-01 5.939718152068e-01 5.949390633460e-01 5.956670815152e-01 5.961289313925e-01 5.962959665825e-01 5.961594194893e-01 5.956770760175e-01 5.948418315432e-01 5.936261027854e-01 5.920035008810e-01 5.899705414618e-01 5.874952109284e-01 5.845755973758e-01 5.812007019825e-01 5.773626156452e-01 5.730717278198e-01 5.683256813081e-01 5.631478128727e-01 5.575586286819e-01 5.515870194940e-01 5.452850876629e-01 5.386909430027e-01 5.318791588042e-01 5.249149115840e-01 5.178812578292e-01 5.108792251037e-01 5.039973513785e-01 4.973586446312e-01 4.910685584512e-01 4.852428754410e-01 4.800074019056e-01 4.754559511669e-01 4.717039676791e-01 4.688302561492e-01 4.669000187660e-01 4.659673028148e-01 4.660368307492e-01 4.671099977583e-01 4.691409184753e-01 4.720630745035e-01 4.757935517138e-01 4.802042254407e-01 4.851772192745e-01 4.905582133711e-01 4.961948765429e-01 5.019367613808e-01 5.076131364293e-01 5.130882649098e-01 5.182069222700e-01 5.228357578885e-01 5.268643424371e-01 5.301709627028e-01 5.326825667712e-01 5.343194521621e-01 5.350271510501e-01 5.347841907574e-01 5.335609471882e-01 5.313779714920e-01 5.282564714878e-01 5.242378194195e-01 5.193998552590e-01 5.138115616011e-01 5.075835340916e-01 5.008299784209e-01 4.936759187856e-01 4.862732461477e-01 4.787610910923e-01 4.713065499711e-01 4.640650657409e-01 4.571905228382e-01 4.508445155304e-01 4.451560122450e-01 4.402589512419e-01 4.362584508544e-01 4.332347062070e-01 4.312536569496e-01 4.303384446138e-01 4.305024872248e-01 4.317258958727e-01 4.339650543068e-01 4.371660835779e-01 4.412465843082e-01 4.461286748775e-01 4.517113501780e-01 4.578970777385e-01 4.645893961500e-01 4.716752561089e-01 4.790603037149e-01 4.866363637150e-01 4.943008700325e-01 5.019575701795e-01 5.094984443493e-01 5.168343579588e-01 5.238593878653e-01 5.304838167744e-01 5.366239731904e-01 5.421856912036e-01 5.471091857931e-01 5.513250529054e-01 5.547848525820e-01 5.574639959874e-01 5.593433892079e-01 5.604395408622e-01 5.607841791791e-01 5.604357150346e-01 5.594852162968e-01 5.580365509398e-01 5.562330214440e-01 5.542262046687e-01 5.521870775091e-01 5.503069781332e-01 5.487573044149e-01 5.477231718843e-01 5.473637963026e-01 5.478061935443e-01 5.491538577076e-01 5.514578916898e-01 5.547261992109e-01 5.589253780392e-01 5.639653020733e-01 5.697330499100e-01 5.760698230682e-01 5.828053327710e-01 5.897567865861e-01 5.967354734080e-01 6.035703068383e-01 6.100968595422e-01 6.161821652623e-01 6.217182227892e-01 6.266217187691e-01 6.308506909135e-01 6.343829100212e-01 6.372309124713e-01 6.394355460818e-01 6.410499597053e-01 6.421496813580e-01 6.428183321896e-01 6.431416873120e-01 6.432038905057e-01 6.430867762630e-01 6.428529832465e-01 6.425527057298e-01 6.422222601086e-01 6.418720028161e-01 6.414996116677e-01 6.410877689658e-01 6.405977248449e-01 6.399924292771e-01 6.392208928809e-01 6.382324652710e-01 6.369827701367e-01 6.354258159518e-01 6.335335835419e-01 6.312869747167e-01 6.286764016468e-01 6.257146496331e-01 6.224260579217e-01 6.188475328370e-01 6.150328390955e-01 6.110418500782e-01 6.069445908910e-01 6.028097812679e-01 5.986992185328e-01 5.946770613999e-01 5.907801847761e-01 5.870398020169e-01 5.834649825209e-01 5.800385611844e-01 5.767377861698e-01 5.735197757318e-01 5.703420548226e-01 5.671674761768e-01 5.639714866994e-01 5.607702051419e-01 5.576051722877e-01 5.545739974793e-01 5.518296855789e-01 5.495623162915e-01 5.480203892217e-01 5.474614287976e-01 5.481544723776e-01 5.503392255225e-01 5.541907009659e-01 5.598107239890e-01 5.671852419232e-01 5.761899150448e-01 5.865948073449e-01 5.980684454466e-01 6.102234297303e-01 6.226263132899e-01 6.348451616822e-01 6.464703737208e-01 6.571363811311e-01 6.665517490079e-01 6.744890312296e-01 6.808110743844e-01 6.854574131786e-01 6.884289820927e-01 6.897973097301e-01 6.896703060988e-01 6.881910904655e-01 6.855235597176e-01 6.818323782947e-01 6.773042551215e-01 6.721156704130e-01 6.664647904874e-01 6.605683205575e-01 6.546556326284e-01 6.490005004835e-01 6.438810677134e-01 6.395855624753e-01 6.363874751949e-01 6.344849971950e-01 6.339908888281e-01 6.348773474065e-01 6.369632776261e-01 6.399115195052e-01 6.432312343782e-01 6.463517016968e-01 6.486421263550e-01 6.494982893138e-01 6.484085201220e-01 6.449950546594e-01 6.390943447670e-01 6.307648623713e-01 6.203303521769e-01 6.083790532298e-01 5.957153854525e-01 5.833385961238e-01 5.723159862927e-01 5.636794041735e-01 5.582695589758e-01 5.565970672335e-01 5.587797416773e-01 5.644979467670e-01 5.731027807333e-01 5.837220114933e-01 5.954019390094e-01 6.072658781378e-01 6.185613278241e-01 6.287512003652e-01 6.375104972822e-01 6.447025311437e-01 6.503795840121e-01 6.546869863708e-01 6.578684950948e-01 6.601819583487e-01 6.618665130679e-01 6.631456159705e-01 6.641677728179e-01 6.650540341628e-01 6.658775455110e-01 6.666843204165e-01 6.675324275475e-01 6.684563429264e-01 6.695259650588e-01 6.708068307016e-01 6.690011177414e-01 6.643742340013e-01 6.626859762278e-01 6.671675324686e-01 6.753655148740e-01 6.816054358246e-01 6.824286438139e-01 6.797530690042e-01 6.790887970162e-01 6.843115934969e-01 6.938526584145e-01 7.022440291956e-01 7.052742862036e-01 7.037583910513e-01 7.026826309762e-01 7.064611773127e-01 7.146012772380e-01 7.221791353847e-01 7.245088994535e-01 7.213822438546e-01 7.172229538127e-01 7.170305940077e-01 7.216245427908e-01 7.269731958664e-01 7.282503276618e-01 7.244259956538e-01 7.193165551982e-01 7.181645628246e-01 7.226731261385e-01 7.293804307156e-01 7.331630097109e-01 7.321223092532e-01 7.292971167991e-01 7.298581520361e-01 7.361032960128e-01 7.451147526154e-01 7.515919798512e-01 7.528511652842e-01 7.512202933332e-01 7.518404303615e-01 7.577665798624e-01 7.668531092281e-01 7.736949565293e-01 7.745936821502e-01 7.707291937996e-01 7.668973269109e-01 7.669327804099e-01 7.698937482398e-01 7.708137072230e-01 7.653178732003e-01 7.536398979428e-01 7.405486295596e-01 7.312323441873e-01 7.266821096363e-01 7.230427143677e-01 7.157601336609e-01 7.043646463589e-01 6.934269674489e-01 6.886554821379e-01 6.915403560005e-01 6.978912962100e-01 7.019214670733e-01 7.015921961171e-01 7.002669739063e-01 7.033110538697e-01 7.126848933731e-01 7.249069541524e-01 7.344548087052e-01 7.389778874719e-01 7.414619160951e-01 7.474818559545e-01 7.597705882873e-01 7.753359534953e-01 7.880304069436e-01 7.937539145207e-01 7.934967321242e-01 7.919332452834e-01 7.928102226659e-01 7.952812621810e-01 7.948171852406e-01 7.876924782792e-01 7.747159039896e-01 7.610533527896e-01 7.521127456586e-01 7.488952957579e-01 7.475081907939e-01 7.434416242441e-01 7.361435394701e-01 7.296667318246e-01 7.287296262366e-01 7.335627012246e-01 7.387328611319e-01 7.372061703506e-01 7.235155456268e-01 6.456914928363e-01 5.598594826076e-01 5.896028765488e-01 7.061738191465e-01 7.802807788637e-01 7.506101170808e-01 6.478878739349e-01 5.821177040152e-01 6.372490179957e-01 7.398030866148e-01 7.892738713176e-01 7.609173450072e-01 6.975733779794e-01 6.676409823054e-01 6.912281578591e-01 7.221203186864e-01 7.176146368782e-01 6.785510037790e-01 6.387362192525e-01 6.293374750816e-01 6.470057114853e-01 6.657399245243e-01 6.685788579554e-01 6.575955003787e-01 6.465503873727e-01 6.487581896336e-01 6.671231779350e-01 6.925840235784e-01 7.123527339453e-01 7.206425230228e-01 7.224055129604e-01 7.261449044430e-01 7.318684637676e-01 7.296669686014e-01 7.134712477716e-01 6.938367576287e-01 6.919489711091e-01 7.142443372624e-01 7.399120540567e-01 7.424518567208e-01 7.157846000150e-01 6.806150710893e-01 6.669188864365e-01 6.830807155895e-01 7.098196396704e-01 7.266262287570e-01 7.296181260455e-01 7.257198299206e-01 7.187834939468e-01 7.063229649613e-01 6.887404632515e-01 6.761136349304e-01 6.807288254036e-01 7.027506014437e-01 7.286084179109e-01 7.425569518261e-01 7.358017301134e-01 7.090268883652e-01 6.742016679488e-01 6.548929902720e-01 6.717357804147e-01 7.165814743059e-01 7.541327512596e-01 7.534500130625e-01 7.138786526958e-01 6.698056171183e-01 6.624554978807e-01 6.895836200734e-01 7.098790336604e-01 6.996588385864e-01 6.801672474530e-01 6.906859163376e-01 7.295604411579e-01 7.508595465008e-01 7.245375987650e-01 6.773234262231e-01 6.773344974112e-01 7.445768169431e-01 8.139419590555e-01 8.226881529130e-01 7.702669330010e-01 7.182894718702e-01 7.275856666542e-01 7.711822152484e-01 7.756819462164e-01 7.174369990385e-01 6.540183170879e-01 6.725845796646e-01 7.586463887275e-01 8.165446592495e-01 7.940342313207e-01 7.203957948286e-01 6.844444030279e-01 7.352479907997e-01 8.128537275884e-01 8.458599505879e-01 8.219753567724e-01 7.729919081614e-01 7.262375732513e-01 6.745155235527e-01 6.099790509438e-01 5.765222133481e-01 6.328197166017e-01
 4.876841011802e-01 4.875699469606e-01 4.880236886538e-01 4.882982201199e-01 4.879099357372e-01 4.873495273467e-01 4.874080097417e-01 4.880612035157e-01 4.884793678461e-01 4.881729222544e-01 4.876875140693e-01 4.878701584071e-01 4.886953921732e-01 4.892846313763e-01 4.891176601899e-01 4.887350820119e-01 4.889736458912e-01 4.897951903499e-01 4.903608983564e-01 4.902326040546e-01 4.899669539941e-01 4.902817289859e-01 4.910219857696e-01 4.914104816382e-01 4.912038205074e-01 4.910581134136e-01 4.915686848369e-01 4.923792292297e-01 4.926875756444e-01 4.924264596818e-01 4.924055093932e-01 4.931680850457e-01 4.941951598111e-01 4.946122300709e-01 4.944215443520e-01 4.945119509613e-01 4.954346390188e-01 4.966349972693e-01 4.972152203958e-01 4.971586518200e-01 4.973374518783e-01 4.983028996287e-01 4.995268799474e-01 5.001546177168e-01 5.001908726639e-01 5.004677102662e-01 5.014548744308e-01 5.026098489966e-01 5.031702972359e-01 5.032451369625e-01 5.036488624341e-01 5.047271662756e-01 5.058519580148e-01 5.063318704612e-01 5.064225835164e-01 5.069835416937e-01 5.082313883040e-01 5.094024281715e-01 5.098462492381e-01 5.099785561058e-01 5.107020764629e-01 5.121209856973e-01 5.133760178090e-01 5.138537966635e-01 5.140599216704e-01 5.149229085904e-01 5.164769195688e-01 5.178078421171e-01 5.183436067383e-01 5.186495100969e-01 5.196224137890e-01 5.212392355566e-01 5.226080883023e-01 5.232180129626e-01 5.236297819291e-01 5.246828344134e-01 5.263283034605e-01 5.277176435540e-01 5.283970175818e-01 5.289131827612e-01 5.300269672218e-01 5.316713872160e-01 5.330788233389e-01 5.338448717223e-01 5.344555089721e-01 5.356015824125e-01 5.372385885949e-01 5.386745036754e-01 5.395302771205e-01 5.402275156296e-01 5.413865483972e-01 5.429934664020e-01 5.444594384081e-01 5.454187420474e-01 5.461936436108e-01 5.473433680104e-01 5.489180557742e-01 5.504189888780e-01 5.514816833681e-01 5.523337415264e-01 5.534676488364e-01 5.549975302256e-01 5.565346929358e-01 5.577094746714e-01 5.586378110816e-01 5.597537025796e-01 5.612391675757e-01 5.628072735505e-01 5.640920205381e-01 5.651071865014e-01 5.662073670473e-01 5.676326389086e-01 5.692156693728e-01 5.706077117412e-01 5.717193444851e-01 5.728176821160e-01 5.741786594053e-01 5.757490307362e-01 5.772295994110e-01 5.784511350746e-01 5.795702995835e-01 5.808660454296e-01 5.823970766917e-01 5.839368152246e-01 5.852665487313e-01 5.864359237976e-01 5.876826611230e-01 5.891420296062e-01 5.906933452376e-01 5.921192084327e-01 5.933634377685e-01 5.945871771178e-01 5.959600767092e-01 5.974713558519e-01 5.989596235912e-01 6.003073461496e-01 6.015619591541e-01 6.028666535006e-01 6.043018180033e-01 6.058024885755e-01 6.072476246337e-01 6.085874177364e-01 6.098846351882e-01 6.112430501606e-01 6.126997852436e-01 6.141903953884e-01 6.156167894086e-01 6.169549360210e-01 6.182735038416e-01 6.196531161828e-01 6.211043599715e-01 6.225587712477e-01 6.239463696683e-01 6.252696395368e-01 6.265876969913e-01 6.279483970056e-01 6.293518368715e-01 6.307537371663e-01 6.321067685525e-01 6.334068238155e-01 6.346955677191e-01 6.360200737975e-01 6.373889223632e-01 6.387592507717e-01 6.400791373198e-01 6.413490991519e-01 6.426215251685e-01 6.439379206657e-01 6.452890203979e-01 6.466281233056e-01 6.479224770707e-01 6.491857909347e-01 6.504579913318e-01 6.517648956361e-01 6.530915846710e-01 6.544043986903e-01 6.556792656513e-01 6.569268232172e-01 6.581864754168e-01 6.594770498948e-01 6.607755844181e-01 6.620448759356e-01 6.632750572582e-01 6.644974013533e-01 6.657433085742e-01 6.670030202976e-01 6.682415704349e-01 6.694439706436e-01 6.706314051155e-01 6.718332476037e-01 6.730477475435e-01 6.742461135685e-01 6.754078105983e-01 6.765513062287e-01 6.777082134157e-01 6.788785214956e-01 6.800335224889e-01 6.811496675598e-01 6.822432534648e-01 6.833488848332e-01 6.844710910268e-01 6.855785463214e-01 6.866455213064e-01 6.876896602779e-01 6.887426639230e-01 6.898086731399e-01 6.908619677231e-01 6.918756134667e-01 6.928674698169e-01 6.938696450455e-01 6.948787339820e-01 6.958709186874e-01 6.968287543109e-01 6.977663656039e-01 6.987103414374e-01 6.996600888799e-01 7.005897320477e-01 7.014879017867e-01 7.023694151325e-01 7.032541027382e-01 7.041407761728e-01 7.050074051903e-01 7.058409463683e-01 7.066636773241e-01 7.074902349498e-01 7.083107347582e-01 7.091078800435e-01 7.098787393897e-01 7.106381963347e-01 7.114005696203e-01 7.121539269510e-01 7.128801185179e-01 7.135833732085e-01 7.142802502331e-01 7.149727781962e-01 7.156518310820e-01 7.163065394690e-01 7.169407819963e-01 7.175720818703e-01 7.181954260262e-01 7.187957858356e-01 7.193750835250e-01 7.199425663862e-01 7.205036056528e-01 7.210543885991e-01 7.215780857077e-01 7.220824881680e-01 7.225802272929e-01 7.230677732792e-01 7.235390989360e-01 7.239890011408e-01 7.244212638615e-01 7.248454534375e-01 7.252562139498e-01 7.256460656395e-01 7.260211159429e-01 7.263834706218e-01 7.267309772766e-01 7.270631868130e-01 7.273762670784e-01 7.276748381477e-01 7.279655524253e-01 7.282363983586e-01 7.284883522591e-01 7.287257204744e-01 7.289505525498e-01 7.291627686374e-01 7.293575569401e-01 7.295322754816e-01 7.296958701320e-01 7.298464087705e-01 7.299794128776e-01 7.300967647193e-01 7.301995330063e-01 7.302894605653e-01 7.303657187585e-01 7.304226806220e-01 7.304619102309e-01 7.304893931112e-01 7.305035567743e-01 7.305020879261e-01 7.304837879899e-01 7.304471555098e-01 7.303946227221e-01 7.303266767674e-01 7.302434948422e-01 7.301498381389e-01 7.300397826190e-01 7.299095351436e-01 7.297643189865e-01 7.296036578373e-01 7.294338108944e-01 7.292522712963e-01 7.290525715215e-01 7.288366623595e-01 7.286070081630e-01 7.283645855075e-01 7.281100807071e-01 7.278441151701e-01 7.275626017148e-01 7.272667556866e-01 7.269556534163e-01 7.266314587471e-01 7.262961771074e-01 7.259485237457e-01 7.255860093491e-01 7.252093307417e-01 7.248175943720e-01 7.244163693505e-01 7.240028427285e-01 7.235775071044e-01 7.231387068265e-01 7.226838674555e-01 7.222181366526e-01 7.217441196785e-01 7.212600740096e-01 7.207612654077e-01 7.202504824516e-01 7.197270809538e-01 7.191944168067e-01 7.186556181161e-01 7.181030764813e-01 7.175390890486e-01 7.169651856593e-01 7.163808889694e-01 7.157896953853e-01 7.151893659411e-01 7.145783367158e-01 7.139588411643e-01 7.133280192093e-01 7.126925568377e-01 7.120511737027e-01 7.113984563618e-01 7.107395726705e-01 7.100712919367e-01 7.093977700905e-01 7.087212417459e-01 7.080367172578e-01 7.073443366343e-01 7.066458819454e-01 7.059422071318e-01 7.052377932224e-01 7.045274770897e-01 7.038098188432e-01 7.030902166234e-01 7.023654950098e-01 7.016387765368e-01 7.009112220763e-01 7.001776446069e-01 6.994415967715e-01 6.987055615311e-01 6.979665587161e-01 6.972282053455e-01 6.964871782699e-01 6.957439439216e-01 6.950032302283e-01 6.942613866109e-01 6.935220603124e-01 6.927812313836e-01 6.920408333906e-01 6.913041870581e-01 6.905707244018e-01 6.898380495875e-01 6.891089865340e-01 6.883800539883e-01 6.876577127856e-01 6.869405539465e-01 6.862267582943e-01 6.855186638511e-01 6.848128559953e-01 6.841140870388e-01 6.834235336666e-01 6.827374996150e-01 6.820589897719e-01 6.813877415454e-01 6.807233235843e-01 6.800680421955e-01 6.794202348529e-01 6.787813868935e-01 6.781534637537e-01 6.775315617621e-01 6.769232760606e-01 6.763232223099e-01 6.757321234253e-01 6.751573988429e-01 6.745903210428e-01 6.740357905739e-01 6.734939800534e-01 6.729614438302e-01 6.724462807622e-01 6.719431883770e-01 6.714539821445e-01 6.709785663808e-01 6.705145651726e-01 6.700695937640e-01 6.696379440287e-01 6.692218168024e-01 6.688235157063e-01 6.684358996096e-01 6.680682612601e-01 6.677166810516e-01 6.673809707636e-01 6.670655604706e-01 6.667633402852e-01 6.664809632063e-01 6.662161837451e-01 6.659674928246e-01 6.657412263507e-01 6.655302741312e-01 6.653365229322e-01 6.651654312274e-01 6.650091817628e-01 6.648762191879e-01 6.647598702160e-01 6.646625957941e-01 6.645877841590e-01 6.645275055044e-01 6.644910100178e-01 6.644726365112e-01 6.644726085767e-01 6.644960144535e-01 6.645348141471e-01 6.645969385619e-01 6.646785104206e-01 6.647766573350e-01 6.648988071075e-01 6.650360754136e-01 6.651954553427e-01 6.653759594857e-01 6.655712901048e-01 6.657908140982e-01 6.660254669630e-01 6.662818228155e-01 6.665574476706e-01 6.668481192546e-01 6.671615395259e-01 6.674885086234e-01 6.678349095362e-01 6.682021610276e-01 6.685816040724e-01 6.689833504035e-01 6.693983638370e-01 6.698291674188e-01 6.702796362641e-01 6.707410840714e-01 6.712226190311e-01 6.717167520533e-01 6.722239644453e-01 6.727490627829e-01 6.732831059185e-01 6.738353622916e-01 6.743972691799e-01 6.749710057330e-01 6.755599348761e-01 6.761560361786e-01 6.767656960722e-01 6.773850193065e-01 6.780120796716e-01 6.786516105741e-01 6.792958931738e-01 6.799509653860e-01 6.806136920218e-01 6.812794318601e-01 6.819567950299e-01 6.826345845686e-01 6.833201130667e-01 6.840098911501e-01 6.846999679562e-01 6.853971764269e-01 6.860927980502e-01 6.867922668339e-01 6.874936848822e-01 6.881914143785e-01 6.888931156564e-01 6.895908068192e-01 6.902859295747e-01 6.909809818596e-01 6.916681349163e-01 6.923562942668e-01 6.930375661151e-01 6.937116318407e-01 6.943832339616e-01 6.950428015287e-01 6.956987245824e-01 6.963439513648e-01 6.969788067503e-01 6.976086524498e-01 6.982211789957e-01 6.988282401892e-01 6.994197794127e-01 6.999962530312e-01 7.005661045970e-01 7.011143168411e-01 7.016520454407e-01 7.021737964168e-01 7.026738038851e-01 7.031650716809e-01 7.036306793675e-01 7.040829650760e-01 7.045152823924e-01 7.049225312363e-01 7.053191009623e-01 7.056831167293e-01 7.060336196469e-01 7.063601369210e-01 7.066577087509e-01 7.069421175787e-01 7.071906449686e-01 7.074220665772e-01 7.076270040305e-01 7.077993930202e-01 7.079568350091e-01 7.080749704822e-01 7.081739697123e-01 7.082425040389e-01 7.082774042460e-01 7.082932225238e-01 7.082679211248e-01 7.082211895063e-01 7.081414589735e-01 7.080264005792e-01 7.078910100793e-01 7.077109987851e-01 7.075093850635e-01 7.072707865111e-01 7.069960195059e-01 7.066999075760e-01 7.063567666712e-01 7.059907586864e-01 7.055874914938e-01 7.051474145098e-01 7.046815547103e-01 7.041713649122e-01 7.036360567266e-01 7.030620582554e-01 7.024518593670e-01 7.018145213952e-01 7.011338519435e-01 7.004269711288e-01 6.996821092022e-01 6.989003140514e-01 6.980921523894e-01 6.972416130424e-01 6.963640802822e-01 6.954506693519e-01 6.945005716570e-01 6.935246881923e-01 6.925087634566e-01 6.914655013871e-01 6.903902400615e-01 6.892787967468e-01 6.881422134530e-01 6.869695407697e-01 6.857697384413e-01 6.845419451978e-01 6.832791380282e-01 6.819953034419e-01 6.806772882081e-01 6.793351670901e-01 6.779684480322e-01 6.765705930194e-01 6.751544505877e-01 6.737088363688e-01 6.722421520459e-01 6.707556279127e-01 6.692416931182e-01 6.677140298067e-01 6.661616211606e-01 6.645935481782e-01 6.630094799107e-01 6.614043089765e-01 6.597906200937e-01 6.581575208909e-01 6.565145690306e-01 6.548609277072e-01 6.531923157939e-01 6.515231351537e-01 6.498393703692e-01 6.481524991263e-01 6.464624909644e-01 6.447646862139e-01 6.430710873828e-01 6.413724374539e-01 6.396776640746e-01 6.379856022947e-01 6.362954331610e-01 6.346159373477e-01 6.329408837141e-01 6.312762475717e-01 6.296238392055e-01 6.279811240830e-01 6.263574689407e-01 6.247463999778e-01 6.231538581029e-01 6.215826449842e-01 6.200306018072e-01 6.185057063543e-01 6.170022691259e-01 6.155259800732e-01 6.140798878141e-01 6.126627003631e-01 6.112798074944e-01 6.099270303048e-01 6.086118434396e-01 6.073353494342e-01 6.060946786112e-01 6.048977944848e-01 6.037405061660e-01 6.026282396477e-01 6.015618946499e-01 6.005398074756e-01 5.995703535456e-01 5.986468431502e-01 5.977768641762e-01 5.969582228111e-01 5.961936497842e-01 5.954842345819e-01 5.948301347734e-01 5.942345027508e-01 5.936959604910e-01 5.932159190664e-01 5.927974289911e-01 5.924391112182e-01 5.921414805336e-01 5.919062943268e-01 5.917334962798e-01 5.916226987814e-01 5.915764299901e-01 5.915922356432e-01 5.916710022684e-01 5.918151799009e-01 5.920202161631e-01 5.922898890492e-01 5.926221156189e-01 5.930161122194e-01 5.934739328246e-01 5.939916350695e-01 5.945685555106e-01 5.952087246672e-01 5.959044017896e-01 5.966606098920e-01 5.974734783271e-01 5.983402077541e-01 5.992634690526e-01 6.002376378206e-01 6.012659756568e-01 6.023419048078e-01 6.034677358166e-01 6.046405403386e-01 6.058563500316e-01 6.071187072321e-01 6.084180770230e-01 6.097590794617e-01 6.111362511555e-01 6.125470740153e-01 6.139944078237e-01 6.154683250331e-01 6.169712058684e-01 6.185016297048e-01 6.200518208222e-01 6.216268527915e-01 6.232156107805e-01 6.248232553024e-01 6.264436500055e-01 6.280712267637e-01 6.297114289338e-01 6.313534746378e-01 6.329983104446e-01 6.346449450376e-01 6.362834201147e-01 6.379220371733e-01 6.395470400111e-01 6.411627610534e-01 6.427652164151e-01 6.443464557233e-01 6.459141377193e-01 6.474543999416e-01 6.489703979202e-01 6.504611183962e-01 6.519151527586e-01 6.533428975887e-01 6.547294392985e-01 6.560771548876e-01 6.573889131550e-01 6.586476150575e-01 6.598682021223e-01 6.610349715329e-01 6.621508421149e-01 6.632165384733e-01 6.642189937214e-01 6.651705997444e-01 6.660553481883e-01 6.668788196906e-01 6.676410712337e-01 6.683275776644e-01 6.689542859771e-01 6.695027761692e-01 6.699804070824e-01 6.703865855917e-01 6.707086214918e-01 6.709604565899e-01 6.711267753814e-01 6.712127760265e-01 6.712210852095e-01 6.711374637247e-01 6.709752159918e-01 6.707239458820e-01 6.703826022363e-01 6.699592899150e-01 6.694401048700e-01 6.688374352014e-01 6.681406104062e-01 6.673511367195e-01 6.664766509992e-01 6.655020498697e-01 6.644445394390e-01 6.632904953295e-01 6.620437571558e-01 6.607114638610e-01 6.592805319226e-01 6.577651292589e-01 6.561578640955e-01 6.544605198913e-01 6.526802712547e-01 6.508056665141e-01 6.488515517282e-01 6.468109410637e-01 6.446861048725e-01 6.424861568368e-01 6.401997605924e-01 6.378430375278e-01 6.354087070183e-01 6.329021241707e-01 6.303299571832e-01 6.276842083847e-01 6.249817660306e-01 6.222140507567e-01 6.193896367473e-01 6.165159273509e-01 6.135854034557e-01 6.106153196493e-01 6.075993401931e-01 6.045444122802e-01 6.014604137436e-01 5.983413209097e-01 5.952032084420e-01 5.920426039810e-01 5.888668412850e-01 5.856863851144e-01 5.824946323266e-01 5.793103491809e-01 5.761278639941e-01 5.729592773372e-01 5.698111390599e-01 5.666800658499e-01 5.635846195772e-01 5.605198840218e-01 5.574966563437e-01 5.545236903948e-01 5.515970543361e-01 5.487340512149e-01 5.459297985300e-01 5.431965084555e-01 5.405409246505e-01 5.379580613693e-01 5.354668243667e-01 5.330614167097e-01 5.307516530603e-01 5.285433136179e-01 5.264324668184e-01 5.244341461559e-01 5.225425946072e-01 5.207632660446e-01 5.191054639291e-01 5.175593013792e-01 5.161401721893e-01 5.148396706360e-01 5.136613040566e-01 5.126101819310e-01 5.116766595310e-01 5.108723159364e-01 5.101862632313e-01 5.096209860823e-01 5.091782669031e-01 5.088451856137e-01 5.086311521667e-01 5.085249568043e-01 5.085231137325e-01 5.086271618856e-01 5.088223919673e-01 5.091135948198e-01 5.094882749714e-01 5.099417770619e-01 5.104723838468e-01 5.110657120926e-01 5.117219314597e-01 5.124279737990e-01 5.131796616786e-01 5.139705502432e-01 5.147874937417e-01 5.156284742706e-01 5.164800325815e-01 5.173377913784e-01 5.181939133855e-01 5.190354217458e-01 5.198609200374e-01 5.206542401076e-01 5.214131571969e-01 5.221285952521e-01 5.227888597222e-01 5.233933293762e-01 5.239268399998e-01 5.243858353902e-01 5.247622570909e-01 5.250470891450e-01 5.252392824325e-01 5.253243854601e-01 5.253026523335e-01 5.251645698257e-01 5.249038228634e-01 5.245190743222e-01 5.239993662532e-01 5.233444255874e-01 5.225475672188e-01 5.216042557554e-01 5.205132601784e-01 5.192679283429e-01 5.178691663263e-01 5.163093323966e-01 5.145890403735e-01 5.127066014952e-01 5.106577499521e-01 5.084461984777e-01 5.060664422871e-01 5.035201176544e-01 5.008079295090e-01 4.979286566513e-01 4.948860863799e-01 4.916774725650e-01 4.883083177260e-01 4.847797094982e-01 4.810938949642e-01 4.772554957635e-01 4.732663132116e-01 4.691326461299e-01 4.648594685747e-01 4.604480957371e-01 4.559109268671e-01 4.512484389345e-01 4.464702456268e-01 4.415850597581e-01 4.365976019888e-01 4.315208502134e-01 4.263600830642e-01 4.211273274538e-01 4.158343093946e-01 4.104883842038e-01 4.051072139212e-01 3.996970340610e-01 3.942757843352e-01 3.888535376494e-01 3.834486461783e-01 3.780749724102e-01 3.727434002363e-01 3.674788065022e-01 3.622913805906e-01 3.571993299955e-01 3.522258055617e-01 3.473794121026e-01 3.426885029188e-01 3.381641940989e-01 3.338261521062e-01 3.297000952359e-01 3.257913144104e-01 3.221296481575e-01 3.187251111568e-01 3.155932119502e-01 3.127561143609e-01 3.102146295617e-01 3.079956840756e-01 3.060989674555e-01 3.045336054814e-01 3.033139756047e-01 3.024293569477e-01 3.018968762638e-01 3.017037314778e-01 3.018501028530e-01 3.023360800155e-01 3.031407542338e-01 3.042678003046e-01 3.056919686031e-01 3.074062250791e-01 3.093962233416e-01 3.116338397780e-01 3.141160645065e-01 3.168096474954e-01 3.197005111488e-01 3.227711418316e-01 3.259890052338e-01 3.293483091942e-01 3.328137981911e-01 3.363718906999e-01 3.400035297003e-01 3.436805207339e-01 3.473953635053e-01 3.511181223316e-01 3.548365668938e-01 3.585339501732e-01 3.621862236080e-01 3.657901443595e-01 3.693181870491e-01 3.727645636991e-01 3.761177701138e-01 3.793554741267e-01 3.824838036501e-01 3.854748010738e-01 3.883321889276e-01 3.910458633961e-01 3.936002587558e-01 3.960079092587e-01 3.982450823552e-01 4.003192981720e-01 4.022301679224e-01 4.039623168211e-01 4.055372140717e-01 4.069364822924e-01 4.081723578413e-01 4.092508079385e-01 4.101609786086e-01 4.109302041293e-01 4.115456998421e-01 4.120247369119e-01 4.123803359221e-01 4.126073785470e-01 4.127369975391e-01 4.127637819255e-01 4.127089765512e-01 4.125892298771e-01 4.124069310557e-01 4.121944632031e-01 4.119529252245e-01 4.117070437042e-01 4.114783226945e-01 4.112699622137e-01 4.111200507447e-01 4.110277253531e-01 4.110239329074e-01 4.111225621189e-01 4.113349291444e-01 4.116946933386e-01 4.121978046245e-01 4.128763921348e-01 4.137394147768e-01 4.147905867275e-01 4.160633916990e-01 4.175427695491e-01 4.192548807249e-01 4.212021288277e-01 4.233803524754e-01 4.258098351080e-01 4.284712727285e-01 4.313784034625e-01 4.345235556626e-01 4.378907415130e-01 4.414932171045e-01 4.453004436923e-01 4.493140643201e-01 4.535201338069e-01 4.578952077409e-01 4.624396889449e-01 4.671184709852e-01 4.719271467774e-01 4.768428078845e-01 4.818388385112e-01 4.869112841693e-01 4.920188606659e-01 4.971572245397e-01 5.023000476019e-01 5.074171198013e-01 5.125053651526e-01 5.175225528836e-01 5.224646594441e-01 5.273083702032e-01 5.320228373694e-01 5.366076383948e-01 5.410274382702e-01 5.452753775261e-01 5.493343480889e-01 5.531808442789e-01 5.568156741129e-01 5.602103802099e-01 5.633644333358e-01 5.662684250001e-01 5.689031930306e-01 5.712800428071e-01 5.733758878048e-01 5.752006476029e-01 5.767504995045e-01 5.780182974939e-01 5.790223629167e-01 5.797518488664e-01 5.802239257322e-01 5.804470983317e-01 5.804223420352e-01 5.801789269355e-01 5.797158909127e-01 5.790590128163e-01 5.782271567933e-01 5.772309830784e-01 5.761060528463e-01 5.748611319404e-01 5.735286430029e-01 5.721318339250e-01 5.706892070905e-01 5.692384325164e-01 5.677892774121e-01 5.663775598864e-01 5.650243711010e-01 5.637465827378e-01 5.625786669223e-01 5.615245106119e-01 5.606152394606e-01 5.598608772098e-01 5.592724710573e-01 5.588697789082e-01 5.586481621680e-01 5.586251214058e-01 5.587975626576e-01 5.591636551959e-01 5.597308211696e-01 5.604783642825e-01 5.614172400450e-01 5.625251110306e-01 5.637934019799e-01 5.652206225936e-01 5.667730687120e-01 5.684559891903e-01 5.702417263375e-01 5.721108703030e-01 5.740626801880e-01 5.760556226338e-01 5.780921802477e-01 5.801463571064e-01 5.821916072130e-01 5.842270464173e-01 5.862109051592e-01 5.881402154643e-01 5.899879940332e-01 5.917251437732e-01 5.933480515692e-01 5.948118760941e-01 5.961083422762e-01 5.972077747744e-01 5.980781469739e-01 5.987082491614e-01 5.990521552946e-01 5.990957884747e-01 5.988091749651e-01 5.981571995966e-01 5.971294468160e-01 5.956849699381e-01 5.938094746478e-01 5.914846160849e-01 5.886835465537e-01 5.854087401224e-01 5.816383778638e-01 5.773801841405e-01 5.726385638021e-01 5.674201805447e-01 5.617582095304e-01 5.556721429269e-01 5.492141312507e-01 5.424318706813e-01 5.353862688225e-01 5.281629395912e-01 5.208336667283e-01 5.135098996336e-01 5.062908176240e-01 4.992918419559e-01 4.926443442905e-01 4.864595790143e-01 4.808737228410e-01 4.760007273141e-01 4.719475266861e-01 4.688203387188e-01 4.666795205849e-01 4.655874542159e-01 4.655631759741e-01 4.665983281878e-01 4.686624776829e-01 4.716740484330e-01 4.755554255374e-01 4.801776899193e-01 4.854030903518e-01 4.910908621240e-01 4.970657269655e-01 5.031798681669e-01 5.092605110077e-01 5.151516802899e-01 5.207135679354e-01 5.257948047988e-01 5.302865939583e-01 5.340734224723e-01 5.370642522569e-01 5.391962634809e-01 5.404028369095e-01 5.406648238486e-01 5.399625913134e-01 5.382994035294e-01 5.357151865722e-01 5.322392007703e-01 5.279476378124e-01 5.229188414897e-01 5.172450857055e-01 5.110494864877e-01 5.044460487485e-01 4.975783100607e-01 4.905846935416e-01 4.836116788083e-01 4.768157431857e-01 4.703342561277e-01 4.643188219689e-01 4.588939116834e-01 4.541767802308e-01 4.502776589797e-01 4.472645728566e-01 4.452124027343e-01 4.441506833070e-01 4.440959389477e-01 4.450496425955e-01 4.469783714690e-01 4.498485819592e-01 4.535956544492e-01 4.581562014738e-01 4.634535030662e-01 4.693929665846e-01 4.758946839052e-01 4.828531466965e-01 4.901711424812e-01 4.977495721519e-01 5.054754091124e-01 5.132490549542e-01 5.209552356683e-01 5.284861524548e-01 5.357358447032e-01 5.425937484678e-01 5.489667986915e-01 5.547559748439e-01 5.598794230466e-01 5.642738433443e-01 5.678738259566e-01 5.706566450137e-01 5.726023790959e-01 5.737225405659e-01 5.740590274290e-01 5.736689603965e-01 5.726517359841e-01 5.711214390666e-01 5.692220817092e-01 5.671206086149e-01 5.649880090598e-01 5.630194591316e-01 5.613965919245e-01 5.602942885420e-01 5.598767630249e-01 5.602629673280e-01 5.615496938504e-01 5.637837256694e-01 5.669603616630e-01 5.710410128443e-01 5.759294932269e-01 5.815040631457e-01 5.876114280236e-01 5.940747002312e-01 6.007184283555e-01 6.073613415585e-01 6.138372985229e-01 6.199959074009e-01 6.257094566413e-01 6.308832621923e-01 6.354435995397e-01 6.393555190589e-01 6.426065308438e-01 6.452091063183e-01 6.472052445138e-01 6.486478654615e-01 6.496029630452e-01 6.501502173999e-01 6.503621660745e-01 6.503135124114e-01 6.500663888850e-01 6.496747686344e-01 6.491748038524e-01 6.485883085074e-01 6.479200756279e-01 6.471618942387e-01 6.462935055091e-01 6.452847137916e-01 6.440942839600e-01 6.426887408650e-01 6.410264144078e-01 6.390750384167e-01 6.368131372198e-01 6.342234569305e-01 6.313107848636e-01 6.280907813345e-01 6.245906807751e-01 6.208657205601e-01 6.169704394409e-01 6.129808768607e-01 6.089723238849e-01 6.050279251610e-01 6.012278439962e-01 5.976348998997e-01 5.943061455650e-01 5.912721835462e-01 5.885349831286e-01 5.860824976890e-01 5.838695724985e-01 5.818348825839e-01 5.799078659756e-01 5.780131655145e-01 5.760959876509e-01 5.741198343623e-01 5.720909577401e-01 5.700690955720e-01 5.681586069101e-01 5.665333567697e-01 5.654122577009e-01 5.650539436344e-01 5.657377135730e-01 5.677233535519e-01 5.712411072235e-01 5.764365340644e-01 5.833641715318e-01 5.919683172230e-01 6.020687149592e-01 6.133929716026e-01 6.255752388847e-01 6.382063820176e-01 6.508520738479e-01 6.630820767700e-01 6.745165315090e-01 6.848133279629e-01 6.937151408396e-01 7.010368549704e-01 7.066601350715e-01 7.105519105243e-01 7.127246190346e-01 7.132488796163e-01 7.122274827249e-01 7.097807913480e-01 7.060624429571e-01 7.012235335147e-01 6.954385285009e-01 6.889108656578e-01 6.818563243725e-01 6.745529971957e-01 6.673014102796e-01 6.604459278350e-01 6.543595987936e-01 6.493856501135e-01 6.458386915500e-01 6.439213134350e-01 6.436982710927e-01 6.450616077458e-01 6.477073963492e-01 6.511782557007e-01 6.548673329909e-01 6.581055203013e-01 6.602306978762e-01 6.606320283793e-01 6.588577494416e-01 6.546324644395e-01 6.479190059474e-01 6.389481190391e-01 6.281849327089e-01 6.163583284806e-01 6.043699893193e-01 5.932248648021e-01 5.839333469817e-01 5.773501697578e-01 5.740831733901e-01 5.743727635036e-01 5.780831377840e-01 5.847389754702e-01 5.936257196329e-01 6.039324193596e-01 6.148474914421e-01 6.256864927231e-01 6.359240440983e-01 6.452180027212e-01 6.534171127706e-01 6.604957098560e-01 6.665491331332e-01 6.717217357004e-01 6.761556521123e-01 6.799981842694e-01 6.833264087734e-01 6.861921391280e-01 6.886016394041e-01 6.905342333575e-01 6.919944639827e-01 6.929763009397e-01 6.935394725560e-01 6.937800715172e-01 6.907697116256e-01 6.845812126068e-01 6.811598040192e-01 6.839438008036e-01 6.905799123044e-01 6.953505979257e-01 6.947236384029e-01 6.906731799997e-01 6.889101764503e-01 6.935205425045e-01 7.029807911377e-01 7.116901131417e-01 7.153011239249e-01 7.146066217661e-01 7.146683008547e-01 7.199199571693e-01 7.297488360735e-01 7.390382097521e-01 7.429628349770e-01 7.412746846935e-01 7.384115487017e-01 7.393512207717e-01 7.448152458552e-01 7.506632620874e-01 7.520162564774e-01 7.478754558339e-01 7.421492487696e-01 7.402072044400e-01 7.438231088475e-01 7.495258440025e-01 7.521308697591e-01 7.497309524232e-01 7.454769479988e-01 7.447127444802e-01 7.498677608653e-01 7.579901097369e-01 7.636362843458e-01 7.640518771803e-01 7.616576093748e-01 7.618226837526e-01 7.677722084278e-01 7.773526820151e-01 7.850234351968e-01 7.870007133916e-01 7.845373079162e-01 7.825710266492e-01 7.849657202199e-01 7.906022496163e-01 7.942474483244e-01 7.913321924582e-01 7.820258949548e-01 7.710666459974e-01 7.635532646679e-01 7.602924921519e-01 7.572590999762e-01 7.498021105731e-01 7.374628786559e-01 7.249503888901e-01 7.182593445350e-01 7.191840101900e-01 7.237238696700e-01 7.260821244885e-01 7.241496448663e-01 7.213074233204e-01 7.230415439926e-01 7.313996638983e-01 7.427933295065e-01 7.514320912900e-01 7.547518619008e-01 7.557726570263e-01 7.603985976696e-01 7.718031684457e-01 7.872469960558e-01 8.005599704955e-01 8.075025884401e-01 8.089561280845e-01 8.095228656179e-01 8.128038807255e-01 8.176475367521e-01 8.191290169322e-01 8.131439828256e-01 8.002576217143e-01 7.855684265739e-01 7.746265308704e-01 7.687370784279e-01 7.643330140634e-01 7.571870286337e-01 7.471893282153e-01 7.391895772670e-01 7.389460361252e-01 7.474546397593e-01 7.592578797914e-01 7.663108495607e-01 7.513455358145e-01 6.546784771510e-01 5.636790000202e-01 6.023090969841e-01 7.179954593910e-01 7.783179847641e-01 7.352589410058e-01 6.375488272225e-01 6.007683787536e-01 6.720725267220e-01 7.584188182604e-01 7.797710112062e-01 7.377366111923e-01 6.951434378440e-01 7.080104488806e-01 7.539561345444e-01 7.730705921141e-01 7.423813295259e-01 6.898156542237e-01 6.630833788766e-01 6.760205948968e-01 6.971702728695e-01 6.968017713129e-01 6.756391760650e-01 6.553934269303e-01 6.534518326330e-01 6.674393541753e-01 6.843394509743e-01 6.957698634920e-01 7.020318347488e-01 7.090537347465e-01 7.232195185654e-01 7.445365335818e-01 7.625980957792e-01 7.628517712554e-01 7.409769820468e-01 7.128245618168e-01 7.059466398377e-01 7.301187555816e-01 7.622851367613e-01 7.716992328312e-01 7.493229657329e-01 7.141570062332e-01 6.954120404219e-01 7.027219694963e-01 7.200275515684e-01 7.307031151645e-01 7.347346993791e-01 7.402780044506e-01 7.467486633997e-01 7.435065088133e-01 7.244768381015e-01 6.991650251119e-01 6.870780042367e-01 6.993406529960e-01 7.279920437194e-01 7.545992713884e-01 7.631801080435e-01 7.463208299429e-01 7.095825185656e-01 6.758591004709e-01 6.754950447135e-01 7.139882796820e-01 7.589277637869e-01 7.726437225362e-01 7.463691330551e-01 7.081633449219e-01 6.973474713031e-01 7.165513920281e-01 7.293779418055e-01 7.129315911921e-01 6.897713635460e-01 7.030363315630e-01 7.510913917885e-01 7.815628116343e-01 7.568170270848e-01 6.987388426862e-01 6.808500358088e-01 7.402372931533e-01 8.164930577339e-01 8.386955902971e-01 7.985701106158e-01 7.532177948132e-01 7.641315541308e-01 8.097702165894e-01 8.174248793745e-01 7.573562613709e-01 6.793003869127e-01 6.750253973337e-01 7.506125682858e-01 8.148844342702e-01 8.070982210584e-01 7.448250956016e-01 7.031331907608e-01 7.330198831767e-01 7.962047921715e-01 8.355836298003e-01 8.420217268213e-01 8.372629782856e-01 8.244072066047e-01 7.757970973222e-01 6.786659340423e-01 5.885156273926e-01 6.085098196619e-01
 4.962511046255e-01 4.959695712492e-01 4.962799150333e-01 4.964160508381e-01 4.958681272503e-01 4.951261063731e-01 4.950105635757e-01 4.955154612043e-01 4.957918073532e-01 4.953196127176e-01 4.946483045211e-01 4.946577225862e-01 4.953373412326e-01 4.957882464403e-01 4.954575604999e-01 4.948908361750e-01 4.949600200568e-01 4.956409322931e-01 4.960716405333e-01 4.957834482102e-01 4.953347403472e-01 4.954801326275e-01 4.960805945477e-01 4.963317386097e-01 4.959564011949e-01 4.956218053495e-01 4.959588172339e-01 4.966259938778e-01 4.967882689573e-01 4.963482150439e-01 4.961297041220e-01 4.967172051011e-01 4.975983383736e-01 4.978653932911e-01 4.974907498106e-01 4.973852140565e-01 4.981383540275e-01 4.991990521098e-01 4.996311455046e-01 4.993938394832e-01 4.993848476532e-01 5.001910766569e-01 5.012823573160e-01 5.017661540695e-01 5.016273258193e-01 5.017232386140e-01 5.025593446364e-01 5.035862272787e-01 5.040044398483e-01 5.039060809352e-01 5.041329642375e-01 5.050613098763e-01 5.060590744640e-01 5.063968384361e-01 5.063148043099e-01 5.066998880242e-01 5.077985492301e-01 5.088388897856e-01 5.091404434233e-01 5.091018377048e-01 5.096518194725e-01 5.109239734515e-01 5.120515460004e-01 5.123873184051e-01 5.124273947666e-01 5.131223283097e-01 5.145336761642e-01 5.157394977728e-01 5.161391968803e-01 5.162853303387e-01 5.170989130264e-01 5.185802058277e-01 5.198290107247e-01 5.203081781260e-01 5.205696293483e-01 5.214718942056e-01 5.229884615076e-01 5.242637216215e-01 5.248207830604e-01 5.251950472594e-01 5.261667863647e-01 5.276896977451e-01 5.289898731736e-01 5.296407961731e-01 5.301193293823e-01 5.311328368491e-01 5.326550671981e-01 5.339897984884e-01 5.347391172463e-01 5.353152648695e-01 5.363492883553e-01 5.378472520690e-01 5.392196134096e-01 5.400809500173e-01 5.407444144681e-01 5.417800410066e-01 5.432526210041e-01 5.446648604674e-01 5.456382571348e-01 5.463894751530e-01 5.474183399979e-01 5.488521898081e-01 5.503071882399e-01 5.514015279389e-01 5.522396419048e-01 5.532592013440e-01 5.546552073717e-01 5.561470939310e-01 5.573597234361e-01 5.582959541476e-01 5.593113644086e-01 5.606548186378e-01 5.621652842845e-01 5.634932443761e-01 5.645373605496e-01 5.655620918679e-01 5.668494835378e-01 5.683531604096e-01 5.697755318803e-01 5.709393407761e-01 5.719964647195e-01 5.732288201531e-01 5.747000926660e-01 5.761876241754e-01 5.774690751066e-01 5.785875109137e-01 5.797811262446e-01 5.811881336747e-01 5.826942325859e-01 5.840789121910e-01 5.852835580198e-01 5.864644257194e-01 5.877950034833e-01 5.892656284172e-01 5.907189380758e-01 5.920361166111e-01 5.932584598227e-01 5.945299549804e-01 5.959324475232e-01 5.974049343309e-01 5.988261055346e-01 6.001440714537e-01 6.014184238114e-01 6.027518314619e-01 6.041892165285e-01 6.056631808528e-01 6.070741161651e-01 6.083997488335e-01 6.097052875217e-01 6.110730668937e-01 6.125149160541e-01 6.139627324597e-01 6.153460983122e-01 6.166657184045e-01 6.179805483774e-01 6.193399261534e-01 6.207447842982e-01 6.221489415690e-01 6.235063776321e-01 6.248113348063e-01 6.261067101432e-01 6.274399295008e-01 6.288189528453e-01 6.302011226095e-01 6.315329471355e-01 6.328163721307e-01 6.341038686930e-01 6.354379073430e-01 6.368075241838e-01 6.381659349766e-01 6.394809452584e-01 6.407662321881e-01 6.420641424761e-01 6.433966094080e-01 6.447508159784e-01 6.460908566153e-01 6.473951125725e-01 6.486736642852e-01 6.499676160522e-01 6.512932650601e-01 6.526271918892e-01 6.539322420726e-01 6.552012103013e-01 6.564654035128e-01 6.577522906051e-01 6.590550935654e-01 6.603369653558e-01 6.615844319081e-01 6.628212482898e-01 6.640716260995e-01 6.653360758455e-01 6.665849184784e-01 6.677983962112e-01 6.689968870150e-01 6.702096967724e-01 6.714369125408e-01 6.726487691065e-01 6.738227540139e-01 6.749768863935e-01 6.761447817402e-01 6.773306583828e-01 6.785009628624e-01 6.796319369979e-01 6.807427277325e-01 6.818628060445e-01 6.829992319139e-01 6.841197333339e-01 6.852027062507e-01 6.862687237031e-01 6.873432152121e-01 6.884260699128e-01 6.894922146185e-01 6.905247474050e-01 6.915401598019e-01 6.925621752723e-01 6.935910220231e-01 6.946000048554e-01 6.955767228332e-01 6.965397234669e-01 6.975092230713e-01 6.984784717112e-01 6.994273938073e-01 7.003451351725e-01 7.012544466584e-01 7.021691991463e-01 7.030760183713e-01 7.039605510687e-01 7.048190663593e-01 7.056692665368e-01 7.065223232428e-01 7.073655935037e-01 7.081824079666e-01 7.089792688243e-01 7.097691464659e-01 7.105544568264e-01 7.113273642119e-01 7.120756521374e-01 7.128056462566e-01 7.135337018920e-01 7.142527044204e-01 7.149488042522e-01 7.156267999087e-01 7.162909777997e-01 7.169508920405e-01 7.175995133572e-01 7.182220173719e-01 7.188271303355e-01 7.194246589958e-01 7.200127267107e-01 7.205847144837e-01 7.211357696996e-01 7.216699203954e-01 7.221962566019e-01 7.227095320516e-01 7.232016260874e-01 7.236791061271e-01 7.241446415128e-01 7.245959221468e-01 7.250322174269e-01 7.254476280005e-01 7.258520257967e-01 7.262463264548e-01 7.266215691997e-01 7.269768675439e-01 7.273192505278e-01 7.276489535039e-01 7.279657727321e-01 7.282639959650e-01 7.285437417342e-01 7.288110085182e-01 7.290662837729e-01 7.293035053566e-01 7.295253679418e-01 7.297320160780e-01 7.299251777989e-01 7.301053806827e-01 7.302646574928e-01 7.304071970797e-01 7.305380833066e-01 7.306541500952e-01 7.307542557583e-01 7.308383833726e-01 7.309021961365e-01 7.309509946988e-01 7.309830618193e-01 7.310007927013e-01 7.310062188367e-01 7.309949529448e-01 7.309630614163e-01 7.309150463117e-01 7.308528324673e-01 7.307784456268e-01 7.306934957249e-01 7.305880719463e-01 7.304664415641e-01 7.303312212741e-01 7.301811047280e-01 7.300194986707e-01 7.298438449166e-01 7.296519650795e-01 7.294466183089e-01 7.292232720042e-01 7.289862030703e-01 7.287377931681e-01 7.284754292184e-01 7.281973469161e-01 7.279042723088e-01 7.275948751951e-01 7.272734087181e-01 7.269408853503e-01 7.265935105201e-01 7.262321377629e-01 7.258542616258e-01 7.254632151612e-01 7.250631357362e-01 7.246495044262e-01 7.242228950856e-01 7.237807042788e-01 7.233246679357e-01 7.228604277237e-01 7.223855856202e-01 7.218965124030e-01 7.213942953324e-01 7.208791648055e-01 7.203532201968e-01 7.198192934306e-01 7.192748102420e-01 7.187177797734e-01 7.181481700213e-01 7.175674695550e-01 7.169801889776e-01 7.163837028826e-01 7.157773114516e-01 7.151592311932e-01 7.145315270483e-01 7.138963383357e-01 7.132553393146e-01 7.126049159141e-01 7.119451499031e-01 7.112768250984e-01 7.106024603751e-01 7.099217541799e-01 7.092352687440e-01 7.085405883607e-01 7.078390698266e-01 7.071310349253e-01 7.064198577688e-01 7.057041146981e-01 7.049814345253e-01 7.042536170360e-01 7.035221763143e-01 7.027863419541e-01 7.020488674753e-01 7.013055797902e-01 7.005595940832e-01 6.998123553766e-01 6.990621846301e-01 6.983102082074e-01 6.975563459523e-01 6.967980867628e-01 6.960437056062e-01 6.952880746341e-01 6.945324534826e-01 6.937766844958e-01 6.930195155444e-01 6.922654373028e-01 6.915143357426e-01 6.907635758347e-01 6.900159159775e-01 6.892692598778e-01 6.885263390717e-01 6.877899755907e-01 6.870540239388e-01 6.863251715398e-01 6.855990571656e-01 6.848776872303e-01 6.841647611892e-01 6.834543675384e-01 6.827519266688e-01 6.820569045676e-01 6.813676982357e-01 6.806883491436e-01 6.800131626960e-01 6.793477905173e-01 6.786942956423e-01 6.780458680256e-01 6.774103756821e-01 6.767816952613e-01 6.761629757893e-01 6.755597748111e-01 6.749645646191e-01 6.743815797949e-01 6.738109330345e-01 6.732500710993e-01 6.727063464058e-01 6.721730119405e-01 6.716534759485e-01 6.711491467567e-01 6.706559518868e-01 6.701805425043e-01 6.697191817175e-01 6.692720465975e-01 6.688438472391e-01 6.684267047766e-01 6.680293435377e-01 6.676476557033e-01 6.672816376145e-01 6.669359533586e-01 6.666035576280e-01 6.662908354194e-01 6.659970177136e-01 6.657176003102e-01 6.654612968614e-01 6.652206179226e-01 6.649987155233e-01 6.647983035569e-01 6.646119865939e-01 6.644512029123e-01 6.643060677126e-01 6.641804893263e-01 6.640774580582e-01 6.639897800934e-01 6.639262662097e-01 6.638814091206e-01 6.638549313260e-01 6.638527917670e-01 6.638654284729e-01 6.639023637425e-01 6.639584196607e-01 6.640328723995e-01 6.641317186865e-01 6.642465100379e-01 6.643837403329e-01 6.645417189227e-01 6.647160012994e-01 6.649149680443e-01 6.651295851287e-01 6.653656369304e-01 6.656211136597e-01 6.658934782361e-01 6.661885316179e-01 6.664997580057e-01 6.668302382787e-01 6.671804867099e-01 6.675454617061e-01 6.679323799762e-01 6.683334610385e-01 6.687512953139e-01 6.691887899210e-01 6.696389339211e-01 6.701090298470e-01 6.705945559882e-01 6.710924080338e-01 6.716080023665e-01 6.721343737891e-01 6.726786006541e-01 6.732349300997e-01 6.738022650271e-01 6.743864550056e-01 6.749782244256e-01 6.755845653088e-01 6.762012209720e-01 6.768263715332e-01 6.774640106658e-01 6.781084427790e-01 6.787631532730e-01 6.794264248654e-01 6.800937327965e-01 6.807719963334e-01 6.814538245022e-01 6.821420512791e-01 6.828361417515e-01 6.835302942851e-01 6.842338853114e-01 6.849359096375e-01 6.856411150736e-01 6.863505776785e-01 6.870553997252e-01 6.877658275727e-01 6.884715582580e-01 6.891762775617e-01 6.898824979891e-01 6.905794752740e-01 6.912795798255e-01 6.919721385703e-01 6.926584225019e-01 6.933425328148e-01 6.940136654721e-01 6.946835110069e-01 6.953435034680e-01 6.959917851825e-01 6.966371696154e-01 6.972633262839e-01 6.978859070532e-01 6.984934580405e-01 6.990856959249e-01 6.996726126640e-01 7.002355540361e-01 7.007905679288e-01 7.013283930420e-01 7.018471044942e-01 7.023556063257e-01 7.028380177468e-01 7.033077008527e-01 7.037570777940e-01 7.041826194909e-01 7.045971974263e-01 7.049791832731e-01 7.053476925694e-01 7.056908077635e-01 7.060066602318e-01 7.063090838382e-01 7.065746668827e-01 7.068245350236e-01 7.070466200868e-01 7.072366185763e-01 7.074111436166e-01 7.075462241210e-01 7.076638452145e-01 7.077475535241e-01 7.077993724759e-01 7.078319889149e-01 7.078217182557e-01 7.077933493272e-01 7.077288624355e-01 7.076292824232e-01 7.075078622659e-01 7.073410558393e-01 7.071550706815e-01 7.069311134532e-01 7.066706071342e-01 7.063860542634e-01 7.060559260247e-01 7.057028705774e-01 7.053108349435e-01 7.048829484218e-01 7.044278614502e-01 7.039273083632e-01 7.034023380050e-01 7.028377153664e-01 7.022368093018e-01 7.016075128071e-01 7.009349369617e-01 7.002349619896e-01 6.994975346136e-01 6.987225576065e-01 6.979197692415e-01 6.970737329121e-01 6.962004558266e-01 6.952912974388e-01 6.943448409204e-01 6.933714798619e-01 6.923578449902e-01 6.913161528297e-01 6.902413319352e-01 6.891299576032e-01 6.879934324000e-01 6.868187457901e-01 6.856181914423e-01 6.843877623682e-01 6.831219165527e-01 6.818354927028e-01 6.805119554773e-01 6.791665950344e-01 6.777935725639e-01 6.763893939538e-01 6.749678366589e-01 6.735135045735e-01 6.720407037915e-01 6.705446369753e-01 6.690223609060e-01 6.674864324321e-01 6.659223252080e-01 6.643449853632e-01 6.627484334958e-01 6.611326604214e-01 6.595075696656e-01 6.578605729017e-01 6.562060078839e-01 6.545388620214e-01 6.528570849064e-01 6.511726739733e-01 6.494741044630e-01 6.477732499883e-01 6.460669188415e-01 6.443542499816e-01 6.426453749100e-01 6.409300128222e-01 6.392187352717e-01 6.375106378435e-01 6.358041610260e-01 6.341081818765e-01 6.324162848050e-01 6.307347637941e-01 6.290653122088e-01 6.274073905448e-01 6.257649877110e-01 6.241372204498e-01 6.225292137041e-01 6.209425432135e-01 6.193737389619e-01 6.178324818218e-01 6.163135051022e-01 6.148228234018e-01 6.133619349470e-01 6.119294320367e-01 6.105326299173e-01 6.091679084851e-01 6.078403745693e-01 6.065500071635e-01 6.052992917677e-01 6.040906081986e-01 6.029232107523e-01 6.018027574691e-01 6.007273588284e-01 5.996982770211e-01 5.987208350806e-01 5.977927762935e-01 5.969179831764e-01 5.960948560540e-01 5.953277003461e-01 5.946166706693e-01 5.939617623866e-01 5.933668583695e-01 5.928289024933e-01 5.923520939193e-01 5.919372731785e-01 5.915825292762e-01 5.912923502282e-01 5.910628597738e-01 5.908981685131e-01 5.907966633608e-01 5.907597814840e-01 5.907875888216e-01 5.908801532104e-01 5.910364939319e-01 5.912568825381e-01 5.915422419546e-01 5.918916756775e-01 5.923033693217e-01 5.927807016046e-01 5.933169215048e-01 5.939161253596e-01 5.945789791503e-01 5.952957029275e-01 5.960777859023e-01 5.969134558692e-01 5.978060732981e-01 5.987563847328e-01 5.997561517136e-01 6.008122352211e-01 6.019164692147e-01 6.030705298355e-01 6.042735813085e-01 6.055186792214e-01 6.068105836726e-01 6.081401266018e-01 6.095122240146e-01 6.109212013611e-01 6.123620525240e-01 6.138396941267e-01 6.153449008346e-01 6.168786729545e-01 6.184400898562e-01 6.200192814647e-01 6.216257286630e-01 6.232440078864e-01 6.248798566398e-01 6.265298490868e-01 6.281843217032e-01 6.298528522669e-01 6.315204558300e-01 6.331914188409e-01 6.348622893586e-01 6.365244596216e-01 6.381848716901e-01 6.398303558979e-01 6.414664504451e-01 6.430882738913e-01 6.446857424636e-01 6.462694294393e-01 6.478222807184e-01 6.493523539420e-01 6.508527118938e-01 6.523153906087e-01 6.537503552221e-01 6.551419811435e-01 6.564934833450e-01 6.578059669447e-01 6.590648970950e-01 6.602829385883e-01 6.614447159580e-01 6.625538272406e-01 6.636098387433e-01 6.646014618362e-01 6.655395634530e-01 6.664083410988e-01 6.672147871282e-01 6.679553049340e-01 6.686202778628e-01 6.692212359792e-01 6.697436582781e-01 6.701906000760e-01 6.705661466041e-01 6.708527744543e-01 6.710687368754e-01 6.711961990827e-01 6.712406165758e-01 6.712060083917e-01 6.710754364009e-01 6.708662957555e-01 6.705634957501e-01 6.701715811320e-01 6.696930361491e-01 6.691162455831e-01 6.684546729055e-01 6.676966055061e-01 6.668464640107e-01 6.659064204368e-01 6.648660443706e-01 6.637398383239e-01 6.625161595817e-01 6.611984230491e-01 6.597932998395e-01 6.582876294739e-01 6.566989309632e-01 6.550155578230e-01 6.532401675905e-01 6.513832979798e-01 6.494293909410e-01 6.473974160373e-01 6.452782941463e-01 6.430743169510e-01 6.407949512495e-01 6.384306031190e-01 6.359946563734e-01 6.334842208071e-01 6.308999793378e-01 6.282530999014e-01 6.255349621150e-01 6.227585699648e-01 6.199225095242e-01 6.170294539708e-01 6.140898537706e-01 6.110954547965e-01 6.080655382940e-01 6.049924828841e-01 6.018847261827e-01 5.987514389836e-01 5.955851159673e-01 5.924058720857e-01 5.892078147692e-01 5.859995994931e-01 5.827907459019e-01 5.795765887696e-01 5.763744196503e-01 5.731811471501e-01 5.700067819331e-01 5.668582420138e-01 5.637341447336e-01 5.606506968007e-01 5.576063524648e-01 5.546075763491e-01 5.516663249838e-01 5.487777485561e-01 5.459610323570e-01 5.432105341918e-01 5.405341521075e-01 5.379449574536e-01 5.354346858797e-01 5.330232053513e-01 5.307027545113e-01 5.284833995420e-01 5.263725991458e-01 5.243644498999e-01 5.224747115621e-01 5.206958731384e-01 5.190359590537e-01 5.174996635276e-01 5.160806631768e-01 5.147910591558e-01 5.136225430465e-01 5.125795584841e-01 5.116639894990e-01 5.108689392945e-01 5.102030036772e-01 5.096555225998e-01 5.092286724208e-01 5.089222793516e-01 5.087241474542e-01 5.086429080030e-01 5.086642482932e-01 5.087890968237e-01 5.090127849776e-01 5.093237298494e-01 5.097251683613e-01 5.102032341788e-01 5.107545541706e-01 5.113751582911e-01 5.120498475620e-01 5.127801489125e-01 5.135526488171e-01 5.143599403396e-01 5.151972252929e-01 5.160510005745e-01 5.169193474706e-01 5.177906224777e-01 5.186550013353e-01 5.195078732662e-01 5.203369070279e-01 5.211375850646e-01 5.218964870897e-01 5.226105820905e-01 5.232700873634e-01 5.238664394391e-01 5.243935965617e-01 5.248418968595e-01 5.252056469984e-01 5.254775366942e-01 5.256482940273e-01 5.257169738148e-01 5.256705322782e-01 5.255083906235e-01 5.252221438832e-01 5.248045335512e-01 5.242567224502e-01 5.235674949460e-01 5.227367163108e-01 5.217573806473e-01 5.206273425878e-01 5.193438369865e-01 5.179010598691e-01 5.163007347089e-01 5.145369990278e-01 5.126085777142e-01 5.105184135746e-01 5.082580352060e-01 5.058336209781e-01 5.032412220078e-01 5.004815539075e-01 4.975584995408e-01 4.944669835147e-01 4.912156027066e-01 4.878022977892e-01 4.842293627593e-01 4.805029379130e-01 4.766237504571e-01 4.725991517430e-01 4.684293058656e-01 4.641223903895e-01 4.596838542378e-01 4.551180968848e-01 4.504341270708e-01 4.456377178974e-01 4.407383719595e-01 4.357438146914e-01 4.306628373594e-01 4.255073991217e-01 4.202827585683e-01 4.150060177114e-01 4.096867090503e-01 4.043337752795e-01 3.989672476575e-01 3.935933904871e-01 3.882332630442e-01 3.828969743002e-01 3.776009681542e-01 3.723669015915e-01 3.672012287580e-01 3.621320048692e-01 3.571689732111e-01 3.523343927756e-01 3.476476729782e-01 3.431206508731e-01 3.387818912031e-01 3.346426505970e-01 3.307222134561e-01 3.270453937994e-01 3.236159870835e-01 3.204645017763e-01 3.175958612846e-01 3.150277098500e-01 3.127781448751e-01 3.108455129863e-01 3.092525312736e-01 3.079958251714e-01 3.070825585173e-01 3.065209691735e-01 3.062968302344e-01 3.064232332956e-01 3.068828085634e-01 3.076720467286e-01 3.087865320688e-01 3.102017060540e-01 3.119184382819e-01 3.139093167351e-01 3.161615654308e-01 3.186612853204e-01 3.213770743017e-01 3.243032762730e-01 3.274074318982e-01 3.306732588249e-01 3.340840029986e-01 3.376062853683e-01 3.412336616955e-01 3.449326987023e-01 3.486889737914e-01 3.524864387012e-01 3.562933240386e-01 3.601074296621e-01 3.638968553265e-01 3.676538904722e-01 3.713603503018e-01 3.749947708262e-01 3.785557141512e-01 3.820161061203e-01 3.853744091350e-01 3.886156653607e-01 3.917243289054e-01 3.947044303331e-01 3.975315129808e-01 4.002116584852e-01 4.027367652728e-01 4.050912072704e-01 4.072911291957e-01 4.093127702523e-01 4.111676501247e-01 4.128562029629e-01 4.143655272518e-01 4.157178092156e-01 4.168983667630e-01 4.179184356934e-01 4.187898486813e-01 4.195014592096e-01 4.200826337053e-01 4.205238086035e-01 4.208421410647e-01 4.210533140461e-01 4.211546680510e-01 4.211768694156e-01 4.211187856358e-01 4.210018052949e-01 4.208418236823e-01 4.206477462980e-01 4.204497018695e-01 4.202489373217e-01 4.200748229243e-01 4.199435952755e-01 4.198634025629e-01 4.198701805727e-01 4.199637338634e-01 4.201734461338e-01 4.205151371425e-01 4.209970121850e-01 4.216509446208e-01 4.224741588567e-01 4.234925227836e-01 4.247162120607e-01 4.261436549244e-01 4.278072052513e-01 4.296900254399e-01 4.318139679596e-01 4.341786416358e-01 4.367760407770e-01 4.396230851812e-01 4.426976421984e-01 4.460086387375e-01 4.495475079866e-01 4.532936084992e-01 4.572569861673e-01 4.614044190489e-01 4.657363102001e-01 4.702349873793e-01 4.748734610723e-01 4.796534821708e-01 4.845347158912e-01 4.895124389442e-01 4.945630700548e-01 4.996566039161e-01 5.047893112730e-01 5.099214270497e-01 5.150438020132e-01 5.201329657470e-01 5.251567120975e-01 5.301136965751e-01 5.349631561398e-01 5.396967923709e-01 5.442964537168e-01 5.487293482343e-01 5.529992809467e-01 5.570685124278e-01 5.609365803991e-01 5.645857122942e-01 5.679937805057e-01 5.711665250166e-01 5.740765926248e-01 5.767267406007e-01 5.791088625691e-01 5.812104611295e-01 5.830442449666e-01 5.845924281812e-01 5.858668370314e-01 5.868699104869e-01 5.875988175966e-01 5.880732148751e-01 5.882896728893e-01 5.882689319231e-01 5.880210565536e-01 5.875563816208e-01 5.869025921567e-01 5.860645717086e-01 5.850729131253e-01 5.839467066558e-01 5.827017167995e-01 5.813737428138e-01 5.799720681563e-01 5.785303659845e-01 5.770727078436e-01 5.756157104264e-01 5.741947338551e-01 5.728201254053e-01 5.715216564094e-01 5.703190305625e-01 5.692235981164e-01 5.682648623624e-01 5.674420025325e-01 5.667809926496e-01 5.662848114100e-01 5.659597895263e-01 5.658204935367e-01 5.658552259750e-01 5.660795018934e-01 5.664815969606e-01 5.670588841199e-01 5.678164965013e-01 5.687258094066e-01 5.698001395203e-01 5.710156549493e-01 5.723604836406e-01 5.738371126206e-01 5.754073668836e-01 5.770805572438e-01 5.788302942056e-01 5.806349681132e-01 5.824991483576e-01 5.843792677065e-01 5.862762115991e-01 5.881672913105e-01 5.900222370654e-01 5.918401921615e-01 5.935775946238e-01 5.952246878403e-01 5.967557647680e-01 5.981345999598e-01 5.993500185335e-01 6.003558538851e-01 6.011353904681e-01 6.016539268388e-01 6.018723660411e-01 6.017741447597e-01 6.013110603427e-01 6.004641575041e-01 5.992028264151e-01 5.974899720982e-01 5.953172111441e-01 5.926472833473e-01 5.894733064519e-01 5.857838247156e-01 5.815669980456e-01 5.768382163499e-01 5.715967595138e-01 5.658706505887e-01 5.596877348220e-01 5.530863217160e-01 5.461287869667e-01 5.388694102622e-01 5.313949519842e-01 5.237912389477e-01 5.161583743187e-01 5.086188721220e-01 5.012795680180e-01 4.942838933290e-01 4.877592138856e-01 4.818347269975e-01 4.766521716498e-01 4.723139665097e-01 4.689384688128e-01 4.666031737697e-01 4.653612528962e-01 4.652525337058e-01 4.662612619530e-01 4.683612867110e-01 4.714771385365e-01 4.755127170102e-01 4.803521867816e-01 4.858415845487e-01 4.918364494700e-01 4.981624087860e-01 5.046516437413e-01 5.111456802108e-01 5.174665318147e-01 5.234787233026e-01 5.290304354419e-01 5.339979554101e-01 5.382826228348e-01 5.417754490874e-01 5.444222129483e-01 5.461606566067e-01 5.469563601899e-01 5.468084482545e-01 5.457080732945e-01 5.436944832885e-01 5.408077313110e-01 5.371055043457e-01 5.326792475113e-01 5.276088393230e-01 5.220115191695e-01 5.160019283594e-01 5.097065731791e-01 5.032664763347e-01 4.968100663185e-01 4.904840240785e-01 4.844203772667e-01 4.787499873821e-01 4.736003496646e-01 4.690733991939e-01 4.652751488155e-01 4.622796901839e-01 4.601516933929e-01 4.589420471591e-01 4.586672389618e-01 4.593445100738e-01 4.609612193362e-01 4.634922989398e-01 4.669046854505e-01 4.711382077483e-01 4.761415441665e-01 4.818333441408e-01 4.881354068344e-01 4.949616350160e-01 5.022065942932e-01 5.097757908543e-01 5.175528055182e-01 5.254233068590e-01 5.332755064302e-01 5.409778465463e-01 5.484221946853e-01 5.554852470656e-01 5.620542086618e-01 5.680330170138e-01 5.733199348986e-01 5.778464635053e-01 5.815517828720e-01 5.843959656723e-01 5.863725165788e-01 5.874850054231e-01 5.877839513345e-01 5.873336975722e-01 5.862332766023e-01 5.846132753264e-01 5.826144407605e-01 5.804156473503e-01 5.781965527380e-01 5.761412829825e-01 5.744496085851e-01 5.732827594446e-01 5.728021174298e-01 5.731287440481e-01 5.743389620735e-01 5.764786256095e-01 5.795355596859e-01 5.834561846594e-01 5.881489698321e-01 5.934816065519e-01 5.993022091284e-01 6.054399293354e-01 6.117215371093e-01 6.179758260492e-01 6.240445185278e-01 6.297904769699e-01 6.350957808152e-01 6.398737808929e-01 6.440638239818e-01 6.476324958329e-01 6.505765154954e-01 6.529109859914e-01 6.546749790907e-01 6.559182897894e-01 6.567015548374e-01 6.570908034579e-01 6.571490189286e-01 6.569387150497e-01 6.565085390482e-01 6.558963034158e-01 6.551329367289e-01 6.542255932283e-01 6.531774574914e-01 6.519765145085e-01 6.506012605532e-01 6.490263757815e-01 6.472202013628e-01 6.451556390911e-01 6.428104365912e-01 6.401622153086e-01 6.372127381806e-01 6.339656509676e-01 6.304436817886e-01 6.266911519957e-01 6.227613493021e-01 6.187270828583e-01 6.146728009446e-01 6.106914360995e-01 6.068805830355e-01 6.033302167771e-01 6.001249664767e-01 5.973300046419e-01 5.949789130611e-01 5.930919843270e-01 5.916355953781e-01 5.905608963249e-01 5.897869704522e-01 5.892094934771e-01 5.887251046248e-01 5.882305814234e-01 5.876485637337e-01 5.869394426617e-01 5.861086174268e-01 5.852299169940e-01 5.844317545116e-01 5.839075692235e-01 5.839033521114e-01 5.846904947552e-01 5.865571987212e-01 5.897580032851e-01 5.944970108323e-01 6.008915553699e-01 6.089443795441e-01 6.185552233038e-01 6.294988950983e-01 6.414619937537e-01 6.540638109005e-01 6.668753523768e-01 6.794746384993e-01 6.914527361969e-01 7.024495429386e-01 7.121703239282e-01 7.203762950114e-01 7.269229077480e-01 7.317140432073e-01 7.347224969882e-01 7.359746844466e-01 7.355207606591e-01 7.334581067363e-01 7.298897812220e-01 7.249477986680e-01 7.187946417709e-01 7.116069858145e-01 7.036251015439e-01 6.951242421738e-01 6.864435277536e-01 6.779840976912e-01 6.701667015593e-01 6.634421952213e-01 6.582098680583e-01 6.547808212029e-01 6.533261020307e-01 6.538132777291e-01 6.560162908566e-01 6.594894845353e-01 6.636306565362e-01 6.677413359667e-01 6.710784195992e-01 6.729748727629e-01 6.728711447484e-01 6.703994109249e-01 6.654265192690e-01 6.580572516616e-01 6.486775148278e-01 6.378999643036e-01 6.265323968134e-01 6.155185888907e-01 6.058088305430e-01 5.982764895783e-01 5.935769569649e-01 5.920680122545e-01 5.937765574632e-01 5.983931401904e-01 6.053876788779e-01 6.140806836503e-01 6.237860689641e-01 6.338877460909e-01 6.438897303538e-01 6.534738770311e-01 6.624476973742e-01 6.707547223417e-01 6.784164492084e-01 6.854740622595e-01 6.919884640325e-01 6.979625097351e-01 7.033676008264e-01 7.081328596063e-01 7.121435484526e-01 7.153104321303e-01 7.175377724933e-01 7.188043156311e-01 7.191523856855e-01 7.157287589905e-01 7.086584199929e-01 7.040216355179e-01 7.054074493154e-01 7.105444557954e-01 7.136947464165e-01 7.112737132938e-01 7.053013719305e-01 7.017041793473e-01 7.048290416529e-01 7.132813557543e-01 7.214106243297e-01 7.247708622459e-01 7.241563597957e-01 7.247307546323e-01 7.310002957619e-01 7.422552971287e-01 7.531710010831e-01 7.587683926664e-01 7.587607399156e-01 7.576000296730e-01 7.602129951729e-01 7.671776472125e-01 7.741780501244e-01 7.762289510601e-01 7.723534473195e-01 7.665576927399e-01 7.643167888354e-01 7.674593215772e-01 7.724767710264e-01 7.741206017092e-01 7.704689432830e-01 7.647775429985e-01 7.625773845274e-01 7.664441001510e-01 7.734172411353e-01 7.779140155790e-01 7.770676259223e-01 7.733560601159e-01 7.723667903190e-01 7.775413903060e-01 7.867775945497e-01 7.944391656048e-01 7.966729410611e-01 7.948144537196e-01 7.939917331509e-01 7.981625407824e-01 8.060929681665e-01 8.123001811743e-01 8.120198402038e-01 8.053607751097e-01 7.970644711319e-01 7.921222411034e-01 7.911085244493e-01 7.897333653477e-01 7.831722942444e-01 7.709242525412e-01 7.577963082358e-01 7.499790336816e-01 7.495171937571e-01 7.525750051500e-01 7.533938691598e-01 7.498500581192e-01 7.453964535932e-01 7.457042179911e-01 7.529566248336e-01 7.634771192632e-01 7.711836159327e-01 7.732094858081e-01 7.724888147045e-01 7.751543518128e-01 7.848071071631e-01 7.990407257138e-01 8.117653848936e-01 8.186934960835e-01 8.206973394968e-01 8.224393624516e-01 8.275075934419e-01 8.345338211072e-01 8.381989656720e-01 8.339981041580e-01 8.222015613335e-01 8.077715515228e-01 7.962738258966e-01 7.891248821800e-01 7.828685974001e-01 7.734038903442e-01 7.609090521699e-01 7.509307240291e-01 7.503507049809e-01 7.612807740738e-01 7.787691401095e-01 7.939838798233e-01 7.757719220877e-01 6.701870739590e-01 5.829727229598e-01 6.243280474938e-01 7.256178794558e-01 7.644899117690e-01 7.109174059042e-01 6.320482786557e-01 6.339846494448e-01 7.142597760741e-01 7.728608194653e-01 7.573161989606e-01 7.009906169004e-01 6.876558174968e-01 7.465482268548e-01 8.106464773879e-01 8.156214365188e-01 7.599640842567e-01 6.989149167521e-01 6.914316665089e-01 7.280780932450e-01 7.524219896413e-01 7.346286389594e-01 6.915065195436e-01 6.628584135280e-01 6.688794903344e-01 6.920046223962e-01 7.062776145666e-01 7.041723505043e-01 6.961498427454e-01 6.981293719904e-01 7.187890042852e-01 7.525977935743e-01 7.820677270786e-01 7.887094747953e-01 7.674025065502e-01 7.352524665248e-01 7.231269672753e-01 7.449671794411e-01 7.791876857103e-01 7.936492125294e-01 7.774291926340e-01 7.474520253078e-01 7.297954531704e-01 7.317020489473e-01 7.383880915450e-01 7.380291301570e-01 7.371312039031e-01 7.480848080571e-01 7.675973550343e-01 7.771207036179e-01 7.633188636740e-01 7.323052235305e-01 7.058138235553e-01 7.032422312304e-01 7.256379084998e-01 7.576194639930e-01 7.797610691380e-01 7.772769694617e-01 7.471178183827e-01 7.061587011173e-01 6.881211215141e-01 7.128831950965e-01 7.577784640558e-01 7.820619114342e-01 7.691846620877e-01 7.405651970195e-01 7.324488409429e-01 7.494284311390e-01 7.578484323125e-01 7.345443268015e-01 7.027904686352e-01 7.121741666171e-01 7.665769476538e-01 8.091094168807e-01 7.927435690025e-01 7.304233721502e-01 6.940837078487e-01 7.370612677898e-01 8.123417003082e-01 8.444846012991e-01 8.166647430200e-01 7.797770013959e-01 7.945740267489e-01 8.449567872589e-01 8.604992597118e-01 8.063406305687e-01 7.218886904483e-01 6.943846335812e-01 7.492080801616e-01 8.107127383918e-01 8.149475130399e-01 7.684825945322e-01 7.291343438618e-01 7.390059065015e-01 7.763794805890e-01 8.060054794884e-01 8.311699715429e-01 8.691208310408e-01 9.005529643861e-01 8.766639321051e-01 7.742225609467e-01 6.437025732123e-01 6.101715134593e-01
 5.065957737517e-01 5.061544320436e-01 5.063302720185e-01 5.063392366259e-01 5.056402367653e-01 5.047236349832e-01 5.044411306675e-01 5.048060554801e-01 5.049490635514e-01 5.043187896423e-01 5.034662615561e-01 5.033068023678e-01 5.038479972604e-01 5.041675854725e-01 5.036787356189e-01 5.029327051916e-01 5.028355499035e-01 5.033806249327e-01 5.036832432171e-01 5.032391060807e-01 5.026098836564e-01 5.025878098941e-01 5.030528748280e-01 5.031716512974e-01 5.026341786260e-01 5.021114556812e-01 5.022760003531e-01 5.028014039879e-01 5.028213823105e-01 5.022053787001e-01 5.017896823192e-01 5.022016292342e-01 5.029378506054e-01 5.030565825674e-01 5.024990891973e-01 5.021948388141e-01 5.027757552938e-01 5.036952159962e-01 5.039803056363e-01 5.035613235742e-01 5.033592281860e-01 5.040015112029e-01 5.049587070571e-01 5.052978057023e-01 5.049803161893e-01 5.048891449237e-01 5.055678048190e-01 5.064634866642e-01 5.067384340209e-01 5.064629564124e-01 5.065047620617e-01 5.072775643843e-01 5.081436170823e-01 5.083351229319e-01 5.080750218651e-01 5.082754029720e-01 5.092162927538e-01 5.101233230955e-01 5.102772827757e-01 5.100601641025e-01 5.104267264157e-01 5.115421088179e-01 5.125339404122e-01 5.127224298945e-01 5.125878185209e-01 5.131033799002e-01 5.143610742254e-01 5.154341161994e-01 5.156881755775e-01 5.156642376452e-01 5.163061963836e-01 5.176388532981e-01 5.187583696364e-01 5.190984802412e-01 5.191970625068e-01 5.199346518947e-01 5.213087105896e-01 5.224606376908e-01 5.228833483434e-01 5.231020886920e-01 5.239171910296e-01 5.253043406493e-01 5.264858202318e-01 5.270103154775e-01 5.273424861230e-01 5.282072379114e-01 5.295985263821e-01 5.308207994441e-01 5.314510059915e-01 5.318904189519e-01 5.327837086839e-01 5.341585513174e-01 5.354221602855e-01 5.361728089370e-01 5.367101788486e-01 5.376140260755e-01 5.389672570170e-01 5.402764147594e-01 5.411474308143e-01 5.417837379114e-01 5.426896128136e-01 5.440104287046e-01 5.453670317830e-01 5.463655316033e-01 5.470997239487e-01 5.480071470062e-01 5.492968660922e-01 5.506952564683e-01 5.518189960837e-01 5.526615794950e-01 5.535758609596e-01 5.548187610103e-01 5.562424678691e-01 5.574897707430e-01 5.584492880287e-01 5.593831676341e-01 5.605799735892e-01 5.620010645082e-01 5.633492845670e-01 5.644393044191e-01 5.654166775738e-01 5.665681474616e-01 5.679627301368e-01 5.693826770143e-01 5.705983847879e-01 5.716496334525e-01 5.727734706030e-01 5.741117642945e-01 5.755551940729e-01 5.768823950561e-01 5.780296467005e-01 5.791522312020e-01 5.804231632733e-01 5.818369462439e-01 5.832397227300e-01 5.845089579192e-01 5.856827087671e-01 5.869042273960e-01 5.882577628663e-01 5.896858061852e-01 5.910674537706e-01 5.923466270086e-01 5.935797987241e-01 5.948748915361e-01 5.962758194931e-01 5.977164129447e-01 5.990978495773e-01 6.003933231071e-01 6.016698682855e-01 6.030091591551e-01 6.044267461115e-01 6.058533821161e-01 6.072155811433e-01 6.085164184532e-01 6.098128063666e-01 6.111557031257e-01 6.125455607900e-01 6.139385508563e-01 6.152856668246e-01 6.165809440802e-01 6.178673687439e-01 6.191940076827e-01 6.205685049446e-01 6.219471466583e-01 6.232769370423e-01 6.245593055577e-01 6.258484688657e-01 6.271858217833e-01 6.285598703987e-01 6.299232724945e-01 6.312446264367e-01 6.325390253856e-01 6.338467269262e-01 6.351924217814e-01 6.365594378668e-01 6.379145077122e-01 6.392339955463e-01 6.405310326668e-01 6.418452953310e-01 6.431933440674e-01 6.445487136079e-01 6.458773276702e-01 6.471729402244e-01 6.484644104621e-01 6.497822707158e-01 6.511149798964e-01 6.524282019500e-01 6.537089107682e-01 6.549806651899e-01 6.562686681837e-01 6.575720674606e-01 6.588596056241e-01 6.601134895176e-01 6.613551197099e-01 6.626121897656e-01 6.638855686143e-01 6.651429369525e-01 6.663646658426e-01 6.675688969157e-01 6.687883208426e-01 6.700269619174e-01 6.712496073426e-01 6.724348501288e-01 6.736013114774e-01 6.747811533343e-01 6.759755242227e-01 6.771546493776e-01 6.782988609672e-01 6.794260935705e-01 6.805646513020e-01 6.817130479563e-01 6.828438774793e-01 6.839430393273e-01 6.850259229024e-01 6.861185057848e-01 6.872183360390e-01 6.882973338057e-01 6.893451853357e-01 6.903831204595e-01 6.914268683929e-01 6.924726674685e-01 6.934965722382e-01 6.944925302905e-01 6.954797839148e-01 6.964732223741e-01 6.974608851545e-01 6.984255841471e-01 6.993668486988e-01 7.003004176348e-01 7.012381217641e-01 7.021654333720e-01 7.030674848943e-01 7.039495965797e-01 7.048267223441e-01 7.057009042871e-01 7.065624266934e-01 7.073995098170e-01 7.082199414664e-01 7.090393362099e-01 7.098488501648e-01 7.106374829621e-01 7.114080283116e-01 7.121656729848e-01 7.129206068397e-01 7.136639239521e-01 7.143814954598e-01 7.150818281281e-01 7.157769826437e-01 7.164620891750e-01 7.171322389528e-01 7.177816522540e-01 7.184140433085e-01 7.190409491326e-01 7.196534248843e-01 7.202457107076e-01 7.208244060042e-01 7.213910384311e-01 7.219449341572e-01 7.224820140515e-01 7.230009911661e-01 7.235083269346e-01 7.240055702680e-01 7.244835911912e-01 7.249428688126e-01 7.253898766812e-01 7.258233467378e-01 7.262448404929e-01 7.266483069945e-01 7.270317011066e-01 7.274048095867e-01 7.277651108838e-01 7.281068224537e-01 7.284329437994e-01 7.287447326654e-01 7.290442009947e-01 7.293293252918e-01 7.295938223474e-01 7.298408093966e-01 7.300769833322e-01 7.302968727672e-01 7.305027481766e-01 7.306913645248e-01 7.308593917511e-01 7.310122156316e-01 7.311490952586e-01 7.312697113614e-01 7.313781040982e-01 7.314691473612e-01 7.315406307855e-01 7.315950775854e-01 7.316336230186e-01 7.316616242204e-01 7.316764825277e-01 7.316715656763e-01 7.316502695627e-01 7.316139695572e-01 7.315621581844e-01 7.314991124125e-01 7.314204060067e-01 7.313260530980e-01 7.312153078855e-01 7.310881799951e-01 7.309456604858e-01 7.307912900542e-01 7.306206516082e-01 7.304357418194e-01 7.302329039178e-01 7.300145525087e-01 7.297821800978e-01 7.295373710433e-01 7.292783640684e-01 7.290022846037e-01 7.287098768008e-01 7.284022522779e-01 7.280852742720e-01 7.277546530600e-01 7.274075431506e-01 7.270453145151e-01 7.266675243127e-01 7.262796284577e-01 7.258798707546e-01 7.254647584997e-01 7.250356162587e-01 7.245927170407e-01 7.241365590186e-01 7.236713920914e-01 7.231922286092e-01 7.227001657699e-01 7.221944846511e-01 7.216774228520e-01 7.211497565125e-01 7.206122519730e-01 7.200619096260e-01 7.194992349286e-01 7.189250775478e-01 7.183410416688e-01 7.177498596017e-01 7.171477766976e-01 7.165343098952e-01 7.159102253718e-01 7.152759518405e-01 7.146352491076e-01 7.139882200335e-01 7.133293910859e-01 7.126615359525e-01 7.119860333889e-01 7.113036826930e-01 7.106157897278e-01 7.099172610572e-01 7.092132751994e-01 7.085023505580e-01 7.077848603893e-01 7.070644623557e-01 7.063350262241e-01 7.055997286740e-01 7.048615667132e-01 7.041182883681e-01 7.033709801901e-01 7.026186533572e-01 7.018608117347e-01 7.011027936705e-01 7.003420041981e-01 6.995788095355e-01 6.988124512080e-01 6.980414452033e-01 6.972715872953e-01 6.965028933170e-01 6.957316814981e-01 6.949616865934e-01 6.941888081489e-01 6.934175210580e-01 6.926498071185e-01 6.918808506140e-01 6.911155561609e-01 6.903513941796e-01 6.895880908998e-01 6.888315975830e-01 6.880744103494e-01 6.873230876377e-01 6.865772582123e-01 6.858338525724e-01 6.850963804524e-01 6.843627581053e-01 6.836361308324e-01 6.829172163740e-01 6.822030153347e-01 6.814978562573e-01 6.807976374825e-01 6.801052843130e-01 6.794248375341e-01 6.787498994547e-01 6.780858688575e-01 6.774316210804e-01 6.767852683987e-01 6.761524548075e-01 6.755286115789e-01 6.749166511272e-01 6.743177126313e-01 6.737275437560e-01 6.731535493224e-01 6.725909035872e-01 6.720405253933e-01 6.715075206074e-01 6.709844320997e-01 6.704780023369e-01 6.699868535267e-01 6.695076110316e-01 6.690499258526e-01 6.686016488680e-01 6.681727714378e-01 6.677607591922e-01 6.673618171455e-01 6.669870449607e-01 6.666239663231e-01 6.662793745213e-01 6.659549001837e-01 6.656454203021e-01 6.653577928357e-01 6.650870606491e-01 6.648338973202e-01 6.646040145717e-01 6.643878977511e-01 6.641963194252e-01 6.640229891011e-01 6.638677879491e-01 6.637362764702e-01 6.636201198325e-01 6.635277234226e-01 6.634560414868e-01 6.634017602349e-01 6.633724453109e-01 6.633589992252e-01 6.633687294052e-01 6.634005849656e-01 6.634493937917e-01 6.635238603648e-01 6.636144676531e-01 6.637273581877e-01 6.638622368908e-01 6.640135385712e-01 6.641907407360e-01 6.643846432430e-01 6.645987258215e-01 6.648355383089e-01 6.650870575451e-01 6.653635980695e-01 6.656569657065e-01 6.659689612514e-01 6.663027595691e-01 6.666514541840e-01 6.670218520867e-01 6.674089383920e-01 6.678122624530e-01 6.682372419665e-01 6.686750832437e-01 6.691332698318e-01 6.696063872005e-01 6.700937583247e-01 6.705998116560e-01 6.711172781763e-01 6.716537970725e-01 6.722025286674e-01 6.727632282989e-01 6.733410128830e-01 6.739278250409e-01 6.745291087316e-01 6.751427258108e-01 6.757635612822e-01 6.764001368746e-01 6.770428296683e-01 6.776955227787e-01 6.783590120459e-01 6.790270363126e-01 6.797072395331e-01 6.803912338723e-01 6.810811440744e-01 6.817791431911e-01 6.824767949877e-01 6.831844760671e-01 6.838931174911e-01 6.846035406845e-01 6.853200856338e-01 6.860317059836e-01 6.867500766241e-01 6.874652960184e-01 6.881769441149e-01 6.888935635137e-01 6.896011225770e-01 6.903117903983e-01 6.910150429477e-01 6.917115896523e-01 6.924086675474e-01 6.930923526120e-01 6.937763284498e-01 6.944492515301e-01 6.951111042939e-01 6.957711266528e-01 6.964108062053e-01 6.970489108413e-01 6.976716497252e-01 6.982792613791e-01 6.988828790588e-01 6.994607755010e-01 7.000334556446e-01 7.005874401277e-01 7.011220580123e-01 7.016490347224e-01 7.021464183996e-01 7.026353010650e-01 7.031011440269e-01 7.035446919990e-01 7.039768407758e-01 7.043751153295e-01 7.047630317365e-01 7.051227107178e-01 7.054565344794e-01 7.057774595519e-01 7.060596104601e-01 7.063283558226e-01 7.065661346294e-01 7.067752096665e-01 7.069666733818e-01 7.071185885542e-01 7.072539320720e-01 7.073532165563e-01 7.074221095580e-01 7.074701900259e-01 7.074770300656e-01 7.074655233810e-01 7.074146362412e-01 7.073309020829e-01 7.072241345108e-01 7.070730868338e-01 7.069013470048e-01 7.066895860312e-01 7.064442494648e-01 7.061712208570e-01 7.058543253442e-01 7.055145367642e-01 7.051329446993e-01 7.047163513841e-01 7.042718671242e-01 7.037828204216e-01 7.032677812817e-01 7.027122491876e-01 7.021208716246e-01 7.014986521195e-01 7.008340674397e-01 7.001419544879e-01 6.994107438944e-01 6.986415858816e-01 6.978446386757e-01 6.970033266968e-01 6.961344115562e-01 6.952287136046e-01 6.942854688716e-01 6.933145136099e-01 6.923023180514e-01 6.912621230955e-01 6.901873061826e-01 6.890753657013e-01 6.879393509851e-01 6.867627762676e-01 6.855604111263e-01 6.843273087703e-01 6.830578506974e-01 6.817678972995e-01 6.804391731146e-01 6.790888976975e-01 6.777103975040e-01 6.762997466870e-01 6.748714475475e-01 6.734087806059e-01 6.719281404646e-01 6.704233126047e-01 6.688911550695e-01 6.673446815897e-01 6.657703522550e-01 6.641826380925e-01 6.625745473034e-01 6.609456599136e-01 6.593085475510e-01 6.576488793353e-01 6.559804770592e-01 6.542985170929e-01 6.526031643440e-01 6.509031941920e-01 6.491893271382e-01 6.474735057804e-01 6.457509055240e-01 6.440218175459e-01 6.422961969628e-01 6.405637458564e-01 6.388362155370e-01 6.371113866687e-01 6.353863466303e-01 6.336735753264e-01 6.319639547805e-01 6.302648841350e-01 6.285778407325e-01 6.269009168601e-01 6.252426470616e-01 6.235973142058e-01 6.219723289876e-01 6.203670308055e-01 6.187820927519e-01 6.172252225999e-01 6.156888572174e-01 6.141830441698e-01 6.127065209315e-01 6.112597426359e-01 6.098475954584e-01 6.084691193992e-01 6.071284951360e-01 6.058254902634e-01 6.045625092020e-01 6.033436639801e-01 6.021653157540e-01 6.010350805750e-01 5.999500282538e-01 5.989141887432e-01 5.979299203967e-01 5.969948394997e-01 5.961147457982e-01 5.952880201882e-01 5.945171872041e-01 5.938041511853e-01 5.931482101713e-01 5.925528519473e-01 5.920168150492e-01 5.915418733780e-01 5.911305212607e-01 5.907801261859e-01 5.904957151138e-01 5.902723392227e-01 5.901160023079e-01 5.900243977556e-01 5.899975079730e-01 5.900372243258e-01 5.901403603276e-01 5.903112957350e-01 5.905473245712e-01 5.908481306198e-01 5.912150988141e-01 5.916452204052e-01 5.921403924251e-01 5.926981103780e-01 5.933185524922e-01 5.940018257378e-01 5.947445888752e-01 5.955487186855e-01 5.964102180752e-01 5.973286485614e-01 5.983047458013e-01 5.993319147525e-01 6.004160160478e-01 6.015491880993e-01 6.027328770232e-01 6.039645964465e-01 6.052394025341e-01 6.065619598051e-01 6.079232142893e-01 6.093251507292e-01 6.107651951177e-01 6.122376535982e-01 6.137469891086e-01 6.152820880847e-01 6.168476835202e-01 6.184395877088e-01 6.200496064220e-01 6.216860815337e-01 6.233335069746e-01 6.249984666691e-01 6.266768182346e-01 6.283586695696e-01 6.300536424185e-01 6.317469061714e-01 6.334427910361e-01 6.351361094247e-01 6.368218142352e-01 6.385032906454e-01 6.401694369729e-01 6.418240556459e-01 6.434624382830e-01 6.450758839107e-01 6.466734365043e-01 6.482385135532e-01 6.497783989959e-01 6.512891093713e-01 6.527583166485e-01 6.541980201765e-01 6.555919805206e-01 6.569452838408e-01 6.582564388863e-01 6.595120558000e-01 6.607249776806e-01 6.618791403449e-01 6.629787900196e-01 6.640231434620e-01 6.650003535570e-01 6.659216692708e-01 6.667721395868e-01 6.675558005401e-01 6.682741732106e-01 6.689126384574e-01 6.694857638049e-01 6.699769241021e-01 6.703904865346e-01 6.707299469501e-01 6.709781341920e-01 6.711541110812e-01 6.712385437314e-01 6.712380187991e-01 6.711542097818e-01 6.709741918331e-01 6.707130504193e-01 6.703552935125e-01 6.699056967455e-01 6.693687035289e-01 6.687310967832e-01 6.680060526233e-01 6.671835084385e-01 6.662641292127e-01 6.652556975275e-01 6.641444946737e-01 6.629458118774e-01 6.616473447298e-01 6.602547857824e-01 6.587724930923e-01 6.571892273301e-01 6.555220944427e-01 6.537568575169e-01 6.519020874109e-01 6.499623830205e-01 6.479280125095e-01 6.458142639179e-01 6.436119795520e-01 6.413269576516e-01 6.389663738296e-01 6.365204529070e-01 6.340061214634e-01 6.314158151331e-01 6.287545423121e-01 6.260309998405e-01 6.232373052728e-01 6.203899729464e-01 6.174822137999e-01 6.145231395244e-01 6.115175029653e-01 6.084627643273e-01 6.053744904721e-01 6.022458945087e-01 5.990870789150e-01 5.959058896496e-01 5.926979775511e-01 5.894804087928e-01 5.862500949352e-01 5.830127279206e-01 5.797826381048e-01 5.765508357322e-01 5.733382426797e-01 5.701396953199e-01 5.669653996124e-01 5.638248400375e-01 5.607143929467e-01 5.576526712598e-01 5.546335036214e-01 5.516710959759e-01 5.487711348847e-01 5.459313494296e-01 5.431694876559e-01 5.404788425547e-01 5.378738548820e-01 5.353592989403e-01 5.329320574327e-01 5.306092633701e-01 5.283849723079e-01 5.262675505156e-01 5.242645954064e-01 5.223690155233e-01 5.205982428490e-01 5.189420821868e-01 5.174097195796e-01 5.160052915487e-01 5.147207954412e-01 5.135687344048e-01 5.125397773101e-01 5.116386682866e-01 5.108674879770e-01 5.102156854348e-01 5.096934068941e-01 5.092881929138e-01 5.090020367302e-01 5.088349564026e-01 5.087736844107e-01 5.088251326199e-01 5.089765724199e-01 5.092257183755e-01 5.095677321684e-01 5.099926871533e-01 5.105003764824e-01 5.110775459268e-01 5.117212160567e-01 5.124246145432e-01 5.131751829261e-01 5.139724120458e-01 5.148014682128e-01 5.156569633281e-01 5.165325805277e-01 5.174148772759e-01 5.183007487947e-01 5.191782046831e-01 5.200404475351e-01 5.208782812976e-01 5.216826972848e-01 5.224479239348e-01 5.231621905159e-01 5.238204319707e-01 5.244139801729e-01 5.249329817933e-01 5.253741619509e-01 5.257257100518e-01 5.259841745014e-01 5.261403641012e-01 5.261885032745e-01 5.261245203998e-01 5.259370742587e-01 5.256269256870e-01 5.251848494182e-01 5.246058332995e-01 5.238883043572e-01 5.230231622597e-01 5.220105903954e-01 5.208450664524e-01 5.195233079618e-01 5.180451256453e-01 5.164034465525e-01 5.146010199009e-01 5.126330861294e-01 5.104984277489e-01 5.081996044649e-01 5.057292392880e-01 5.030974191816e-01 5.002955692404e-01 4.973298488230e-01 4.942009212311e-01 4.909068478620e-01 4.874561051632e-01 4.838469677369e-01 4.800844652831e-01 4.761752225824e-01 4.721147513090e-01 4.679205217627e-01 4.635870865494e-01 4.591269199365e-01 4.545458522288e-01 4.498470264780e-01 4.450443960732e-01 4.401417004219e-01 4.351487766686e-01 4.300775488287e-01 4.249347284472e-01 4.197360382488e-01 4.144874661051e-01 4.092059623086e-01 4.039025187764e-01 3.985896544683e-01 3.932866353681e-01 3.879996145928e-01 3.827536835202e-01 3.775586300247e-01 3.724307999285e-01 3.673955229188e-01 3.624589741395e-01 3.576498098848e-01 3.529800606605e-01 3.484677048179e-01 3.441402403795e-01 3.400029407217e-01 3.360876258239e-01 3.324035470364e-01 3.289694246225e-01 3.258087458206e-01 3.229248640435e-01 3.203458020187e-01 3.180763568427e-01 3.161256982441e-01 3.145141172764e-01 3.132335619464e-01 3.123044150580e-01 3.117196451489e-01 3.114786053132e-01 3.115905334089e-01 3.120344548877e-01 3.128186939426e-01 3.139237113211e-01 3.153393564234e-01 3.170607770949e-01 3.190576007746e-01 3.213292495075e-01 3.238453294418e-01 3.265899590255e-01 3.295498829583e-01 3.326901079350e-01 3.360061894897e-01 3.394649458202e-01 3.430480995348e-01 3.467387452774e-01 3.505049983365e-01 3.543420356752e-01 3.582142034271e-01 3.621100860159e-01 3.660128247566e-01 3.698948472726e-01 3.737534559750e-01 3.775576879544e-01 3.813001294290e-01 3.849685355226e-01 3.885365261377e-01 3.920106327648e-01 3.953611409468e-01 3.985886754419e-01 4.016846776277e-01 4.046272467432e-01 4.074297034385e-01 4.100665398184e-01 4.125426684525e-01 4.148572063968e-01 4.169928453056e-01 4.189684130384e-01 4.207630191938e-01 4.223880791204e-01 4.238484659248e-01 4.251315975781e-01 4.262620564880e-01 4.272273000096e-01 4.280402603495e-01 4.287142484074e-01 4.292403042832e-01 4.296498338004e-01 4.299336504565e-01 4.301128119091e-01 4.302041516002e-01 4.302059173149e-01 4.301496617631e-01 4.300376368675e-01 4.298900523107e-01 4.297273594668e-01 4.295559477443e-01 4.294074036009e-01 4.292858720429e-01 4.292179232257e-01 4.292228270921e-01 4.293077065798e-01 4.295078469635e-01 4.298225236231e-01 4.302799786309e-01 4.308959753445e-01 4.316749671988e-01 4.326496746198e-01 4.338133071496e-01 4.351897888382e-01 4.367878179627e-01 4.386034354167e-01 4.406635653015e-01 4.429506568017e-01 4.454810559345e-01 4.482543148412e-01 4.512552540094e-01 4.545002517568e-01 4.579637774039e-01 4.616492355203e-01 4.655472137703e-01 4.696349141059e-01 4.739157833548e-01 4.783584331431e-01 4.829573426313e-01 4.876935657344e-01 4.925384139942e-01 4.974912824914e-01 5.025110607234e-01 5.075905267744e-01 5.127055942477e-01 5.178256179179e-01 5.229482251196e-01 5.280273524364e-01 5.330572747821e-01 5.380155955329e-01 5.428680288005e-01 5.476142922771e-01 5.522171699089e-01 5.566645714596e-01 5.609428058990e-01 5.650220574437e-01 5.689022146096e-01 5.725556558704e-01 5.759749975074e-01 5.791528661271e-01 5.820669501475e-01 5.847241305935e-01 5.871042486306e-01 5.892107517091e-01 5.910419171557e-01 5.925881871143e-01 5.938644024046e-01 5.948597808207e-01 5.955885677984e-01 5.960580422138e-01 5.962696399892e-01 5.962487242362e-01 5.959937119666e-01 5.955298034362e-01 5.948732311824e-01 5.940344424626e-01 5.930458975294e-01 5.919149405651e-01 5.906736331236e-01 5.893404213930e-01 5.879343968643e-01 5.864906345706e-01 5.850186672032e-01 5.835512210187e-01 5.821069908206e-01 5.807043815243e-01 5.793724155031e-01 5.781189406576e-01 5.769705191034e-01 5.759378613187e-01 5.750323821282e-01 5.742751311857e-01 5.736621296683e-01 5.732139349340e-01 5.729280015247e-01 5.728080951278e-01 5.728623498041e-01 5.730769787685e-01 5.734659262606e-01 5.740120224303e-01 5.747138896990e-01 5.755736722560e-01 5.765653203719e-01 5.776994112272e-01 5.789536830064e-01 5.803173690975e-01 5.817922113149e-01 5.833435869996e-01 5.849766161992e-01 5.866689413937e-01 5.883964392196e-01 5.901619406018e-01 5.919236040292e-01 5.936761505542e-01 5.953940125109e-01 5.970444341573e-01 5.986174063747e-01 6.000672869705e-01 6.013758272502e-01 6.025084906975e-01 6.034244207725e-01 6.041066360164e-01 6.044989128776e-01 6.045794050442e-01 6.043068416702e-01 6.036412659700e-01 6.025606140571e-01 6.010188723433e-01 5.989965202640e-01 5.964669475257e-01 5.934022213413e-01 5.898004471967e-01 5.856413382465e-01 5.809316748251e-01 5.756805896715e-01 5.699028571197e-01 5.636359449679e-01 5.569106792589e-01 5.497888962196e-01 5.423360794738e-01 5.346269792127e-01 5.267647998319e-01 5.188443088999e-01 5.109949908619e-01 5.033396970041e-01 4.960112837139e-01 4.891626327159e-01 4.829218154579e-01 4.774389237463e-01 4.728356787954e-01 4.692244302297e-01 4.667054255819e-01 4.653298303818e-01 4.651443449643e-01 4.661411344331e-01 4.682831148489e-01 4.715132318325e-01 4.757136974289e-01 4.807729925457e-01 4.865375936796e-01 4.928436916018e-01 4.995287027080e-01 5.064040647002e-01 5.133123337136e-01 5.200792876201e-01 5.265475200656e-01 5.325842636245e-01 5.380478577997e-01 5.428422514220e-01 5.468664518659e-01 5.500486817598e-01 5.523470129082e-01 5.537124597467e-01 5.541473161730e-01 5.536522540320e-01 5.522475859478e-01 5.499897002397e-01 5.469246569104e-01 5.431365855599e-01 5.387155077616e-01 5.337550322457e-01 5.283781992864e-01 5.226925990826e-01 5.168316561621e-01 5.109198692950e-01 5.050825695428e-01 4.994517589758e-01 4.941394392092e-01 4.892672082152e-01 4.849363202616e-01 4.812366594023e-01 4.782568428419e-01 4.760532828845e-01 4.746873756770e-01 4.741921107916e-01 4.745872913190e-01 4.758889076823e-01 4.780803210992e-01 4.811519999747e-01 4.850619038292e-01 4.897645981312e-01 4.952078055451e-01 5.013084620385e-01 5.079942825037e-01 5.151643708577e-01 5.227097940341e-01 5.305259778502e-01 5.384772721489e-01 5.464497235749e-01 5.543036722306e-01 5.619092898626e-01 5.691437145316e-01 5.758738119324e-01 5.819972895996e-01 5.874119427091e-01 5.920298570616e-01 5.957981773007e-01 5.986700553552e-01 6.006387934761e-01 6.017193950502e-01 6.019546476481e-01 6.014269451839e-01 6.002343343979e-01 5.985136491737e-01 5.964201835290e-01 5.941249621593e-01 5.918209591252e-01 5.896926003913e-01 5.879295297611e-01 5.867035854259e-01 5.861551657703e-01 5.864073193642e-01 5.875256959276e-01 5.895422790274e-01 5.924437613913e-01 5.961628097187e-01 6.006082350225e-01 6.056465389880e-01 6.111242445150e-01 6.168805075230e-01 6.227464693783e-01 6.285614320800e-01 6.341770529002e-01 6.394667902806e-01 6.443259270979e-01 6.486754294825e-01 6.524654674206e-01 6.556677335044e-01 6.582802314325e-01 6.603220855187e-01 6.618277001811e-01 6.628418508383e-01 6.634174801935e-01 6.636101060343e-01 6.634720168185e-01 6.630474496402e-01 6.623796552093e-01 6.614918238137e-01 6.604053971009e-01 6.591239301920e-01 6.576438750720e-01 6.559552819924e-01 6.540352122512e-01 6.518654815119e-01 6.494270929949e-01 6.466991418378e-01 6.436786692760e-01 6.403619373031e-01 6.367652368775e-01 6.329234395647e-01 6.288799114046e-01 6.247031243559e-01 6.204798701160e-01 6.163019762094e-01 6.122847670950e-01 6.085366992472e-01 6.051746588346e-01 6.022973983432e-01 5.999820248932e-01 5.982863439416e-01 5.972215177072e-01 5.967642168066e-01 5.968550465878e-01 5.973852914717e-01 5.982358823976e-01 5.992563368889e-01 6.003065663064e-01 6.012646527951e-01 6.020316266909e-01 6.025743568699e-01 6.029056366451e-01 6.031171123337e-01 6.033676215497e-01 6.038713451402e-01 6.049020711047e-01 6.067438339992e-01 6.096825376989e-01 6.139670405842e-01 6.197639728777e-01 6.271578660886e-01 6.361076976250e-01 6.464618868563e-01 6.579639874061e-01 6.702682893252e-01 6.829862816960e-01 6.956912444520e-01 7.079745729176e-01 7.194603415663e-01 7.298135427624e-01 7.387762836978e-01 7.461466726324e-01 7.517909747261e-01 7.556401047725e-01 7.576594111261e-01 7.578746223757e-01 7.563216895616e-01 7.530751990770e-01 7.482407255260e-01 7.419331159671e-01 7.343316055451e-01 7.256532769088e-01 7.161796472123e-01 7.062799964784e-01 6.963726577710e-01 6.869561300879e-01 6.785442701500e-01 6.716332752701e-01 6.666513708163e-01 6.638639055827e-01 6.633579563448e-01 6.649674933123e-01 6.682989646499e-01 6.727680991841e-01 6.776336589739e-01 6.821225389166e-01 6.854752351037e-01 6.870478271066e-01 6.863818399784e-01 6.832202148167e-01 6.775892781125e-01 6.697493290279e-01 6.602086265322e-01 6.496948593316e-01 6.390460329908e-01 6.291784588517e-01 6.209376299143e-01 6.150136228695e-01 6.118652333465e-01 6.116336052085e-01 6.141999025300e-01 6.191900260994e-01 6.260924244308e-01 6.343534149727e-01 6.434388190427e-01 6.529367422238e-01 6.625283335871e-01 6.720293432175e-01 6.813471796206e-01 6.904212534269e-01 6.992339766190e-01 7.077138403347e-01 7.157583183664e-01 7.232187845128e-01 7.298850307304e-01 7.355580767906e-01 7.400249625605e-01 7.431367233462e-01 7.448214620977e-01 7.419414939150e-01 7.349388444324e-01 7.299740137947e-01 7.307029716433e-01 7.348803031686e-01 7.367307683251e-01 7.326261692582e-01 7.246243671666e-01 7.188346419206e-01 7.198714109431e-01 7.265388139160e-01 7.332089678058e-01 7.353909090684e-01 7.339209999043e-01 7.341180520290e-01 7.406215454370e-01 7.526854801375e-01 7.647958313289e-01 7.718103798036e-01 7.734029926004e-01 7.740580001881e-01 7.786564881542e-01 7.875881319692e-01 7.962978956642e-01 7.996414248710e-01 7.966376177660e-01 7.913814239719e-01 7.894393028929e-01 7.926601870962e-01 7.974786680059e-01 7.985607251608e-01 7.939651595647e-01 7.870490192709e-01 7.835334735565e-01 7.861518490769e-01 7.919508011775e-01 7.952101051291e-01 7.929219674897e-01 7.875827341228e-01 7.849590831798e-01 7.887191860318e-01 7.968653203211e-01 8.036967913384e-01 8.052917021744e-01 8.030799967194e-01 8.024224139372e-01 8.074614262744e-01 8.169246932710e-01 8.251268665086e-01 8.271191097839e-01 8.229688449370e-01 8.174436602957e-01 8.154655247437e-01 8.173448854473e-01 8.184670488984e-01 8.137574090119e-01 8.026232330464e-01 7.899093299173e-01 7.819390597295e-01 7.809076952988e-01 7.830893771063e-01 7.827614325466e-01 7.778354005257e-01 7.718816336655e-01 7.708102515291e-01 7.770048027190e-01 7.867499096932e-01 7.936834362429e-01 7.945847924493e-01 7.921949074828e-01 7.927521351280e-01 8.002005084863e-01 8.124610943243e-01 8.235854022915e-01 8.293014088235e-01 8.305619125219e-01 8.322152359490e-01 8.380068788521e-01 8.464933922209e-01 8.520290651250e-01 8.497225932069e-01 8.395546370785e-01 8.263419750592e-01 8.156000393622e-01 8.087178192828e-01 8.021721933111e-01 7.917660787888e-01 7.777109322643e-01 7.659206800962e-01 7.641250004476e-01 7.755394203884e-01 7.959557894519e-01 8.157925588610e-01 7.929698504331e-01 6.878994976428e-01 6.154068066461e-01 6.582444235194e-01 7.362769904827e-01 7.473128948727e-01 6.849927362994e-01 6.346591940363e-01 6.771216363962e-01 7.599233138719e-01 7.858034697173e-01 7.304156300579e-01 6.615781124661e-01 6.817206666051e-01 7.803145693870e-01 8.536616133358e-01 8.422027750084e-01 7.661568558532e-01 7.057918340605e-01 7.234347437345e-01 7.813415592483e-01 8.059723279589e-01 7.726762854337e-01 7.131192152991e-01 6.808232039081e-01 6.946075909366e-01 7.231862407531e-01 7.330251627935e-01 7.191358770771e-01 6.989649459341e-01 6.941410875736e-01 7.146625022184e-01 7.531522167796e-01 7.898597410590e-01 8.042802866304e-01 7.890201891301e-01 7.588815468551e-01 7.440378497255e-01 7.611604875815e-01 7.927602340991e-01 8.086972817824e-01 7.981580158950e-01 7.765147680499e-01 7.655249870255e-01 7.672284554018e-01 7.654518987230e-01 7.521105005803e-01 7.411105874267e-01 7.517471358999e-01 7.807357106711e-01 8.031813693162e-01 7.990909724613e-01 7.701637437882e-01 7.362185042514e-01 7.192425329362e-01 7.283269646130e-01 7.565050457805e-01 7.868234687033e-01 7.996003711619e-01 7.822904517598e-01 7.422563500670e-01 7.105535677651e-01 7.178514773070e-01 7.556699126428e-01 7.849808381565e-01 7.826211442777e-01 7.636316968999e-01 7.615739792946e-01 7.820375005697e-01 7.918587795253e-01 7.651566720199e-01 7.231406046201e-01 7.217600187896e-01 7.766022585993e-01 8.310681309698e-01 8.284544043349e-01 7.700316911994e-01 7.197617183090e-01 7.413523685600e-01 8.073841213039e-01 8.440565385412e-01 8.262394847536e-01 7.969449579900e-01 8.150488500729e-01 8.705194159860e-01 8.970239929107e-01 8.559974249113e-01 7.759619017229e-01 7.324902408563e-01 7.615950128044e-01 8.102664166476e-01 8.202246241349e-01 7.906826192389e-01 7.621154579722e-01 7.598516365837e-01 7.671358794784e-01 7.702474351687e-01 7.951373765986e-01 8.652877467064e-01 9.425348584490e-01 9.566147445202e-01 8.718825919184e-01 7.278990411250e-01 6.465362852593e-01
 5.186017672632e-01 5.180111256420e-01 5.180628217072e-01 5.179557542740e-01 5.171174334112e-01 5.160368294663e-01 5.155966908423e-01 5.158313019756e-01 5.158508267935e-01 5.150728504698e-01 5.140491733543e-01 5.137278007378e-01 5.141395502528e-01 5.143361009798e-01 5.136979502767e-01 5.127794541656e-01 5.125212583240e-01 5.129387954308e-01 5.131210441266e-01 5.125284616618e-01 5.117261783245e-01 5.115423248931e-01 5.118770257160e-01 5.118726788753e-01 5.111795266799e-01 5.104730405652e-01 5.104690047617e-01 5.108591414278e-01 5.107439449437e-01 5.099580721780e-01 5.093501236702e-01 5.095866892197e-01 5.101814755858e-01 5.101570611033e-01 5.094222047354e-01 5.089205506168e-01 5.093280096998e-01 5.101099910774e-01 5.102505899036e-01 5.096514512938e-01 5.092561699908e-01 5.097329330939e-01 5.105558428452e-01 5.107529896647e-01 5.102578093179e-01 5.099770635873e-01 5.104950536312e-01 5.112594908934e-01 5.113922996904e-01 5.109390282182e-01 5.107917073807e-01 5.114045842874e-01 5.121383137531e-01 5.121838718228e-01 5.117436266907e-01 5.117531473948e-01 5.125323560873e-01 5.133020587497e-01 5.133068125094e-01 5.129080553388e-01 5.130840862490e-01 5.140359101254e-01 5.148892803924e-01 5.149274062696e-01 5.146102825340e-01 5.149382793108e-01 5.160343623680e-01 5.169687291798e-01 5.170726087725e-01 5.168721599779e-01 5.173310234262e-01 5.185055942638e-01 5.194891662688e-01 5.196829423530e-01 5.196083957421e-01 5.201703947059e-01 5.213925310812e-01 5.224109170459e-01 5.226907616183e-01 5.227449894818e-01 5.233911816017e-01 5.246302382371e-01 5.256823980095e-01 5.260702144679e-01 5.262445907064e-01 5.269473083150e-01 5.281965905087e-01 5.292926954784e-01 5.297930380075e-01 5.300836680245e-01 5.308229905993e-01 5.320588586003e-01 5.332016198831e-01 5.338290398674e-01 5.342278632347e-01 5.349850981245e-01 5.362045045212e-01 5.373974806796e-01 5.381525826349e-01 5.386584930193e-01 5.394267733778e-01 5.406191127163e-01 5.418634516655e-01 5.427536852567e-01 5.433683036642e-01 5.441465816732e-01 5.453138900071e-01 5.466028724195e-01 5.476252309060e-01 5.483593183420e-01 5.491544639747e-01 5.502824164302e-01 5.516021064849e-01 5.527518783943e-01 5.536127535364e-01 5.544407311292e-01 5.555296397461e-01 5.568511016462e-01 5.581083526214e-01 5.591087962693e-01 5.599924617932e-01 5.610447980276e-01 5.623469162761e-01 5.636806231944e-01 5.648158546329e-01 5.657842126121e-01 5.668204606026e-01 5.680731530635e-01 5.694361347559e-01 5.706899593575e-01 5.717644060662e-01 5.728119138631e-01 5.740053118128e-01 5.753462788401e-01 5.766809856472e-01 5.778856383030e-01 5.789950519553e-01 5.801494795783e-01 5.814375829448e-01 5.828040178109e-01 5.841285843561e-01 5.853523334765e-01 5.865297315388e-01 5.877690078934e-01 5.891152194900e-01 5.905056168110e-01 5.918412310524e-01 5.930903044970e-01 5.943211858628e-01 5.956177962731e-01 5.969940946520e-01 5.983808680924e-01 5.997069603622e-01 6.009730423816e-01 6.022348651659e-01 6.035446696071e-01 6.049045537580e-01 6.062703191923e-01 6.075902155536e-01 6.088595741741e-01 6.101220152480e-01 6.114264789426e-01 6.127812790976e-01 6.141418917577e-01 6.154533178856e-01 6.167196871746e-01 6.179945143796e-01 6.193194305296e-01 6.206831640583e-01 6.220369042646e-01 6.233493715374e-01 6.246379702375e-01 6.259419816184e-01 6.272851640346e-01 6.286501592011e-01 6.300055533880e-01 6.313264205071e-01 6.326274449307e-01 6.339486186396e-01 6.353032603513e-01 6.366664206059e-01 6.380055460808e-01 6.393124772872e-01 6.406179956243e-01 6.419526890057e-01 6.433025710893e-01 6.446326440287e-01 6.459340550714e-01 6.472282904561e-01 6.485416584809e-01 6.498693856599e-01 6.511820678639e-01 6.524643491388e-01 6.537356042551e-01 6.550259692202e-01 6.563320400458e-01 6.576235952218e-01 6.588808192600e-01 6.601224090598e-01 6.613819573741e-01 6.626609825228e-01 6.639248064824e-01 6.651527804725e-01 6.663638649777e-01 6.675908069361e-01 6.688327456265e-01 6.700607311745e-01 6.712534788267e-01 6.724318070643e-01 6.736256375133e-01 6.748282542831e-01 6.760137490154e-01 6.771685950443e-01 6.783096090519e-01 6.794630783065e-01 6.806233323311e-01 6.817626280664e-01 6.828732305305e-01 6.839759039196e-01 6.850855371514e-01 6.861980551476e-01 6.872886910917e-01 6.883520962755e-01 6.894097260308e-01 6.904752764005e-01 6.915355514054e-01 6.925722344567e-01 6.935870681420e-01 6.945955657003e-01 6.956100910535e-01 6.966144704316e-01 6.975940718628e-01 6.985556213567e-01 6.995135843756e-01 7.004690635190e-01 7.014109928613e-01 7.023304229422e-01 7.032348546262e-01 7.041392060896e-01 7.050347084131e-01 7.059092319470e-01 7.067660238515e-01 7.076127221571e-01 7.084563895320e-01 7.092895313603e-01 7.100961672403e-01 7.108877563888e-01 7.116753993242e-01 7.124530892013e-01 7.132166286021e-01 7.139589988165e-01 7.146873496115e-01 7.154099792101e-01 7.161185992680e-01 7.168069550626e-01 7.174833791416e-01 7.181485289070e-01 7.188006332531e-01 7.194369576788e-01 7.200564533032e-01 7.206625555595e-01 7.212614965029e-01 7.218409912089e-01 7.224024038558e-01 7.229512717132e-01 7.234875744342e-01 7.240115838993e-01 7.245182281696e-01 7.250049501466e-01 7.254831826310e-01 7.259471023400e-01 7.263925826790e-01 7.268244405550e-01 7.272416454493e-01 7.276454833561e-01 7.280354670123e-01 7.284046866103e-01 7.287585607719e-01 7.291004736718e-01 7.294268330808e-01 7.297385516696e-01 7.300320385437e-01 7.303056863757e-01 7.305647204251e-01 7.308075269559e-01 7.310328310970e-01 7.312485757215e-01 7.314453179755e-01 7.316209355594e-01 7.317808482119e-01 7.319239202576e-01 7.320570329763e-01 7.321757252229e-01 7.322754066953e-01 7.323585367258e-01 7.324247324737e-01 7.324763370406e-01 7.325154543744e-01 7.325391367427e-01 7.325466571623e-01 7.325379930903e-01 7.325104371146e-01 7.324684195276e-01 7.324134289820e-01 7.323426724759e-01 7.322550858498e-01 7.321505315963e-01 7.320283468558e-01 7.318928710411e-01 7.317430416678e-01 7.315781406928e-01 7.313966806895e-01 7.311968860080e-01 7.309831150180e-01 7.307555867097e-01 7.305148019112e-01 7.302568708728e-01 7.299820426889e-01 7.296933992389e-01 7.293908479123e-01 7.290761320447e-01 7.287441312974e-01 7.283973924430e-01 7.280360325999e-01 7.276604581697e-01 7.272734170408e-01 7.268723717519e-01 7.264557985895e-01 7.260263109054e-01 7.255809154477e-01 7.251246081318e-01 7.246586459082e-01 7.241758440508e-01 7.236818263482e-01 7.231732958653e-01 7.226528086975e-01 7.221238414042e-01 7.215817453848e-01 7.210267186842e-01 7.204601056946e-01 7.198812992033e-01 7.192964437672e-01 7.186992356608e-01 7.180892431083e-01 7.174696958628e-01 7.168392398041e-01 7.162010572122e-01 7.155547695529e-01 7.148974194738e-01 7.142302341013e-01 7.135546619251e-01 7.128715413777e-01 7.121811691983e-01 7.114808576762e-01 7.107724444492e-01 7.100599084817e-01 7.093376577127e-01 7.086118831191e-01 7.078759376325e-01 7.071335446099e-01 7.063885891341e-01 7.056381121285e-01 7.048826462534e-01 7.041220353678e-01 7.033543429753e-01 7.025856178670e-01 7.018147114635e-01 7.010400247214e-01 7.002618500099e-01 6.994783192267e-01 6.986965232058e-01 6.979131358113e-01 6.971283812444e-01 6.963430022415e-01 6.955550862419e-01 6.947681976168e-01 6.939825681553e-01 6.931956236071e-01 6.924118359256e-01 6.916291785546e-01 6.908466498908e-01 6.900693476037e-01 6.892928642765e-01 6.885183764382e-01 6.877514996661e-01 6.869858146216e-01 6.862251185774e-01 6.854685846929e-01 6.847163606331e-01 6.839738523042e-01 6.832345538633e-01 6.825034400127e-01 6.817786241087e-01 6.810591746431e-01 6.803517301617e-01 6.796510974206e-01 6.789586926018e-01 6.782778474745e-01 6.776020609285e-01 6.769409604505e-01 6.762885263193e-01 6.756473229810e-01 6.750200252767e-01 6.744004384993e-01 6.737955067264e-01 6.732028803823e-01 6.726224729335e-01 6.720584377608e-01 6.715050316025e-01 6.709670460395e-01 6.704440709063e-01 6.699347588817e-01 6.694445864316e-01 6.689658063696e-01 6.685047840596e-01 6.680614293505e-01 6.676309148914e-01 6.672222923311e-01 6.668288755252e-01 6.664519825466e-01 6.660965780054e-01 6.657543900671e-01 6.654355027850e-01 6.651337756573e-01 6.648494732154e-01 6.645886064753e-01 6.643419107690e-01 6.641196435816e-01 6.639159541035e-01 6.637297318698e-01 6.635692071909e-01 6.634231719601e-01 6.633019079808e-01 6.632014123489e-01 6.631184088589e-01 6.630615015729e-01 6.630207683400e-01 6.630030939722e-01 6.630087877905e-01 6.630304334255e-01 6.630787738679e-01 6.631438670901e-01 6.632320407378e-01 6.633431299864e-01 6.634711484824e-01 6.636251338423e-01 6.637958948646e-01 6.639875480270e-01 6.642026212412e-01 6.644335844379e-01 6.646906023581e-01 6.649639240890e-01 6.652579168920e-01 6.655736371594e-01 6.659047675180e-01 6.662585057329e-01 6.666296129668e-01 6.670178895436e-01 6.674281160973e-01 6.678526033576e-01 6.682970139998e-01 6.687585051562e-01 6.692332831196e-01 6.697298282369e-01 6.702373157042e-01 6.707640982029e-01 6.713044791994e-01 6.718567347325e-01 6.724281281484e-01 6.730079336242e-01 6.736042755867e-01 6.742129721103e-01 6.748298957040e-01 6.754626971063e-01 6.761024565289e-01 6.767545581563e-01 6.774171551011e-01 6.780843557530e-01 6.787649158456e-01 6.794492676833e-01 6.801414116564e-01 6.808421732998e-01 6.815435587983e-01 6.822566235311e-01 6.829681581283e-01 6.836837227511e-01 6.844068040206e-01 6.851241637471e-01 6.858506071535e-01 6.865721266185e-01 6.872937816482e-01 6.880199311288e-01 6.887355040787e-01 6.894568308579e-01 6.901697342421e-01 6.908779931589e-01 6.915877466879e-01 6.922823629940e-01 6.929792651844e-01 6.936643217501e-01 6.943395371714e-01 6.950152423410e-01 6.956675615347e-01 6.963211281158e-01 6.969574803836e-01 6.975813351546e-01 6.982006279935e-01 6.987932794491e-01 6.993839393138e-01 6.999524583266e-01 7.005037834682e-01 7.010481552970e-01 7.015612146593e-01 7.020700503568e-01 7.025505880759e-01 7.030115517518e-01 7.034612907519e-01 7.038766859939e-01 7.042838274621e-01 7.046596598882e-01 7.050120398224e-01 7.053492191220e-01 7.056486450839e-01 7.059376062870e-01 7.061899094694e-01 7.064184067574e-01 7.066267918532e-01 7.067943294993e-01 7.069469207257e-01 7.070609878366e-01 7.071495175281e-01 7.072140242230e-01 7.072354638741e-01 7.072391865714e-01 7.072027217508e-01 7.071362320311e-01 7.070427054354e-01 7.069075832639e-01 7.067501192528e-01 7.065511512954e-01 7.063193989836e-01 7.060589807979e-01 7.057544299186e-01 7.054270732353e-01 7.050573509219e-01 7.046525254862e-01 7.042178981180e-01 7.037393296011e-01 7.032329810060e-01 7.026869888561e-01 7.021039327615e-01 7.014906197113e-01 7.008334578327e-01 7.001476368590e-01 6.994234652890e-01 6.986599992937e-01 6.978677233319e-01 6.970316833371e-01 6.961666733313e-01 6.952643714078e-01 6.943234876210e-01 6.933551565845e-01 6.923431266265e-01 6.913048933095e-01 6.902300776348e-01 6.891177641094e-01 6.879805355253e-01 6.868019492521e-01 6.855984283438e-01 6.843604578608e-01 6.830881818426e-01 6.817931724109e-01 6.804601359323e-01 6.791049527029e-01 6.777181895565e-01 6.763011498411e-01 6.748653351372e-01 6.733942723591e-01 6.719056397246e-01 6.703896189307e-01 6.688489875724e-01 6.672923548583e-01 6.657060017453e-01 6.641062542036e-01 6.624860564843e-01 6.608448693405e-01 6.591941295659e-01 6.575208595105e-01 6.558373914425e-01 6.541399681736e-01 6.524292688702e-01 6.507145867596e-01 6.489848128728e-01 6.472519836858e-01 6.455123968538e-01 6.437663580156e-01 6.420239326746e-01 6.402732142563e-01 6.385277573003e-01 6.367838703862e-01 6.350419495239e-01 6.333115704709e-01 6.315821247674e-01 6.298650702646e-01 6.281597122067e-01 6.264640046847e-01 6.247874369031e-01 6.231234539556e-01 6.214808952014e-01 6.198584194843e-01 6.182547592860e-01 6.166809287083e-01 6.151272132711e-01 6.136058386423e-01 6.121124209403e-01 6.106499825896e-01 6.092242886387e-01 6.078301783922e-01 6.064758596673e-01 6.051599076210e-01 6.038845147867e-01 6.026534748368e-01 6.014646316477e-01 6.003239469234e-01 5.992297982084e-01 5.981855014511e-01 5.971930188848e-01 5.962521445464e-01 5.953661156680e-01 5.945349517264e-01 5.937607494050e-01 5.930457660467e-01 5.923873773605e-01 5.917920605401e-01 5.912568122314e-01 5.907843582570e-01 5.903762355759e-01 5.900291741113e-01 5.897499726057e-01 5.895345832019e-01 5.893856595813e-01 5.893030439662e-01 5.892863960431e-01 5.893375525091e-01 5.894535027443e-01 5.896387774083e-01 5.898888787236e-01 5.902058601704e-01 5.905905923817e-01 5.910380936695e-01 5.915538102454e-01 5.921321456254e-01 5.927746252157e-01 5.934798910989e-01 5.942463951265e-01 5.950749444762e-01 5.959615360434e-01 5.969058156868e-01 5.979096861459e-01 5.989650854349e-01 6.000773907601e-01 6.012393581318e-01 6.024520257399e-01 6.037149733532e-01 6.050195334116e-01 6.063726468240e-01 6.077656426051e-01 6.091986137868e-01 6.106701784355e-01 6.121730311532e-01 6.137141401202e-01 6.152814102911e-01 6.168778490635e-01 6.184999716915e-01 6.201402344211e-01 6.218056114722e-01 6.234830063243e-01 6.251760932908e-01 6.268825212698e-01 6.285915915329e-01 6.303119755621e-01 6.320312703247e-01 6.337493786671e-01 6.354681336785e-01 6.371730655403e-01 6.388755251992e-01 6.405603830895e-01 6.422307169714e-01 6.438861956913e-01 6.455123060228e-01 6.471231256640e-01 6.486996773190e-01 6.502472552454e-01 6.517639296422e-01 6.532381991737e-01 6.546806527768e-01 6.560749468078e-01 6.574270205286e-01 6.587349164933e-01 6.599843945407e-01 6.611897828735e-01 6.623324930195e-01 6.634196890543e-01 6.644493248884e-01 6.654086503693e-01 6.663097832845e-01 6.671384521546e-01 6.678968389309e-01 6.685873891888e-01 6.691966757743e-01 6.697371733739e-01 6.701943281729e-01 6.705697581770e-01 6.708687466065e-01 6.710759004164e-01 6.712049074031e-01 6.712433224358e-01 6.711924119357e-01 6.710577834806e-01 6.708222100014e-01 6.705030689862e-01 6.700868690644e-01 6.695755162611e-01 6.689749712385e-01 6.682701967437e-01 6.674767371117e-01 6.665841345847e-01 6.655933155755e-01 6.645120319543e-01 6.633247343648e-01 6.620484444528e-01 6.606720321769e-01 6.591986620552e-01 6.576359513699e-01 6.559705652115e-01 6.542190640727e-01 6.523712673141e-01 6.504317532941e-01 6.484080668304e-01 6.462881063754e-01 6.440891560617e-01 6.418032723567e-01 6.394335712189e-01 6.369887219734e-01 6.344605251845e-01 6.318641729828e-01 6.291934011055e-01 6.264535460092e-01 6.236538921755e-01 6.207864693122e-01 6.178658325681e-01 6.148891782420e-01 6.118628627190e-01 6.087946403018e-01 6.056800708401e-01 6.025347636565e-01 5.993546302327e-01 5.961472824703e-01 5.929238352411e-01 5.896771636217e-01 5.864282076293e-01 5.831674876362e-01 5.799093156092e-01 5.766614965321e-01 5.734194575741e-01 5.702027177592e-01 5.670061026339e-01 5.638408528640e-01 5.607160100838e-01 5.576285102033e-01 5.545946073458e-01 5.516155098548e-01 5.486944826497e-01 5.458453106526e-01 5.430637243431e-01 5.403671072408e-01 5.377515221909e-01 5.352248842846e-01 5.327974801312e-01 5.304637978430e-01 5.282408670846e-01 5.261230306249e-01 5.241178176637e-01 5.222325931741e-01 5.204607869795e-01 5.188168920468e-01 5.172953252032e-01 5.159002230442e-01 5.146354364121e-01 5.134941656935e-01 5.124874483900e-01 5.116068277974e-01 5.108535317301e-01 5.102309963873e-01 5.097276108901e-01 5.093526304097e-01 5.090941621413e-01 5.089519402374e-01 5.089250720080e-01 5.090020986790e-01 5.091863094586e-01 5.094656126789e-01 5.098354429631e-01 5.102944032310e-01 5.108278106980e-01 5.114381050609e-01 5.121092643164e-01 5.128387389239e-01 5.136197345405e-01 5.144378609646e-01 5.152937313545e-01 5.161715545905e-01 5.170655001334e-01 5.179683812977e-01 5.188681031105e-01 5.197619154792e-01 5.206353905925e-01 5.214843875665e-01 5.222969475711e-01 5.230660324913e-01 5.237851939099e-01 5.244423153358e-01 5.250344059929e-01 5.255505552731e-01 5.259830918732e-01 5.263271542233e-01 5.265731870707e-01 5.267168357244e-01 5.267498508681e-01 5.266659705019e-01 5.264614599019e-01 5.261259970462e-01 5.256608579122e-01 5.250554970713e-01 5.243088017384e-01 5.234171440360e-01 5.223715652867e-01 5.211765116467e-01 5.198210889301e-01 5.183071392995e-01 5.166320553519e-01 5.147915604744e-01 5.127880979499e-01 5.106161530812e-01 5.082777150067e-01 5.057745810525e-01 5.031017383345e-01 5.002665344649e-01 4.972643810182e-01 4.940986909034e-01 4.907737668261e-01 4.872877298040e-01 4.836508334726e-01 4.798592973810e-01 4.759219789897e-01 4.718435053937e-01 4.676256558854e-01 4.632803366966e-01 4.588062372377e-01 4.542171002519e-01 4.495176322523e-01 4.447147954618e-01 4.398229495270e-01 4.348433361246e-01 4.297936700344e-01 4.246815517419e-01 4.195170459363e-01 4.143168028281e-01 4.090876979362e-01 4.038491110664e-01 3.986112815711e-01 3.933882666449e-01 3.882027971608e-01 3.830597152770e-01 3.779856698202e-01 3.729930633589e-01 3.680993278070e-01 3.633289780855e-01 3.586882017438e-01 3.542085869475e-01 3.499013840511e-01 3.457850445023e-01 3.418854688527e-01 3.382095035125e-01 3.347886463921e-01 3.316283582390e-01 3.287473227150e-01 3.261692607841e-01 3.238903574323e-01 3.219400003820e-01 3.203160721059e-01 3.190297686810e-01 3.180930260426e-01 3.174948203943e-01 3.172528053421e-01 3.173534465361e-01 3.177950861871e-01 3.185791343500e-01 3.196812257266e-01 3.211073740485e-01 3.228330125467e-01 3.248449921359e-01 3.271355061093e-01 3.296716003239e-01 3.324509728600e-01 3.354413924633e-01 3.386248770401e-01 3.419869936664e-01 3.454946877103e-01 3.491384334736e-01 3.528891761403e-01 3.567252268698e-01 3.606354577615e-01 3.645835464449e-01 3.685673151219e-01 3.725536375287e-01 3.765303257665e-01 3.804831720336e-01 3.843845607861e-01 3.882335860241e-01 3.920009142878e-01 3.956811502095e-01 3.992628279995e-01 4.027228317099e-01 4.060688334203e-01 4.092712678013e-01 4.123347631223e-01 4.152511121659e-01 4.179988395432e-01 4.205979049462e-01 4.230197012228e-01 4.252730752833e-01 4.273607904467e-01 4.292628848607e-01 4.310036660831e-01 4.325652367492e-01 4.339565417987e-01 4.351887002861e-01 4.362477582667e-01 4.371610330390e-01 4.379200220598e-01 4.385352423283e-01 4.390266054681e-01 4.393839279303e-01 4.396399411540e-01 4.397908079366e-01 4.398557213126e-01 4.398527083493e-01 4.397818747019e-01 4.396797281669e-01 4.395443538406e-01 4.394000393162e-01 4.392684455470e-01 4.391536113607e-01 4.390920443122e-01 4.390851673527e-01 4.391611908637e-01 4.393373359636e-01 4.396219380532e-01 4.400467779193e-01 4.406135426230e-01 4.413470266395e-01 4.422645499418e-01 4.433648787114e-01 4.446807410625e-01 4.462022088495e-01 4.479493758966e-01 4.499301836470e-01 4.521373180397e-01 4.545929360540e-01 4.572797556250e-01 4.602060417829e-01 4.633712606256e-01 4.667566820554e-01 4.703742367594e-01 4.741964596661e-01 4.782221716713e-01 4.824403768336e-01 4.868236828756e-01 4.913744864155e-01 4.960578993573e-01 5.008665186987e-01 5.057813355367e-01 5.107696351890e-01 5.158267948623e-01 5.209151746702e-01 5.260246364707e-01 5.311293677041e-01 5.361995182869e-01 5.412280542724e-01 5.461755964865e-01 5.510318254380e-01 5.557775502666e-01 5.603781321107e-01 5.648346151361e-01 5.691089418033e-01 5.731941203258e-01 5.770762077524e-01 5.807277215007e-01 5.841526816268e-01 5.873237004301e-01 5.902396605799e-01 5.928943892713e-01 5.952688474835e-01 5.973750674957e-01 5.991967812705e-01 6.007394630353e-01 6.020078619105e-01 6.029962317698e-01 6.037217648947e-01 6.041819709540e-01 6.043916086882e-01 6.043643621537e-01 6.041053247159e-01 6.036430232270e-01 6.029799739419e-01 6.021432137884e-01 6.011511735633e-01 6.000174458637e-01 5.987756844818e-01 5.974330722795e-01 5.960239809832e-01 5.945667262217e-01 5.930771450906e-01 5.915890779017e-01 5.901099497547e-01 5.886686139974e-01 5.872829592011e-01 5.859653199430e-01 5.847410605545e-01 5.836134203223e-01 5.826057059670e-01 5.817235508455e-01 5.809745707032e-01 5.803744285661e-01 5.799173155853e-01 5.796176903646e-01 5.794728069880e-01 5.794831012693e-01 5.796572862644e-01 5.799765454193e-01 5.804567561992e-01 5.810838452374e-01 5.818490003814e-01 5.827633991762e-01 5.837956698552e-01 5.849588086145e-01 5.862340061567e-01 5.876042383390e-01 5.890764869660e-01 5.906121780000e-01 5.922144123756e-01 5.938598189490e-01 5.955195655858e-01 5.971898138954e-01 5.988257070062e-01 6.004119032894e-01 6.019185592855e-01 6.033021118682e-01 6.045458725031e-01 6.055944322849e-01 6.064202456033e-01 6.069855798751e-01 6.072364222151e-01 6.071502153448e-01 6.066706849975e-01 6.057662469365e-01 6.044027263340e-01 6.025350302982e-01 6.001490357394e-01 5.972050984233e-01 5.936948225590e-01 5.896065260676e-01 5.849285718033e-01 5.796810161879e-01 5.738674534883e-01 5.675257731620e-01 5.606960394750e-01 5.534259807598e-01 5.457954130981e-01 5.378745387402e-01 5.297693492076e-01 5.215863934972e-01 5.134448235338e-01 5.054919005989e-01 4.978548698913e-01 4.906967226965e-01 4.841635898200e-01 4.783972892337e-01 4.735469974647e-01 4.697207447768e-01 4.670296884494e-01 4.655398026086e-01 4.652882983073e-01 4.662849211476e-01 4.684847606286e-01 4.718302060733e-01 4.762096830590e-01 4.814951010386e-01 4.875411311462e-01 4.941678527937e-01 5.012129885293e-01 5.084875070123e-01 5.158157036340e-01 5.230364508550e-01 5.299759588528e-01 5.365050123319e-01 5.424840620476e-01 5.478038066066e-01 5.523814556935e-01 5.561290024499e-01 5.590095786300e-01 5.609820560328e-01 5.620316045007e-01 5.621757233344e-01 5.614234076551e-01 5.598283922867e-01 5.574432388668e-01 5.543348139652e-01 5.505979553038e-01 5.463144034493e-01 5.415987072654e-01 5.365557401535e-01 5.312962559141e-01 5.259482037687e-01 5.206146525122e-01 5.154224163018e-01 5.104768902249e-01 5.058809177557e-01 5.017431262012e-01 4.981422423661e-01 4.951689492933e-01 4.928879177314e-01 4.913595233008e-01 4.906383022872e-01 4.907516950626e-01 4.917329919199e-01 4.935883839046e-01 4.963157973592e-01 4.999043864504e-01 5.043106768778e-01 5.095018580346e-01 5.154038269331e-01 5.219421307556e-01 5.290279666980e-01 5.365438335588e-01 5.443794795974e-01 5.524009059218e-01 5.604666495258e-01 5.684446857230e-01 5.761816088779e-01 5.835479163145e-01 5.904055377938e-01 5.966324429778e-01 6.021299460885e-01 6.068012871408e-01 6.105909284707e-01 6.134579322269e-01 6.153891065054e-01 6.164114978760e-01 6.165663052137e-01 6.159458764511e-01 6.146551158680e-01 6.128315098660e-01 6.106439575562e-01 6.082604739188e-01 6.058747052765e-01 6.036809500037e-01 6.018504102363e-01 6.005604164912e-01 5.999424560162e-01 6.001014095452e-01 6.011051616553e-01 6.029677324949e-01 6.056698005931e-01 6.091446787647e-01 6.132880319624e-01 6.179762886299e-01 6.230570110492e-01 6.283751178876e-01 6.337718413244e-01 6.390968915364e-01 6.442150246079e-01 6.490070774147e-01 6.533841416658e-01 6.572737056171e-01 6.606330436004e-01 6.634443917582e-01 6.657012373007e-01 6.674249736870e-01 6.686442011125e-01 6.693980491269e-01 6.697295330361e-01 6.696838009481e-01 6.693028599343e-01 6.686180502133e-01 6.676614836584e-01 6.664513500695e-01 6.649941598573e-01 6.632957692797e-01 6.613471266288e-01 6.591376384382e-01 6.566540759163e-01 6.538808854872e-01 6.508112144124e-01 6.474388523587e-01 6.437705924420e-01 6.398343124201e-01 6.356612527294e-01 6.313115994705e-01 6.268616728829e-01 6.224034411002e-01 6.180553137960e-01 6.139392890150e-01 6.101931720213e-01 6.069478104061e-01 6.043245835593e-01 6.024303134433e-01 6.013255077664e-01 6.010431920196e-01 6.015625042190e-01 6.028065180056e-01 6.046658946214e-01 6.069830258142e-01 6.095783742265e-01 6.122710707017e-01 6.148800079429e-01 6.172656506854e-01 6.193307967401e-01 6.210405586313e-01 6.224372599528e-01 6.236311952687e-01 6.248145582040e-01 6.262282994672e-01 6.281640501890e-01 6.309222435487e-01 6.347754999275e-01 6.399612033805e-01 6.466106742341e-01 6.547623532598e-01 6.643437280284e-01 6.751511395889e-01 6.869107251814e-01 6.992568010593e-01 7.117973911908e-01 7.241299596222e-01 7.358586649632e-01 7.466472792846e-01 7.561917861267e-01 7.642614772150e-01 7.706846999660e-01 7.753357993621e-01 7.781521258087e-01 7.790951738232e-01 7.781681098722e-01 7.754059477805e-01 7.708550292971e-01 7.646220328743e-01 7.568419088437e-01 7.477142309951e-01 7.375249487586e-01 7.266278968551e-01 7.154873724381e-01 7.046345435402e-01 6.946473063886e-01 6.861255121196e-01 6.795817455102e-01 6.754156030717e-01 6.738097699174e-01 6.746925502569e-01 6.777470989556e-01 6.823902721603e-01 6.878961536797e-01 6.934323539416e-01 6.981724506641e-01 7.014021744561e-01 7.025420020409e-01 7.012582137033e-01 6.974499533722e-01 6.912751239120e-01 6.831520413884e-01 6.736837582506e-01 6.636456902456e-01 6.538725383018e-01 6.451809887923e-01 6.382870760403e-01 6.336897565403e-01 6.316683268299e-01 6.322340377176e-01 6.351843445981e-01 6.401795234640e-01 6.467941956361e-01 6.546339677474e-01 6.633430481062e-01 6.726614402927e-01 6.824175092345e-01 6.924741888168e-01 7.027460248543e-01 7.131063221700e-01 7.233938714535e-01 7.333983011756e-01 7.428240177284e-01 7.513701657618e-01 7.587022373481e-01 7.645220322677e-01 7.686089568213e-01 7.671990059546e-01 7.612793565752e-01 7.570448466009e-01 7.581408811195e-01 7.622599164526e-01 7.635536151739e-01 7.583405215013e-01 7.486995281958e-01 7.408696413932e-01 7.396928673519e-01 7.441658748485e-01 7.487453046190e-01 7.489503333848e-01 7.456931508285e-01 7.445076273265e-01 7.502528512980e-01 7.622259477154e-01 7.747759652004e-01 7.826064800394e-01 7.853654371531e-01 7.875952662797e-01 7.941619224373e-01 8.052597983342e-01 8.160327901366e-01 8.211316954584e-01 8.195241379022e-01 8.153851367121e-01 8.143473075213e-01 8.182581831056e-01 8.234529676806e-01 8.244871114184e-01 8.193972537369e-01 8.116383866757e-01 8.071172658375e-01 8.087275963642e-01 8.135423217129e-01 8.157065302528e-01 8.120589582922e-01 8.050652826988e-01 8.006363206029e-01 8.026468907635e-01 8.092052864545e-01 8.145701056097e-01 8.147442586184e-01 8.112360625271e-01 8.096708682745e-01 8.144629888472e-01 8.244146876296e-01 8.336958800458e-01 8.372023826025e-01 8.349761984254e-01 8.318694642896e-01 8.327840061863e-01 8.377912517238e-01 8.419060372495e-01 8.397520334072e-01 8.305854675916e-01 8.192481765996e-01 8.121189584492e-01 8.114508480913e-01 8.135402192216e-01 8.126772911921e-01 8.068055003060e-01 7.996537001981e-01 7.974108493678e-01 8.027161656812e-01 8.118865540453e-01 8.183222964198e-01 8.184565986044e-01 8.147735799749e-01 8.134968433588e-01 8.187801639199e-01 8.288015012484e-01 8.377381032812e-01 8.413539535122e-01 8.407251196915e-01 8.409940737969e-01 8.462288737176e-01 8.550870146990e-01 8.617213384431e-01 8.609108930001e-01 8.523869470341e-01 8.408572514929e-01 8.317908308529e-01 8.264838866220e-01 8.212078708562e-01 8.114911856549e-01 7.973010485427e-01 7.844939739335e-01 7.811115095682e-01 7.911292599860e-01 8.112629328414e-01 8.318382489771e-01 7.993078650607e-01 7.036330268298e-01 6.568085462175e-01 7.040009076691e-01 7.557557679062e-01 7.353203445384e-01 6.649640349070e-01 6.463757043889e-01 7.236785991249e-01 8.039784344687e-01 7.982226197307e-01 7.071201827744e-01 6.310077768577e-01 6.827240811603e-01 8.067849498938e-01 8.780451744984e-01 8.483835547477e-01 7.594651143810e-01 7.117859077399e-01 7.581468158055e-01 8.310609246621e-01 8.509600488043e-01 8.040112933853e-01 7.361518053258e-01 7.082670066510e-01 7.306051378505e-01 7.603315780459e-01 7.631839199367e-01 7.398225639433e-01 7.122869595112e-01 7.020861495324e-01 7.171485287731e-01 7.513175265662e-01 7.884194857362e-01 8.091238361677e-01 8.033350931421e-01 7.809225150263e-01 7.676479345225e-01 7.801232471809e-01 8.056203492836e-01 8.188785263355e-01 8.116707128575e-01 7.991257357872e-01 7.984881080041e-01 8.050228280165e-01 7.990486082416e-01 7.742275674932e-01 7.506352897820e-01 7.553296019531e-01 7.879339487187e-01 8.200042760822e-01 8.268041847766e-01 8.061243823102e-01 7.735598835558e-01 7.479299256462e-01 7.413891531072e-01 7.572864848010e-01 7.879312599454e-01 8.134187244691e-01 8.121538482304e-01 7.799648333525e-01 7.409792435030e-01 7.314434960566e-01 7.575786566365e-01 7.863659758150e-01 7.898120084920e-01 7.771481361761e-01 7.807087668099e-01 8.081536618579e-01 8.256759349004e-01 8.020213478027e-01 7.523910291217e-01 7.356408978698e-01 7.832570304010e-01 8.463434777608e-01 8.603149322054e-01 8.133216940873e-01 7.570123862436e-01 7.575355695218e-01 8.079662207877e-01 8.431785933419e-01 8.316044058991e-01 8.069732670068e-01 8.250735613444e-01 8.829923151974e-01 9.207735501211e-01 8.978232086570e-01 8.323400790352e-01 7.846044211827e-01 7.906744785182e-01 8.191320247656e-01 8.262627430881e-01 8.107391151195e-01 7.990283531683e-01 7.967354466340e-01 7.802179265709e-01 7.465494886100e-01 7.474391597759e-01 8.294636868113e-01 9.450317356930e-01 1.002317723801e+00 9.515974444998e-01 8.195715308204e-01 7.120793529756e-01
 5.321367475744e-01 5.314078575567e-01 5.313473680527e-01 5.311380816909e-01 5.301741955057e-01 5.289409184310e-01 5.283537501951e-01 5.284689144895e-01 5.283789909747e-01 5.274653879994e-01 5.262793018424e-01 5.258068013509e-01 5.260992101252e-01 5.261839027978e-01 5.254069366531e-01 5.243248986170e-01 5.239154477570e-01 5.242137783981e-01 5.242862631194e-01 5.235564279469e-01 5.225886496518e-01 5.222502148141e-01 5.224639795812e-01 5.223463394382e-01 5.215063090147e-01 5.206258999685e-01 5.204608633849e-01 5.207215926866e-01 5.204809027759e-01 5.195343436841e-01 5.187395130363e-01 5.188070291590e-01 5.192672825823e-01 5.191081923139e-01 5.182027750646e-01 5.175074086560e-01 5.177465624741e-01 5.183941665197e-01 5.183968699839e-01 5.176240508296e-01 5.170367688564e-01 5.173504027518e-01 5.180434636581e-01 5.181024713199e-01 5.174329079111e-01 5.169637000670e-01 5.173213329078e-01 5.179581084793e-01 5.179519543541e-01 5.173223008623e-01 5.169866620904e-01 5.174395716823e-01 5.180414237910e-01 5.179450071342e-01 5.173240771368e-01 5.171423718041e-01 5.177582028430e-01 5.183918358679e-01 5.182482168668e-01 5.176662568218e-01 5.176482980824e-01 5.184346058257e-01 5.191474228493e-01 5.190339489898e-01 5.185329253888e-01 5.186680119743e-01 5.195988219974e-01 5.203906035667e-01 5.203427203275e-01 5.199597207705e-01 5.202292758238e-01 5.212399513314e-01 5.220828481718e-01 5.221253367860e-01 5.218741489224e-01 5.222513467592e-01 5.233126716564e-01 5.241913253185e-01 5.243243024407e-01 5.242054050572e-01 5.246719562228e-01 5.257531601952e-01 5.266691525844e-01 5.269128410153e-01 5.269217108743e-01 5.274509759868e-01 5.285466132395e-01 5.295084526053e-01 5.298700065510e-01 5.300019496905e-01 5.305753366155e-01 5.316603735845e-01 5.326716913639e-01 5.331665364479e-01 5.334151020458e-01 5.340131182218e-01 5.350860288399e-01 5.361499377208e-01 5.367778707221e-01 5.371423912085e-01 5.377601471892e-01 5.388107521179e-01 5.399286950357e-01 5.406972203548e-01 5.411794188526e-01 5.418163455437e-01 5.428460354499e-01 5.440123483263e-01 5.449190295477e-01 5.455297158995e-01 5.461924996613e-01 5.471897020566e-01 5.483886457705e-01 5.494291105127e-01 5.501769860259e-01 5.508828966200e-01 5.518481210441e-01 5.530549148945e-01 5.542062029928e-01 5.551025122217e-01 5.558748849162e-01 5.568131731711e-01 5.580060291782e-01 5.592389716467e-01 5.602776061472e-01 5.611466546855e-01 5.620792912780e-01 5.632289686265e-01 5.644966597690e-01 5.656604557261e-01 5.666462174071e-01 5.676010559838e-01 5.687009934443e-01 5.699516819700e-01 5.712021354472e-01 5.723274731259e-01 5.733546921074e-01 5.744256810018e-01 5.756302918085e-01 5.769180595244e-01 5.781694300613e-01 5.793219039719e-01 5.804263497531e-01 5.815904454732e-01 5.828664678098e-01 5.841921801423e-01 5.854626074899e-01 5.866507708069e-01 5.878187317213e-01 5.890533737173e-01 5.903714874600e-01 5.917032421664e-01 5.929769515779e-01 5.941909167019e-01 5.954017721550e-01 5.966616369257e-01 5.979753115352e-01 5.992957167910e-01 6.005734297905e-01 6.018019615917e-01 6.030236319009e-01 6.042882348725e-01 6.056072976204e-01 6.069330786235e-01 6.082104464165e-01 6.094447940295e-01 6.106901254343e-01 6.119872683495e-01 6.133238122802e-01 6.146513419923e-01 6.159407602880e-01 6.172063363467e-01 6.184911487062e-01 6.198155654535e-01 6.211648318372e-01 6.225037387271e-01 6.238112766130e-01 6.251010751059e-01 6.264125556534e-01 6.277586213921e-01 6.291160441827e-01 6.304491321656e-01 6.317525039343e-01 6.330598026221e-01 6.343950800020e-01 6.357463330213e-01 6.370804553571e-01 6.383869565169e-01 6.396897001654e-01 6.410128987785e-01 6.423516518808e-01 6.436771180536e-01 6.449732636959e-01 6.462611937657e-01 6.475700902055e-01 6.488952374537e-01 6.502070846683e-01 6.514865330200e-01 6.527526162254e-01 6.540393630194e-01 6.553459211222e-01 6.566381872671e-01 6.578952109062e-01 6.591399945243e-01 6.604005028910e-01 6.616781706545e-01 6.629419487507e-01 6.641710005266e-01 6.653917708145e-01 6.666259629490e-01 6.678706162820e-01 6.690998192860e-01 6.702986986834e-01 6.714876228821e-01 6.726903971089e-01 6.738990468628e-01 6.750887430146e-01 6.762519166579e-01 6.774066463305e-01 6.785732914059e-01 6.797413542630e-01 6.808889354927e-01 6.820099917953e-01 6.831288926690e-01 6.842568592176e-01 6.853777924404e-01 6.864780274823e-01 6.875564075059e-01 6.886322784657e-01 6.897144246549e-01 6.907872545529e-01 6.918343571849e-01 6.928671038243e-01 6.938974509922e-01 6.949250449089e-01 6.959403755217e-01 6.969348667289e-01 6.979154762678e-01 6.988978085954e-01 6.998702829447e-01 7.008228558155e-01 7.017599163067e-01 7.026882250637e-01 7.036145551822e-01 7.045290352062e-01 7.054190249948e-01 7.062962952796e-01 7.071695031997e-01 7.080341120470e-01 7.088844025264e-01 7.097150643210e-01 7.105329735765e-01 7.113456175222e-01 7.121451730513e-01 7.129261946725e-01 7.136951410759e-01 7.144536223326e-01 7.151988020680e-01 7.159312358296e-01 7.166452942857e-01 7.173491302222e-01 7.180452334534e-01 7.187214127639e-01 7.193803614611e-01 7.200283748860e-01 7.206644415116e-01 7.212892156631e-01 7.218958759131e-01 7.224846277566e-01 7.230638611094e-01 7.236294707618e-01 7.241775197985e-01 7.247120024186e-01 7.252320566295e-01 7.257397863167e-01 7.262350478222e-01 7.267081964286e-01 7.271668010295e-01 7.276131299822e-01 7.280449433269e-01 7.284615297752e-01 7.288610345812e-01 7.292416349460e-01 7.296068546463e-01 7.299543554345e-01 7.302880256101e-01 7.306092107003e-01 7.309115524263e-01 7.311950962399e-01 7.314611445222e-01 7.317116454177e-01 7.319507630839e-01 7.321766422943e-01 7.323821306934e-01 7.325708759039e-01 7.327440919645e-01 7.329016529554e-01 7.330465324025e-01 7.331766952262e-01 7.332886160320e-01 7.333845660348e-01 7.334617098126e-01 7.335244581186e-01 7.335730007824e-01 7.336062114645e-01 7.336216500669e-01 7.336199364680e-01 7.335998206048e-01 7.335654760190e-01 7.335176848540e-01 7.334523829873e-01 7.333709862502e-01 7.332712216627e-01 7.331549062266e-01 7.330262442598e-01 7.328821305938e-01 7.327208578618e-01 7.325426482474e-01 7.323465160216e-01 7.321387156413e-01 7.319169008445e-01 7.316773433902e-01 7.314222515543e-01 7.311508068087e-01 7.308635960605e-01 7.305644139626e-01 7.302500426366e-01 7.299193062520e-01 7.295739226197e-01 7.292115063889e-01 7.288388746168e-01 7.284517439210e-01 7.280499041252e-01 7.276334113799e-01 7.272003973407e-01 7.267556216977e-01 7.263011019186e-01 7.258312139560e-01 7.253473651920e-01 7.248495029364e-01 7.243380480126e-01 7.238175842871e-01 7.232845371613e-01 7.227383327015e-01 7.221805082942e-01 7.216078561943e-01 7.210273670825e-01 7.204364582708e-01 7.198314241683e-01 7.192164380767e-01 7.185906676906e-01 7.179546193746e-01 7.173101531715e-01 7.166534809060e-01 7.159872514835e-01 7.153132688655e-01 7.146287427070e-01 7.139368315731e-01 7.132349791088e-01 7.125232704566e-01 7.118067775139e-01 7.110819819644e-01 7.103505730186e-01 7.096111665815e-01 7.088621982022e-01 7.081109709422e-01 7.073542952586e-01 7.065904748971e-01 7.058217856909e-01 7.050464777513e-01 7.042680636366e-01 7.034871458176e-01 7.027001400963e-01 7.019117922349e-01 7.011181618821e-01 7.003228578153e-01 6.995262472536e-01 6.987253841668e-01 6.979251189258e-01 6.971229900768e-01 6.963195277474e-01 6.955176311415e-01 6.947119086086e-01 6.939093426980e-01 6.931095597333e-01 6.923077533159e-01 6.915101664231e-01 6.907125499541e-01 6.899171496192e-01 6.891277553973e-01 6.883387328637e-01 6.875557259558e-01 6.867768449115e-01 6.860004030018e-01 6.852336679995e-01 6.844690088323e-01 6.837119359390e-01 6.829620517797e-01 6.822168087416e-01 6.814827105595e-01 6.807543233661e-01 6.800345754194e-01 6.793260699779e-01 6.786222919738e-01 6.779324420331e-01 6.772506797139e-01 6.765800288794e-01 6.759225846029e-01 6.752729250545e-01 6.746379070680e-01 6.740148876233e-01 6.734028712065e-01 6.728081740427e-01 6.722229428790e-01 6.716531796065e-01 6.710996590195e-01 6.705560755192e-01 6.700351780767e-01 6.695233933948e-01 6.690297065630e-01 6.685542134883e-01 6.680906475994e-01 6.676501763387e-01 6.672236266574e-01 6.668144522747e-01 6.664271212565e-01 6.660523297707e-01 6.657011242019e-01 6.653669624062e-01 6.650504855846e-01 6.647579570231e-01 6.644796323674e-01 6.642256790363e-01 6.639906448401e-01 6.637735823858e-01 6.635819035147e-01 6.634061844257e-01 6.632550440230e-01 6.631236115607e-01 6.630109136232e-01 6.629250905817e-01 6.628555431485e-01 6.628105823843e-01 6.627868610468e-01 6.627811151913e-01 6.628028915596e-01 6.628414634331e-01 6.629033030764e-01 6.629890682811e-01 6.630915206474e-01 6.632210035653e-01 6.633690823484e-01 6.635374764689e-01 6.637303073499e-01 6.639398531951e-01 6.641749979733e-01 6.644292613452e-01 6.647018885597e-01 6.649981699425e-01 6.653104193778e-01 6.656467912032e-01 6.660010938806e-01 6.663735142688e-01 6.667680824804e-01 6.671769704362e-01 6.676074630068e-01 6.680547909537e-01 6.685173541567e-01 6.690016025465e-01 6.694984391301e-01 6.700144325536e-01 6.705455028248e-01 6.710884699543e-01 6.716524331529e-01 6.722252954089e-01 6.728144512258e-01 6.734176909109e-01 6.740282150808e-01 6.746589154329e-01 6.752947967590e-01 6.759429487146e-01 6.766052681971e-01 6.772702749247e-01 6.779510948654e-01 6.786356060519e-01 6.793288866913e-01 6.800320341279e-01 6.807347320305e-01 6.814506592349e-01 6.821670465860e-01 6.828876466253e-01 6.836156807685e-01 6.843372560653e-01 6.850716062825e-01 6.858001792718e-01 6.865296978233e-01 6.872642353584e-01 6.879876797293e-01 6.887190756203e-01 6.894410924748e-01 6.901615806402e-01 6.908824933083e-01 6.915874177305e-01 6.922982298145e-01 6.929942180420e-01 6.936829817027e-01 6.943714323227e-01 6.950376067743e-01 6.957066315385e-01 6.963564895005e-01 6.969959236946e-01 6.976298603267e-01 6.982380277092e-01 6.988454935168e-01 6.994281824555e-01 6.999971483969e-01 7.005569872923e-01 7.010866738931e-01 7.016132236384e-01 7.021098039416e-01 7.025893480521e-01 7.030550531216e-01 7.034878425645e-01 7.039128647536e-01 7.043046943983e-01 7.046765089454e-01 7.050298552072e-01 7.053461811730e-01 7.056526207729e-01 7.059229279953e-01 7.061688336925e-01 7.063916209762e-01 7.065765093767e-01 7.067470470939e-01 7.068783508433e-01 7.069826342569e-01 7.070618598362e-01 7.070997893389e-01 7.071188100445e-01 7.070976789079e-01 7.070471754408e-01 7.069675598677e-01 7.068469135971e-01 7.067019703442e-01 7.065172819582e-01 7.062986980335e-01 7.060520259477e-01 7.057597682751e-01 7.054436046561e-01 7.050849250859e-01 7.046919228033e-01 7.042673896474e-01 7.037984022583e-01 7.033021362029e-01 7.027650258256e-01 7.021894961596e-01 7.015859778396e-01 7.009344901291e-01 7.002566569614e-01 6.995370144892e-01 6.987790219044e-01 6.979927991497e-01 6.971589792395e-01 6.962997046743e-01 6.953993208494e-01 6.944608138205e-01 6.934954287999e-01 6.924835804566e-01 6.914458979032e-01 6.903696077805e-01 6.892569949094e-01 6.881188824655e-01 6.869368011340e-01 6.857316246923e-01 6.844887153535e-01 6.832131036778e-01 6.819135340724e-01 6.805732370422e-01 6.792132884739e-01 6.778192365222e-01 6.763949100178e-01 6.749504603997e-01 6.734704911545e-01 6.719727208475e-01 6.704468823485e-01 6.688948760567e-01 6.673269986256e-01 6.657292954596e-01 6.641168028900e-01 6.624825634414e-01 6.608289125707e-01 6.591633062261e-01 6.574743454574e-01 6.557766729572e-01 6.540636876707e-01 6.523371146003e-01 6.506056319663e-01 6.488582976842e-01 6.471082996823e-01 6.453516439942e-01 6.435873581367e-01 6.418255690627e-01 6.400567475559e-01 6.382932436105e-01 6.365304593267e-01 6.347692039250e-01 6.330187228082e-01 6.312695736630e-01 6.295348202690e-01 6.278088608672e-01 6.260944475114e-01 6.243997115116e-01 6.227153928059e-01 6.210553156015e-01 6.194131696321e-01 6.177923334171e-01 6.161990530021e-01 6.146283534098e-01 6.130903899560e-01 6.115798612182e-01 6.101012775689e-01 6.086594587721e-01 6.072500013865e-01 6.058821394185e-01 6.045522498022e-01 6.032629724590e-01 6.020207083107e-01 6.008192891001e-01 5.996683732434e-01 5.985649067405e-01 5.975116153077e-01 5.965112265627e-01 5.955628305774e-01 5.946710608865e-01 5.938351273105e-01 5.930565230208e-01 5.923383280203e-01 5.916785660517e-01 5.910841019342e-01 5.905481613636e-01 5.900776003625e-01 5.896720965749e-01 5.893290098867e-01 5.890571313861e-01 5.888460753809e-01 5.887054671254e-01 5.886325256552e-01 5.886251171127e-01 5.886890370710e-01 5.888175866313e-01 5.890170522045e-01 5.892832395118e-01 5.896158217144e-01 5.900184435450e-01 5.904844301660e-01 5.910192266385e-01 5.916190319159e-01 5.922829748722e-01 5.930127415151e-01 5.938017404929e-01 5.946556135684e-01 5.955687338679e-01 5.965397444741e-01 5.975708565966e-01 5.986538358368e-01 5.997956524650e-01 6.009870513422e-01 6.022296540860e-01 6.035227560720e-01 6.048587800306e-01 6.062440074187e-01 6.076664825864e-01 6.091313892652e-01 6.106351169593e-01 6.121696862515e-01 6.137419255612e-01 6.153404076612e-01 6.169671759309e-01 6.186209475237e-01 6.202908705920e-01 6.219855375988e-01 6.236914459301e-01 6.254134951296e-01 6.271460438005e-01 6.288813357887e-01 6.306273461400e-01 6.323699204617e-01 6.341119106367e-01 6.358509219459e-01 6.375769581116e-01 6.392988186701e-01 6.409995418709e-01 6.426864045577e-01 6.443547979190e-01 6.459935561460e-01 6.476139442227e-01 6.491988235359e-01 6.507525572204e-01 6.522739581670e-01 6.537508682835e-01 6.551936997775e-01 6.565868890622e-01 6.579335893573e-01 6.592347888573e-01 6.604747402049e-01 6.616695850122e-01 6.627989452710e-01 6.638699086493e-01 6.648816514327e-01 6.658192499355e-01 6.666975883719e-01 6.674988739773e-01 6.682295201115e-01 6.688897337594e-01 6.694638903142e-01 6.699673693526e-01 6.703845811640e-01 6.707196460455e-01 6.709739245555e-01 6.711337942623e-01 6.712149054375e-01 6.712008704012e-01 6.710943982505e-01 6.709022645241e-01 6.706068597545e-01 6.702265209509e-01 6.697460393822e-01 6.691679350842e-01 6.684986195118e-01 6.677230905563e-01 6.668567557327e-01 6.658891243925e-01 6.648206119221e-01 6.636604267405e-01 6.623938309164e-01 6.610349387100e-01 6.595767347821e-01 6.580183172683e-01 6.563699285482e-01 6.546189344940e-01 6.527803751502e-01 6.508457830544e-01 6.488177483328e-01 6.467064776263e-01 6.444985271775e-01 6.422112857596e-01 6.398384635320e-01 6.373814426547e-01 6.348526949880e-01 6.322404834670e-01 6.295616762609e-01 6.268103000239e-01 6.239912025091e-01 6.211142516309e-01 6.181719799567e-01 6.151811221067e-01 6.121357614363e-01 6.090448693254e-01 6.059161301576e-01 6.027443549719e-01 5.995451609950e-01 5.963177770637e-01 5.930661711596e-01 5.898034166792e-01 5.865239806922e-01 5.832451121906e-01 5.799647225831e-01 5.766897822279e-01 5.734320376169e-01 5.701875489102e-01 5.669741102333e-01 5.637884665967e-01 5.606393220873e-01 5.575399954425e-01 5.544830953472e-01 5.514900181646e-01 5.485552110271e-01 5.456902520675e-01 5.429030697608e-01 5.401905514339e-01 5.375702936577e-01 5.350381130836e-01 5.326030255148e-01 5.302738076312e-01 5.280447201556e-01 5.259328270041e-01 5.239322425158e-01 5.220505010257e-01 5.202941332255e-01 5.186564677783e-01 5.171524241143e-01 5.157723061184e-01 5.145224466711e-01 5.134061827006e-01 5.124161907175e-01 5.115631117774e-01 5.108357948005e-01 5.102369375454e-01 5.097679077221e-01 5.094183344546e-01 5.091937578244e-01 5.090840676519e-01 5.090870393346e-01 5.092011987969e-01 5.094142985723e-01 5.097294560070e-01 5.101342584435e-01 5.106246951513e-01 5.111946475773e-01 5.118330606008e-01 5.125390305956e-01 5.132983481745e-01 5.141059882914e-01 5.149553409338e-01 5.158336956989e-01 5.167380553871e-01 5.176549660474e-01 5.185780177983e-01 5.194995428284e-01 5.204068584457e-01 5.212972540065e-01 5.221569656127e-01 5.229799439119e-01 5.237575664146e-01 5.244802760462e-01 5.251426664670e-01 5.257334676086e-01 5.262488710000e-01 5.266775991293e-01 5.270149276320e-01 5.272540732379e-01 5.273846758870e-01 5.274053411072e-01 5.273067411436e-01 5.270830824708e-01 5.267314654200e-01 5.262432701309e-01 5.256183141270e-01 5.248472846733e-01 5.239276641950e-01 5.228579657450e-01 5.216310880715e-01 5.202482339923e-01 5.187039714645e-01 5.169973313154e-01 5.151269487814e-01 5.130890213159e-01 5.108877458478e-01 5.085168247066e-01 5.059806030649e-01 5.032784655263e-01 5.004101373601e-01 4.973799760194e-01 4.941847755856e-01 4.908327227692e-01 4.873249790446e-01 4.836613377642e-01 4.798531510285e-01 4.758976816055e-01 4.718045438445e-01 4.675790701296e-01 4.632235841959e-01 4.587504936743e-01 4.541634554779e-01 4.494727706430e-01 4.446874912212e-01 4.398124421416e-01 4.348657566218e-01 4.298495120517e-01 4.247817016709e-01 4.196699534337e-01 4.145289416554e-01 4.093746112434e-01 4.042133502180e-01 3.990694114020e-01 3.939525074253e-01 3.888777815970e-01 3.838688771710e-01 3.789323968027e-01 3.740976078307e-01 3.693732626130e-01 3.647794841514e-01 3.603437571655e-01 3.560710928247e-01 3.519929685581e-01 3.481194346142e-01 3.444709234027e-01 3.410730124278e-01 3.379267954666e-01 3.350670818284e-01 3.324955525933e-01 3.302284455579e-01 3.282860992652e-01 3.266635475920e-01 3.253853695973e-01 3.244475909458e-01 3.238534068177e-01 3.236149997353e-01 3.237142632000e-01 3.241656370570e-01 3.249500827103e-01 3.260626116470e-01 3.275011564307e-01 3.292361713983e-01 3.312724047240e-01 3.335801942910e-01 3.361440712508e-01 3.389567121257e-01 3.419790548605e-01 3.452085758626e-01 3.486128625940e-01 3.521734063303e-01 3.558753215934e-01 3.596831954830e-01 3.635920569125e-01 3.675687598021e-01 3.715976769005e-01 3.756616099191e-01 3.797308517095e-01 3.838004580639e-01 3.878401495583e-01 3.918417994627e-01 3.957894909061e-01 3.996564700750e-01 4.034470759623e-01 4.071302577332e-01 4.107031320000e-01 4.141573390673e-01 4.174698573171e-01 4.206502942239e-01 4.236727409525e-01 4.265401574621e-01 4.292498010430e-01 4.317810402345e-01 4.341533872070e-01 4.363444239151e-01 4.383607386056e-01 4.402080836851e-01 4.418707522514e-01 4.433712618850e-01 4.446958699822e-01 4.458550486887e-01 4.468621116122e-01 4.477028942634e-01 4.484100109225e-01 4.489738655274e-01 4.494072468300e-01 4.497321010520e-01 4.499419251742e-01 4.500662940898e-01 4.501068329989e-01 4.500821656823e-01 4.500133026057e-01 4.499020496759e-01 4.497826464753e-01 4.496579998272e-01 4.495506033551e-01 4.494847181128e-01 4.494619946873e-01 4.495209852540e-01 4.496641097906e-01 4.499162476213e-01 4.502975049580e-01 4.508119155669e-01 4.514942153864e-01 4.523416292333e-01 4.533779149625e-01 4.546184335600e-01 4.560586495954e-01 4.577303057373e-01 4.596210737934e-01 4.617458341619e-01 4.641149040430e-01 4.667104913368e-01 4.695561463161e-01 4.726298509929e-01 4.759367385496e-01 4.794722009492e-01 4.832155322758e-01 4.871731848468e-01 4.913176035698e-01 4.956416273676e-01 5.001328180474e-01 5.047612858931e-01 5.095263639350e-01 5.143926941018e-01 5.193464640503e-01 5.243710494818e-01 5.294287924502e-01 5.345184698560e-01 5.395979609193e-01 5.446553032446e-01 5.496691494329e-01 5.546032848084e-01 5.594564922322e-01 5.641875894324e-01 5.687864309823e-01 5.732348675436e-01 5.775014928602e-01 5.815861635744e-01 5.854567436534e-01 5.891057057690e-01 5.925219844700e-01 5.956840481854e-01 5.985965963462e-01 6.012363183438e-01 6.036051426986e-01 6.057007459321e-01 6.075100127707e-01 6.090472517895e-01 6.103012951873e-01 6.112832230946e-01 6.119997528657e-01 6.124510814754e-01 6.126590968232e-01 6.126231896660e-01 6.123636381993e-01 6.118962603249e-01 6.112296417953e-01 6.103933496926e-01 6.093947489105e-01 6.082595782930e-01 6.070100050334e-01 6.056583702219e-01 6.042371681404e-01 6.027557031460e-01 6.012425635718e-01 5.997164589113e-01 5.981905014549e-01 5.966945907057e-01 5.952350731806e-01 5.938353940757e-01 5.925098920244e-01 5.912667391078e-01 5.901304190031e-01 5.890956740035e-01 5.881853321849e-01 5.874025672308e-01 5.867500828463e-01 5.862460024483e-01 5.858767340147e-01 5.856628155207e-01 5.855975792502e-01 5.856792859070e-01 5.859228069630e-01 5.863068355894e-01 5.868465831921e-01 5.875315922289e-01 5.883525797909e-01 5.893212122426e-01 5.904069526631e-01 5.916185740735e-01 5.929410656663e-01 5.943490343980e-01 5.958460066023e-01 5.973930728725e-01 5.989813889338e-01 6.005833672988e-01 6.021617384270e-01 6.037006462930e-01 6.051490934196e-01 6.064804648095e-01 6.076542339957e-01 6.086161483011e-01 6.093412683481e-01 6.097649683001e-01 6.098540917880e-01 6.095623913910e-01 6.088351681922e-01 6.076475719771e-01 6.059457609840e-01 6.037030197665e-01 6.008924687881e-01 5.974829032677e-01 5.934711688432e-01 5.888409065762e-01 5.836047164896e-01 5.777744158088e-01 5.713731539411e-01 5.644541289383e-01 5.570584883648e-01 5.492644816512e-01 5.411554471724e-01 5.328264898202e-01 5.244007513773e-01 5.159962765466e-01 5.077613811473e-01 4.998450174162e-01 4.923989611715e-01 4.855927253036e-01 4.795705925183e-01 4.744890797058e-01 4.704724800985e-01 4.676273944917e-01 4.660396075872e-01 4.657398043717e-01 4.667468096237e-01 4.690200504230e-01 4.724888116972e-01 4.770570296600e-01 4.825769946011e-01 4.889074852141e-01 4.958654821272e-01 5.032726200566e-01 5.109527414111e-01 5.187110500650e-01 5.263872744381e-01 5.338136444487e-01 5.408431024988e-01 5.473544603826e-01 5.532213357437e-01 5.583675652582e-01 5.627103406203e-01 5.661965690741e-01 5.688060369782e-01 5.705078034011e-01 5.713214599158e-01 5.712621791609e-01 5.703662147129e-01 5.686961506343e-01 5.663072738502e-01 5.632847011848e-01 5.597128562853e-01 5.556833514377e-01 5.513044409735e-01 5.466690408292e-01 5.418927331097e-01 5.370747701813e-01 5.323213249083e-01 5.277410580476e-01 5.234210338614e-01 5.194662815932e-01 5.159599981589e-01 5.129831631889e-01 5.106173447087e-01 5.089232777000e-01 5.079703236937e-01 5.078036273034e-01 5.084631320986e-01 5.099859029414e-01 5.123736320203e-01 5.156394987416e-01 5.197594529504e-01 5.246953237203e-01 5.304011251554e-01 5.367915649239e-01 5.437840330339e-01 5.512626077555e-01 5.591011930104e-01 5.671702363013e-01 5.753088888662e-01 5.833776427327e-01 5.912167205299e-01 5.986744618799e-01 6.056192374448e-01 6.119117572849e-01 6.174482305076e-01 6.221384810980e-01 6.259112869650e-01 6.287397387479e-01 6.306088425528e-01 6.315474784689e-01 6.316123761116e-01 6.308850832196e-01 6.294942863460e-01 6.275705198341e-01 6.252893595884e-01 6.228280217892e-01 6.203695658869e-01 6.181113537779e-01 6.162208196639e-01 6.148590800503e-01 6.141590993245e-01 6.142074558381e-01 6.150646030904e-01 6.167372529333e-01 6.191951418776e-01 6.223726765512e-01 6.261632469215e-01 6.304435495807e-01 6.350706455824e-01 6.398959149098e-01 6.447696076813e-01 6.495565114542e-01 6.541316196460e-01 6.583885713980e-01 6.622485195933e-01 6.656498085612e-01 6.685533252333e-01 6.709441666598e-01 6.728217138973e-01 6.741996812003e-01 6.751038172682e-01 6.755649540208e-01 6.756177287002e-01 6.752955799767e-01 6.746282910391e-01 6.736444329186e-01 6.723584461989e-01 6.707864675229e-01 6.689279976862e-01 6.667820532958e-01 6.643454278335e-01 6.616043121548e-01 6.585547836708e-01 6.551892195641e-01 6.515097678816e-01 6.475311224197e-01 6.432740779501e-01 6.387889240241e-01 6.341356409221e-01 6.293972920648e-01 6.246857516926e-01 6.201250074073e-01 6.158604993562e-01 6.120510219021e-01 6.088493168762e-01 6.064095039067e-01 6.048508902401e-01 6.042665820346e-01 6.047018092396e-01 6.061369944758e-01 6.085072184634e-01 6.116777750765e-01 6.154726730127e-01 6.196819110998e-01 6.240714555821e-01 6.284237390529e-01 6.325345790879e-01 6.362528285727e-01 6.394902031826e-01 6.422255647901e-01 6.445319182758e-01 6.465512979179e-01 6.485055586298e-01 6.506714649336e-01 6.533453787214e-01 6.568401182376e-01 6.614178809398e-01 6.672781888348e-01 6.745362459762e-01 6.831770403583e-01 6.930931033936e-01 7.040592049083e-01 7.157706369611e-01 7.278737539617e-01 7.399731719857e-01 7.516980157609e-01 7.626824395893e-01 7.726113600637e-01 7.812286425489e-01 7.883126882308e-01 7.937120528893e-01 7.973077861262e-01 7.990214073524e-01 7.988152038269e-01 7.966602905655e-01 7.925827174481e-01 7.866321865248e-01 7.789077453380e-01 7.695944960151e-01 7.589404474989e-01 7.473135599186e-01 7.351764443767e-01 7.230889397352e-01 7.117006270065e-01 7.016643287734e-01 6.936150930376e-01 6.880509656648e-01 6.852721080819e-01 6.853270203601e-01 6.879482360962e-01 6.926269129628e-01 6.986243310046e-01 7.050791059164e-01 7.111218104062e-01 7.159304905221e-01 7.188620440924e-01 7.194643589517e-01 7.175316015966e-01 7.131353445587e-01 7.065579116483e-01 6.983295190081e-01 6.891214925836e-01 6.796936300196e-01 6.708353792561e-01 6.632308465844e-01 6.574443586831e-01 6.538260427666e-01 6.525146334495e-01 6.534734435445e-01 6.565015624430e-01 6.613497912618e-01 6.677317906008e-01 6.754001993529e-01 6.841693839770e-01 6.938699704785e-01 7.043871605246e-01 7.155687815858e-01 7.272274938779e-01 7.391176276175e-01 7.508885933909e-01 7.621648822848e-01 7.724998696323e-01 7.814552244502e-01 7.886522201014e-01 7.894329037133e-01 7.854776832856e-01 7.829994089973e-01 7.855488701378e-01 7.906796614098e-01 7.924182421337e-01 7.870216147423e-01 7.765653538106e-01 7.673658090295e-01 7.643990018465e-01 7.668016004401e-01 7.691069909100e-01 7.668835541572e-01 7.611537228438e-01 7.576963826866e-01 7.616726255964e-01 7.725253407878e-01 7.845378702741e-01 7.922952901440e-01 7.954463774149e-01 7.986370766205e-01 8.067789696903e-01 8.198977378427e-01 8.328075864758e-01 8.398940366860e-01 8.400376677499e-01 8.374589755432e-01 8.378566828239e-01 8.430277506065e-01 8.491796192407e-01 8.507244324716e-01 8.456565195555e-01 8.375278307729e-01 8.324286411330e-01 8.334125609147e-01 8.375815578962e-01 8.389642948024e-01 8.342481305476e-01 8.258459030071e-01 8.197637914736e-01 8.200425040441e-01 8.248821882602e-01 8.284776182616e-01 8.267329628654e-01 8.212015123545e-01 8.177747878808e-01 8.212053232369e-01 8.304751289846e-01 8.397001081886e-01 8.436471894082e-01 8.423703207196e-01 8.408626191372e-01 8.441051736456e-01 8.519943153325e-01 8.591701657875e-01 8.599059980960e-01 8.532666590552e-01 8.440481729232e-01 8.386314103929e-01 8.392331383664e-01 8.420840800963e-01 8.414184311380e-01 8.352001855048e-01 8.273155407530e-01 8.242457586736e-01 8.289259611863e-01 8.377801453490e-01 8.440454582844e-01 8.438558316869e-01 8.394390499505e-01 8.369210719558e-01 8.405368802996e-01 8.485892414146e-01 8.553051167527e-01 8.564513480405e-01 8.532180014293e-01 8.510803966679e-01 8.545551415361e-01 8.625811901169e-01 8.692677893453e-01 8.691626516937e-01 8.618172148254e-01 8.518977647765e-01 8.448794371848e-01 8.419587521895e-01 8.391471455905e-01 8.315836653763e-01 8.187949687581e-01 8.061927505640e-01 8.015670947269e-01 8.091761315608e-01 8.264195066307e-01 8.409332156052e-01 7.946811455120e-01 7.149915032389e-01 7.025372658386e-01 7.582013331115e-01 7.856745318732e-01 7.343607597781e-01 6.566616462933e-01 6.662920057982e-01 7.676542559647e-01 8.412260826381e-01 8.088770625975e-01 6.927957952707e-01 6.187227486437e-01 6.945030725830e-01 8.257282635819e-01 8.830380884046e-01 8.341717144548e-01 7.419762620350e-01 7.193004162846e-01 7.937801797608e-01 8.725518743828e-01 8.816546062167e-01 8.231386597677e-01 7.568522538322e-01 7.430168205971e-01 7.749401163055e-01 8.013070882322e-01 7.941413201442e-01 7.636158979413e-01 7.350959808890e-01 7.241074529161e-01 7.315703820821e-01 7.535717254719e-01 7.828650499727e-01 8.056304821501e-01 8.098973246083e-01 7.990519149505e-01 7.917984157189e-01 8.017945114126e-01 8.198839544907e-01 8.270297536642e-01 8.198505750394e-01 8.150244599622e-01 8.259629564337e-01 8.407779092527e-01 8.352074254000e-01 8.029776465925e-01 7.679214517012e-01 7.632355266911e-01 7.929579595496e-01 8.286237000813e-01 8.439072429738e-01 8.345421134370e-01 8.112762487902e-01 7.856120360555e-01 7.665539476749e-01 7.651769443468e-01 7.878505669679e-01 8.208666540596e-01 8.357180374492e-01 8.157807885414e-01 7.758589037042e-01 7.533645629065e-01 7.668502790139e-01 7.914780322182e-01 7.959788244976e-01 7.841852488582e-01 7.890922357457e-01 8.234140423154e-01 8.533108936718e-01 8.400696260316e-01 7.890375220522e-01 7.564288288296e-01 7.894940376212e-01 8.552753751825e-01 8.856546594012e-01 8.554836940196e-01 8.017713782778e-01 7.863436618674e-01 8.187765295328e-01 8.477539223593e-01 8.385596879948e-01 8.148810093996e-01 8.278852743481e-01 8.827562300601e-01 9.287766055190e-01 9.254301700616e-01 8.816966559342e-01 8.416464989135e-01 8.335381820391e-01 8.401642021690e-01 8.363669702935e-01 8.283392644811e-01 8.351516891969e-01 8.445070975604e-01 8.190307044954e-01 7.522200550979e-01 7.093092963220e-01 7.737933530539e-01 9.101374650914e-01 1.007616170313e+00 1.000142625329e+00 8.997873619466e-01 7.914471356763e-01
 5.470554964355e-01 5.462008629786e-01 5.460426503774e-01 5.457450395278e-01 5.446684807101e-01 5.432954785247e-01 5.425743843977e-01 5.425838853216e-01 5.423965245877e-01 5.413597977292e-01 5.400237142087e-01 5.394125694697e-01 5.395970716999e-01 5.395827086196e-01 5.386787516925e-01 5.374433028429e-01 5.368939718337e-01 5.370845506918e-01 5.370586646867e-01 5.362026807173e-01 5.350806891251e-01 5.345977200623e-01 5.347013500700e-01 5.344804678943e-01 5.335073595332e-01 5.324628953171e-01 5.321444213541e-01 5.322860942022e-01 5.319304221571e-01 5.308360164069e-01 5.298642041074e-01 5.297709262901e-01 5.301039695671e-01 5.298199350414e-01 5.287532758003e-01 5.278736573544e-01 5.279506178061e-01 5.284710426838e-01 5.283439816182e-01 5.274051505240e-01 5.266332663598e-01 5.267868762398e-01 5.273559293868e-01 5.272852168359e-01 5.264477115465e-01 5.257942394603e-01 5.259959655897e-01 5.265087475270e-01 5.263714147066e-01 5.255713038632e-01 5.250493258722e-01 5.253446609943e-01 5.258199822205e-01 5.255858691813e-01 5.247896248336e-01 5.244187021995e-01 5.248712995035e-01 5.253719159173e-01 5.250852573331e-01 5.243223352809e-01 5.241116952780e-01 5.247316182173e-01 5.253059112466e-01 5.250429807265e-01 5.243597360856e-01 5.243011712498e-01 5.250636765209e-01 5.257132728158e-01 5.255132548599e-01 5.249486886382e-01 5.250260144949e-01 5.258694958612e-01 5.265691795703e-01 5.264600005081e-01 5.260277235136e-01 5.262165537808e-01 5.271120748922e-01 5.278484197463e-01 5.278301454058e-01 5.275338105653e-01 5.278158273944e-01 5.287338185991e-01 5.295074100146e-01 5.296036105991e-01 5.294391782218e-01 5.297889149007e-01 5.307219749587e-01 5.315426851963e-01 5.317600750153e-01 5.317260463800e-01 5.321230148682e-01 5.330492868112e-01 5.339216229279e-01 5.342758521773e-01 5.343651579076e-01 5.347943623372e-01 5.357100293711e-01 5.366356710667e-01 5.371272214978e-01 5.373415845777e-01 5.377967174766e-01 5.386925366857e-01 5.396737709254e-01 5.403116782758e-01 5.406511873656e-01 5.411340513229e-01 5.420130088446e-01 5.430444762027e-01 5.438229275454e-01 5.442989977331e-01 5.448174800936e-01 5.456694913354e-01 5.467368517508e-01 5.476535554447e-01 5.482745988310e-01 5.488451048816e-01 5.496736348418e-01 5.507496757303e-01 5.517820807864e-01 5.525602019990e-01 5.532071106449e-01 5.540177329822e-01 5.550852050201e-01 5.562026284549e-01 5.571297662301e-01 5.578843981197e-01 5.586991222996e-01 5.597302481677e-01 5.608863384000e-01 5.619445091756e-01 5.628259286740e-01 5.636734077299e-01 5.646651047138e-01 5.658084189009e-01 5.669589570217e-01 5.679872856288e-01 5.689173063095e-01 5.698876477279e-01 5.709927626622e-01 5.721861411375e-01 5.733476486611e-01 5.744115948892e-01 5.754257368905e-01 5.765004402662e-01 5.776898747469e-01 5.789309024151e-01 5.801213834354e-01 5.812304985468e-01 5.823196679973e-01 5.834761226940e-01 5.847188662271e-01 5.859789895109e-01 5.871824538797e-01 5.883277007056e-01 5.894710874665e-01 5.906649936527e-01 5.919143457365e-01 5.931745646285e-01 5.943928743102e-01 5.955621489368e-01 5.967259393085e-01 5.979361289086e-01 5.992026021463e-01 6.004766640547e-01 6.017039253990e-01 6.028892377772e-01 6.040879562802e-01 6.053402478974e-01 6.066335695210e-01 6.079189845167e-01 6.091676111648e-01 6.103953678878e-01 6.116437378485e-01 6.129333712054e-01 6.142497504506e-01 6.155572907501e-01 6.168342428340e-01 6.180963810698e-01 6.193831391417e-01 6.207056422374e-01 6.220399805791e-01 6.233513265752e-01 6.246370021819e-01 6.259277578152e-01 6.272488765687e-01 6.285865023462e-01 6.299084425189e-01 6.312051342125e-01 6.325012312036e-01 6.338191843225e-01 6.351540764372e-01 6.364766484365e-01 6.377706041870e-01 6.390615341774e-01 6.403734390677e-01 6.417039305993e-01 6.430220877349e-01 6.443088837577e-01 6.455855324457e-01 6.468846841268e-01 6.482051361476e-01 6.495109484688e-01 6.507840467238e-01 6.520473375171e-01 6.533291515721e-01 6.546289941315e-01 6.559138087828e-01 6.571688964400e-01 6.584151528570e-01 6.596775096370e-01 6.609533591278e-01 6.622126371308e-01 6.634432825785e-01 6.646665220463e-01 6.659050940163e-01 6.671519543556e-01 6.683798940983e-01 6.695811203204e-01 6.707790541717e-01 6.719889796673e-01 6.732017358264e-01 6.743944843850e-01 6.755627716745e-01 6.767305776629e-01 6.779085160912e-01 6.790813029428e-01 6.802331414442e-01 6.813658486845e-01 6.824981770331e-01 6.836368010488e-01 6.847663983529e-01 6.858737796183e-01 6.869670967307e-01 6.880589084668e-01 6.891497774732e-01 6.902302352348e-01 6.912891052833e-01 6.923369665912e-01 6.933868010335e-01 6.944278208998e-01 6.954507025088e-01 6.964600489919e-01 6.974600414454e-01 6.984606699508e-01 6.994499982159e-01 7.004151047405e-01 7.013692516559e-01 7.023209313234e-01 7.032650958432e-01 7.041948922956e-01 7.051074243488e-01 7.060068950476e-01 7.069032171667e-01 7.077872753478e-01 7.086532913997e-01 7.095090221490e-01 7.103541986357e-01 7.111885730911e-01 7.120092962848e-01 7.128127971920e-01 7.136085586620e-01 7.143956411686e-01 7.151643503224e-01 7.159175896358e-01 7.166599616890e-01 7.173901988193e-01 7.181102748157e-01 7.188127396924e-01 7.194988180012e-01 7.201761252658e-01 7.208400962613e-01 7.214872180713e-01 7.221213275591e-01 7.227412997078e-01 7.233508733237e-01 7.239459235332e-01 7.245213153899e-01 7.250811174047e-01 7.256317666555e-01 7.261666579242e-01 7.266871700439e-01 7.271910180063e-01 7.276745063895e-01 7.281446331290e-01 7.285985623379e-01 7.290371907814e-01 7.294642116029e-01 7.298734688433e-01 7.302632106096e-01 7.306358468970e-01 7.309928976243e-01 7.313390181136e-01 7.316713460084e-01 7.319847679822e-01 7.322814393300e-01 7.325613353274e-01 7.328260514861e-01 7.330794892408e-01 7.333151956883e-01 7.335351313525e-01 7.337382644687e-01 7.339231641151e-01 7.340926779872e-01 7.342488136281e-01 7.343869510945e-01 7.345098158425e-01 7.346140722225e-01 7.347004540071e-01 7.347715326945e-01 7.348286969309e-01 7.348688856281e-01 7.348911271513e-01 7.348963105925e-01 7.348830769545e-01 7.348580157047e-01 7.348167912528e-01 7.347569843059e-01 7.346802945467e-01 7.345856775071e-01 7.344786571844e-01 7.343555327057e-01 7.342143148134e-01 7.340578159989e-01 7.338835573204e-01 7.336928949530e-01 7.334905418448e-01 7.332695606141e-01 7.330329923369e-01 7.327808406778e-01 7.325110516831e-01 7.322279631050e-01 7.319304644858e-01 7.316181202056e-01 7.312886111643e-01 7.309429303669e-01 7.305835399607e-01 7.302115483230e-01 7.298238586564e-01 7.294220073710e-01 7.290040398456e-01 7.285716602687e-01 7.281278076329e-01 7.276718669792e-01 7.271991653803e-01 7.267120954884e-01 7.262122744210e-01 7.257003717953e-01 7.251779763982e-01 7.246389472800e-01 7.240882152953e-01 7.235250254701e-01 7.229502903485e-01 7.223653772335e-01 7.217652044959e-01 7.211546600213e-01 7.205326393109e-01 7.199009824864e-01 7.192589246655e-01 7.186041671095e-01 7.179370854891e-01 7.172638783152e-01 7.165801849047e-01 7.158878979003e-01 7.151851673542e-01 7.144711232010e-01 7.137517892577e-01 7.130253029732e-01 7.122888415593e-01 7.115459705948e-01 7.107936049420e-01 7.100344948209e-01 7.092716406628e-01 7.085014115060e-01 7.077260214370e-01 7.069436067238e-01 7.061554878362e-01 7.053648000457e-01 7.045668901984e-01 7.037666012478e-01 7.029630522897e-01 7.021541809045e-01 7.013443287909e-01 7.005291623683e-01 6.997144435456e-01 6.988977343827e-01 6.980770213018e-01 6.972586582329e-01 6.964362768253e-01 6.956145363640e-01 6.947960586914e-01 6.939745736310e-01 6.931570247132e-01 6.923398633991e-01 6.915225160334e-01 6.907122428482e-01 6.899011715176e-01 6.890954456861e-01 6.882936127286e-01 6.874931433199e-01 6.867010845862e-01 6.859121397205e-01 6.851296027713e-01 6.843557210887e-01 6.835837039136e-01 6.828215257736e-01 6.820668611432e-01 6.813181004788e-01 6.805822957887e-01 6.798501361797e-01 6.791304616832e-01 6.784201340325e-01 6.777179861217e-01 6.770317701848e-01 6.763517193176e-01 6.756848521704e-01 6.750313016696e-01 6.743871887918e-01 6.737605953690e-01 6.731433645318e-01 6.725414739487e-01 6.719554428654e-01 6.713802678714e-01 6.708248529296e-01 6.702816068043e-01 6.697547325080e-01 6.692454028961e-01 6.687495572664e-01 6.682747345430e-01 6.678150483286e-01 6.673733911763e-01 6.669516869840e-01 6.665445989540e-01 6.661602413229e-01 6.657936821143e-01 6.654436370479e-01 6.651180291380e-01 6.648073068423e-01 6.645207888327e-01 6.642535661846e-01 6.640039516983e-01 6.637807406356e-01 6.635736741929e-01 6.633896474118e-01 6.632287299371e-01 6.630856794987e-01 6.629684967999e-01 6.628696003386e-01 6.627943869722e-01 6.627414436141e-01 6.627081841223e-01 6.627012503332e-01 6.627129535592e-01 6.627475498243e-01 6.628068370631e-01 6.628832936764e-01 6.629876462697e-01 6.631101650227e-01 6.632537934006e-01 6.634234132900e-01 6.636099943163e-01 6.638231812595e-01 6.640550519668e-01 6.643069269402e-01 6.645828897549e-01 6.648764690195e-01 6.651926739622e-01 6.655288984539e-01 6.658831102420e-01 6.662609090305e-01 6.666540753428e-01 6.670686364444e-01 6.675026069210e-01 6.679507844919e-01 6.684225042758e-01 6.689072436335e-01 6.694104362180e-01 6.699320847373e-01 6.704648204229e-01 6.710197292265e-01 6.715839068608e-01 6.721650232595e-01 6.727623763178e-01 6.733668951221e-01 6.739925884580e-01 6.746241913432e-01 6.752687865956e-01 6.759275477903e-01 6.765903121998e-01 6.772712757165e-01 6.779549278943e-01 6.786467060614e-01 6.793519212479e-01 6.800561259528e-01 6.807760869796e-01 6.814935720823e-01 6.822173786444e-01 6.829513161260e-01 6.836777041267e-01 6.844180809007e-01 6.851527798002e-01 6.858895948756e-01 6.866319654743e-01 6.873630988105e-01 6.881053460515e-01 6.888355652708e-01 6.895658624780e-01 6.902978590882e-01 6.910131160008e-01 6.917364197764e-01 6.924433481544e-01 6.931455299472e-01 6.938463022196e-01 6.945260356356e-01 6.952097239060e-01 6.958726498005e-01 6.965271596839e-01 6.971747028060e-01 6.977981226144e-01 6.984221297709e-01 6.990192852490e-01 6.996053703107e-01 7.001800091208e-01 7.007271359737e-01 7.012695485684e-01 7.017822788297e-01 7.022802558643e-01 7.027616783223e-01 7.032116047287e-01 7.036546435879e-01 7.040617104023e-01 7.044511950772e-01 7.048215590145e-01 7.051563069489e-01 7.054797073240e-01 7.057656041551e-01 7.060283697835e-01 7.062676792619e-01 7.064703687111e-01 7.066577950253e-01 7.068041810009e-01 7.069251539551e-01 7.070193467307e-01 7.070730137802e-01 7.071080582254e-01 7.071014545574e-01 7.070664577219e-01 7.070011426997e-01 7.068936434636e-01 7.067630391614e-01 7.065919494709e-01 7.063858907099e-01 7.061514391873e-01 7.058714821335e-01 7.055666157556e-01 7.052196252457e-01 7.048362138014e-01 7.044228282398e-01 7.039631074799e-01 7.034763654275e-01 7.029478345693e-01 7.023806484201e-01 7.017837852405e-01 7.011397881680e-01 7.004677145786e-01 6.997536542757e-01 6.990010660773e-01 6.982191246217e-01 6.973896912683e-01 6.965331244549e-01 6.956351475168e-01 6.946990732092e-01 6.937341740705e-01 6.927226446503e-01 6.916859917584e-01 6.906088366292e-01 6.894957872982e-01 6.883540773182e-01 6.871700460157e-01 6.859612635122e-01 6.847138016467e-01 6.834336010335e-01 6.821283048453e-01 6.807822678925e-01 6.794151216093e-01 6.780125778215e-01 6.765811342647e-01 6.751282595337e-01 6.736380379548e-01 6.721303609720e-01 6.705935686752e-01 6.690297444529e-01 6.674496951268e-01 6.658387182563e-01 6.642135367081e-01 6.625654885004e-01 6.608970973957e-01 6.592164414435e-01 6.575122532353e-01 6.557983967309e-01 6.540686476013e-01 6.523244432505e-01 6.505764102689e-01 6.488108451030e-01 6.470432288675e-01 6.452671315254e-01 6.434838656570e-01 6.417037285198e-01 6.399143480565e-01 6.381314829613e-01 6.363487578414e-01 6.345688878162e-01 6.327964806773e-01 6.310281896067e-01 6.292731339521e-01 6.275262729153e-01 6.257922804238e-01 6.240776525019e-01 6.223739074995e-01 6.206940787200e-01 6.190319850110e-01 6.173924702628e-01 6.157811135633e-01 6.141922578980e-01 6.126363415902e-01 6.111082053882e-01 6.096130268096e-01 6.081546967652e-01 6.067293656744e-01 6.053467314581e-01 6.040022450821e-01 6.026996420237e-01 6.014446423408e-01 6.002305078417e-01 5.990694735050e-01 5.979541955134e-01 5.968915257503e-01 5.958839727614e-01 5.949275068354e-01 5.940298275533e-01 5.931872595483e-01 5.924049674404e-01 5.916842669108e-01 5.910227169938e-01 5.904260293391e-01 5.898907606300e-01 5.894224596260e-01 5.890196394396e-01 5.886811183667e-01 5.884132142808e-01 5.882098548308e-01 5.880772699377e-01 5.880131454645e-01 5.880160381477e-01 5.880915593492e-01 5.882327678790e-01 5.884460884297e-01 5.887282586592e-01 5.890777876712e-01 5.894976196657e-01 5.899831246996e-01 5.905389205102e-01 5.911597338145e-01 5.918457216624e-01 5.925988786924e-01 5.934123223766e-01 5.942931594616e-01 5.952310771261e-01 5.962299041813e-01 5.972894656856e-01 5.984009610120e-01 5.995723942333e-01 6.007932545486e-01 6.020666241821e-01 6.033908989674e-01 6.047575408389e-01 6.061739892309e-01 6.076290149808e-01 6.091257740559e-01 6.106606544292e-01 6.122269198635e-01 6.138308150325e-01 6.154600041682e-01 6.171175530901e-01 6.188005062871e-01 6.205006129809e-01 6.222247732663e-01 6.239584010908e-01 6.257066982699e-01 6.274674308828e-01 6.292275124194e-01 6.309975956689e-01 6.327628579225e-01 6.345261586719e-01 6.362857499545e-01 6.380300153184e-01 6.397677771554e-01 6.414845752554e-01 6.431854939270e-01 6.448658383047e-01 6.465151888427e-01 6.481430004913e-01 6.497343734284e-01 6.512916527435e-01 6.528155047220e-01 6.542909924752e-01 6.557320576955e-01 6.571198139576e-01 6.584593832449e-01 6.597517134465e-01 6.609792334264e-01 6.621604128066e-01 6.632723634880e-01 6.643231539938e-01 6.653122800903e-01 6.662244797847e-01 6.670756309562e-01 6.678475872216e-01 6.685447071220e-01 6.691684920414e-01 6.697055264819e-01 6.701682719660e-01 6.705418969225e-01 6.708298506926e-01 6.710357078609e-01 6.711435670214e-01 6.711697841714e-01 6.710975012521e-01 6.709329604555e-01 6.706779134406e-01 6.703188642598e-01 6.698726277610e-01 6.693202084467e-01 6.686713650048e-01 6.679281176878e-01 6.670757121992e-01 6.661323075717e-01 6.650836789015e-01 6.639343808370e-01 6.626913673253e-01 6.613383305295e-01 6.598951476292e-01 6.583485373742e-01 6.567012482987e-01 6.549643931966e-01 6.531227388543e-01 6.511942462541e-01 6.491672111074e-01 6.470497330205e-01 6.448469691504e-01 6.425489207321e-01 6.401725725146e-01 6.377098642562e-01 6.351651833802e-01 6.325497176385e-01 6.298523892505e-01 6.270895831206e-01 6.242575287676e-01 6.213597883883e-01 6.184067817633e-01 6.153923080342e-01 6.123314026423e-01 6.092206939711e-01 6.060665820003e-01 6.028794399820e-01 5.996533191561e-01 5.964058316487e-01 5.931319735505e-01 5.898426423650e-01 5.865472212152e-01 5.832399742420e-01 5.799413537463e-01 5.766441909484e-01 5.733607857743e-01 5.701017165618e-01 5.668604053348e-01 5.636597628301e-01 5.604931999672e-01 5.573718338079e-01 5.543064208026e-01 5.512924262907e-01 5.483489994357e-01 5.454716645112e-01 5.426715367537e-01 5.399574644811e-01 5.373256478928e-01 5.347937823058e-01 5.323571980034e-01 5.300247975644e-01 5.278058814512e-01 5.256941693364e-01 5.237052962284e-01 5.218334248219e-01 5.200860543541e-01 5.184692661162e-01 5.169760761095e-01 5.156193452121e-01 5.143910373251e-01 5.132959443957e-01 5.123375430482e-01 5.115064704176e-01 5.108117638309e-01 5.102441204185e-01 5.098050756115e-01 5.094933394369e-01 5.092992544590e-01 5.092276080012e-01 5.092673116243e-01 5.094157107212e-01 5.096702469584e-01 5.100191916928e-01 5.104633909279e-01 5.109895666207e-01 5.115944622843e-01 5.122710304779e-01 5.130075771246e-01 5.138020548733e-01 5.146423335343e-01 5.155216499612e-01 5.164316179400e-01 5.173607340771e-01 5.183049888394e-01 5.192500139733e-01 5.201923090982e-01 5.211216221231e-01 5.220257156732e-01 5.229035158810e-01 5.237380271290e-01 5.245260107232e-01 5.252586247922e-01 5.259250607362e-01 5.265211915116e-01 5.270361484167e-01 5.274650286081e-01 5.277986784898e-01 5.280307148953e-01 5.281565555138e-01 5.281651648563e-01 5.280566575188e-01 5.278198587222e-01 5.274519548648e-01 5.269496729202e-01 5.263019978639e-01 5.255129339813e-01 5.245720699748e-01 5.234784634417e-01 5.222301313715e-01 5.208204867489e-01 5.192529935330e-01 5.175190040809e-01 5.156217782205e-01 5.135612608981e-01 5.113286775340e-01 5.089345432565e-01 5.063719384307e-01 5.036433960966e-01 5.007533894465e-01 4.976974084759e-01 4.944847999196e-01 4.911131412579e-01 4.875872948426e-01 4.839127172070e-01 4.800888791443e-01 4.761293448347e-01 4.720301096245e-01 4.678038608492e-01 4.634556863358e-01 4.589900513663e-01 4.544218740377e-01 4.497506872788e-01 4.449931308571e-01 4.401560538471e-01 4.352474977437e-01 4.302858220158e-01 4.252741888501e-01 4.202336493844e-01 4.151723885917e-01 4.101029696509e-01 4.050483914168e-01 4.000123357202e-01 3.950210050741e-01 3.900856621822e-01 3.852218176090e-01 3.804548361491e-01 3.757916306798e-01 3.712613658533e-01 3.668784780422e-01 3.626582734979e-01 3.586284048510e-01 3.547959829701e-01 3.511913311091e-01 3.478246122700e-01 3.447118553275e-01 3.418810322013e-01 3.393317974522e-01 3.370915684813e-01 3.351643517082e-01 3.335608211717e-01 3.323000105073e-01 3.313705107586e-01 3.307953744311e-01 3.305635789554e-01 3.306768479683e-01 3.311414156285e-01 3.319348542689e-01 3.330681018042e-01 3.345186300953e-01 3.362754634818e-01 3.383354452920e-01 3.406628782341e-01 3.432636696041e-01 3.461022688010e-01 3.491643378964e-01 3.524375976687e-01 3.558838255062e-01 3.595019896749e-01 3.632547567296e-01 3.671257223358e-01 3.711015794897e-01 3.751437302792e-01 3.792507935331e-01 3.833895827450e-01 3.875427510669e-01 3.916995005700e-01 3.958276770880e-01 3.999270154496e-01 4.039662517921e-01 4.079372455860e-01 4.118282309508e-01 4.156129082116e-01 4.192979969984e-01 4.228537224662e-01 4.262790084171e-01 4.295699365548e-01 4.326990725076e-01 4.356850690187e-01 4.384990287990e-01 4.411454655892e-01 4.436284768497e-01 4.459231121752e-01 4.480537422236e-01 4.500006660598e-01 4.517693171558e-01 4.533708429795e-01 4.547895007539e-01 4.560492185423e-01 4.571397152982e-01 4.580711278818e-01 4.588592381518e-01 4.594941304320e-01 4.600047370232e-01 4.603884813008e-01 4.606580037414e-01 4.608361271557e-01 4.609180517179e-01 4.609357023142e-01 4.608925595362e-01 4.608060032616e-01 4.607016941668e-01 4.605789035175e-01 4.604759772955e-01 4.603933122012e-01 4.603554909516e-01 4.603883586349e-01 4.604938444996e-01 4.607084251889e-01 4.610348418013e-01 4.614959078889e-01 4.621137553254e-01 4.628877761780e-01 4.638536464196e-01 4.650066443683e-01 4.663668684336e-01 4.679482497803e-01 4.697447783753e-01 4.717834624919e-01 4.740510126529e-01 4.765580766669e-01 4.793090601283e-01 4.822874594300e-01 4.855092751372e-01 4.889520523601e-01 4.926151591965e-01 4.964934752379e-01 5.005595635309e-01 5.048199911047e-01 5.092397865602e-01 5.138131148083e-01 5.185222705519e-01 5.233361342901e-01 5.282503641686e-01 5.332280925734e-01 5.382548364165e-01 5.433114638616e-01 5.483616706172e-01 5.533992590130e-01 5.583859009950e-01 5.633051695275e-01 5.681387446195e-01 5.728515001605e-01 5.774388942671e-01 5.818677330240e-01 5.861227558525e-01 5.901927162550e-01 5.940474515282e-01 5.976868125370e-01 6.010843111209e-01 6.042343361563e-01 6.071298592046e-01 6.097529239843e-01 6.121116372291e-01 6.141878150015e-01 6.159863707699e-01 6.175090357238e-01 6.187499213416e-01 6.197245559246e-01 6.204281473401e-01 6.208753293055e-01 6.210741074489e-01 6.210311937005e-01 6.207705085423e-01 6.202950015447e-01 6.196288970106e-01 6.187871446860e-01 6.177812698678e-01 6.166427562589e-01 6.153766633946e-01 6.140118507727e-01 6.125662040223e-01 6.110521509216e-01 6.095024839348e-01 6.079206554954e-01 6.063342905215e-01 6.047597674669e-01 6.032073472781e-01 6.017019352377e-01 6.002469745284e-01 5.988661383074e-01 5.975654454362e-01 5.963550720439e-01 5.952524442548e-01 5.942568933701e-01 5.933885357194e-01 5.926451694983e-01 5.920364000134e-01 5.915765420277e-01 5.912538202174e-01 5.910902480782e-01 5.910801842911e-01 5.912231450099e-01 5.915347763394e-01 5.919956423891e-01 5.926215704855e-01 5.934015113627e-01 5.943225733714e-01 5.953964692107e-01 5.965896113476e-01 5.979016753075e-01 5.993131517653e-01 6.007929496860e-01 6.023336744048e-01 6.038871351267e-01 6.054336161181e-01 6.069320277528e-01 6.083360987910e-01 6.096167920730e-01 6.107106681896e-01 6.115807498550e-01 6.121755461406e-01 6.124363579886e-01 6.123266575888e-01 6.117837453640e-01 6.107688609031e-01 6.092396098272e-01 6.071476929141e-01 6.044735950611e-01 6.011780956384e-01 5.972494175645e-01 5.926824860365e-01 5.874692130079e-01 5.816346850020e-01 5.751964589224e-01 5.682009047212e-01 5.607018754741e-01 5.527664685280e-01 5.444893695856e-01 5.359628505041e-01 5.273149130527e-01 5.186748155893e-01 5.101848798829e-01 5.020131273395e-01 4.943108675147e-01 4.872537346033e-01 4.810055104459e-01 4.757149303720e-01 4.715311720745e-01 4.685565811915e-01 4.668845657582e-01 4.665602413983e-01 4.675891614326e-01 4.699483877286e-01 4.735556763163e-01 4.783148204680e-01 4.840829518286e-01 4.906985339997e-01 4.979936874334e-01 5.057692674863e-01 5.138527370902e-01 5.220506640372e-01 5.301874653577e-01 5.381096688100e-01 5.456541110066e-01 5.527050478235e-01 5.591419543737e-01 5.648721971183e-01 5.698337035373e-01 5.739577582317e-01 5.772254679075e-01 5.796159189800e-01 5.811296167517e-01 5.817956723292e-01 5.816373911370e-01 5.807120579388e-01 5.790769301999e-01 5.767978987830e-01 5.739612625513e-01 5.706422923780e-01 5.669393910495e-01 5.629418523495e-01 5.587419098703e-01 5.544424586693e-01 5.501279803140e-01 5.459037297692e-01 5.418559082776e-01 5.380716189461e-01 5.346497946182e-01 5.316621072700e-01 5.292015034825e-01 5.273410633479e-01 5.261500592169e-01 5.257028975008e-01 5.260461842698e-01 5.272353686880e-01 5.292960563046e-01 5.322418116565e-01 5.360796390899e-01 5.407670606278e-01 5.462733251378e-01 5.525184273814e-01 5.594099069499e-01 5.668411884474e-01 5.746707632874e-01 5.827609040676e-01 5.909507850996e-01 5.990750826829e-01 6.069802435249e-01 6.144954493374e-01 6.214816386484e-01 6.278025382979e-01 6.333381761433e-01 6.380074860252e-01 6.417360059353e-01 6.444941624631e-01 6.462799711528e-01 6.471177086443e-01 6.470766376427e-01 6.462429541460e-01 6.447458533681e-01 6.427321884279e-01 6.403633009608e-01 6.378306329299e-01 6.353104057687e-01 6.329867706370e-01 6.310355415545e-01 6.295953562642e-01 6.287928145638e-01 6.287073233652e-01 6.293816448012e-01 6.308229021239e-01 6.329914160244e-01 6.358170268298e-01 6.391978995460e-01 6.430140351096e-01 6.471297092112e-01 6.514059349850e-01 6.557089712251e-01 6.599082313160e-01 6.638999474519e-01 6.675872700768e-01 6.708970209874e-01 6.737816887684e-01 6.762042195108e-01 6.781515114985e-01 6.796224662819e-01 6.806291318119e-01 6.811908911081e-01 6.813280641981e-01 6.810695463712e-01 6.804385022105e-01 6.794558143890e-01 6.781397345399e-01 6.764980976361e-01 6.745376891778e-01 6.722610936662e-01 6.696596591269e-01 6.667325121031e-01 6.634713795270e-01 6.598746946774e-01 6.559506071020e-01 6.517084658007e-01 6.471828402191e-01 6.424203387868e-01 6.374838676979e-01 6.324715538058e-01 6.274971356397e-01 6.227036233562e-01 6.182541792684e-01 6.143250751209e-01 6.111024536125e-01 6.087591230081e-01 6.074524973680e-01 6.072989918302e-01 6.083576145053e-01 6.106368611402e-01 6.140625818397e-01 6.184969536989e-01 6.237486246619e-01 6.295657971560e-01 6.356849913031e-01 6.418277661197e-01 6.477415028632e-01 6.532163658050e-01 6.580980364542e-01 6.623185682242e-01 6.658851479749e-01 6.689021373317e-01 6.715530989744e-01 6.740854117879e-01 6.768068326842e-01 6.800228145479e-01 6.840395490467e-01 6.891115760613e-01 6.954013604263e-01 7.029897738956e-01 7.118347650449e-01 7.217855751429e-01 7.326128267995e-01 7.439959439226e-01 7.555926065439e-01 7.670333475980e-01 7.779604667368e-01 7.880572986120e-01 7.970269627838e-01 8.046363221352e-01 8.106874114273e-01 8.150208195559e-01 8.175237800822e-01 8.180893553498e-01 8.166676292670e-01 8.132179484401e-01 8.077421624590e-01 8.003182809928e-01 7.910678021835e-01 7.802306147235e-01 7.681457949748e-01 7.552741604568e-01 7.422076044632e-01 7.296111839524e-01 7.182248518095e-01 7.087598361819e-01 7.018230110574e-01 6.978462735712e-01 6.969650038352e-01 6.990363751229e-01 7.035905440673e-01 7.099126617556e-01 7.171463864306e-01 7.243459204592e-01 7.306468472311e-01 7.353033923415e-01 7.377633669541e-01 7.377412658601e-01 7.351714020636e-01 7.302645419104e-01 7.234339504424e-01 7.152536483803e-01 7.064323748921e-01 6.976701955725e-01 6.896592656401e-01 6.829681984294e-01 6.780013653190e-01 6.750212019308e-01 6.740929539322e-01 6.751912959044e-01 6.782002387860e-01 6.829731068337e-01 6.893919986047e-01 6.973217526003e-01 7.066743898310e-01 7.173226131068e-01 7.290947203829e-01 7.417604127208e-01 7.549607623924e-01 7.682848869116e-01 7.812152016267e-01 7.932008021807e-01 8.037173268528e-01 8.070722692388e-01 8.056699626742e-01 8.057302096888e-01 8.106839184195e-01 8.178568155707e-01 8.211017418737e-01 8.165975019627e-01 8.064229823942e-01 7.969105547637e-01 7.930670692452e-01 7.940619411753e-01 7.944587843437e-01 7.898660781784e-01 7.814246818726e-01 7.751693236227e-01 7.765950278948e-01 7.853888589731e-01 7.958489613206e-01 8.024957625947e-01 8.050145658218e-01 8.082305121539e-01 8.171865067519e-01 8.318065388371e-01 8.465861789600e-01 8.555959333589e-01 8.575869972525e-01 8.568062061905e-01 8.589917479273e-01 8.658799660364e-01 8.734945860801e-01 8.760707547686e-01 8.715419132760e-01 8.635415459513e-01 8.583318278013e-01 8.591230005416e-01 8.630548003465e-01 8.640578705310e-01 8.586775892845e-01 8.492858138125e-01 8.419546576152e-01 8.408463927648e-01 8.442021723329e-01 8.461275470914e-01 8.423759166607e-01 8.344887926400e-01 8.285805868054e-01 8.297695405217e-01 8.372958892469e-01 8.453022058059e-01 8.484744412883e-01 8.469036054770e-01 8.457996415252e-01 8.503459954236e-01 8.603745296969e-01 8.701975355639e-01 8.737161485846e-01 8.697692506272e-01 8.630725652140e-01 8.599793551023e-01 8.626010750553e-01 8.670067671648e-01 8.672994970260e-01 8.614130676604e-01 8.533672674314e-01 8.499210266812e-01 8.543199896297e-01 8.631450400593e-01 8.695561783604e-01 8.694801150769e-01 8.649380437960e-01 8.619376269727e-01 8.646865167708e-01 8.714879414312e-01 8.765001501185e-01 8.754109297854e-01 8.694613595192e-01 8.644253298714e-01 8.653176867449e-01 8.714890091566e-01 8.771613464185e-01 8.767760131560e-01 8.697985731595e-01 8.609298801650e-01 8.557356711125e-01 8.553656675397e-01 8.555771756008e-01 8.511017587625e-01 8.409451755198e-01 8.298544454047e-01 8.249379305644e-01 8.303473410954e-01 8.452352523595e-01 8.425092571043e-01 7.805928725733e-01 7.220058577337e-01 7.485044981698e-01 8.150330092266e-01 8.228602132534e-01 7.457961004687e-01 6.631341466317e-01 6.931165786672e-01 8.053668869141e-01 8.679088788315e-01 8.155814530669e-01 6.897566696963e-01 6.301157645189e-01 7.199286830575e-01 8.401970662510e-01 8.725829859210e-01 8.042335009488e-01 7.191922804983e-01 7.308873062926e-01 8.279903467381e-01 9.021351588828e-01 8.945628447250e-01 8.272976359341e-01 7.732576654809e-01 7.823141229133e-01 8.239893618976e-01 8.427251280794e-01 8.226984337178e-01 7.872200048257e-01 7.643666889779e-01 7.588729120059e-01 7.602597145660e-01 7.657946644132e-01 7.799288447672e-01 7.987416099621e-01 8.105960172158e-01 8.122377534112e-01 8.140858998618e-01 8.247401926997e-01 8.364281241993e-01 8.358106243752e-01 8.255359088701e-01 8.256056782026e-01 8.469914442146e-01 8.712690058221e-01 8.695921008989e-01 8.349270188997e-01 7.926426901863e-01 7.787370088323e-01 8.006139433519e-01 8.325995337285e-01 8.508387675220e-01 8.521798965476e-01 8.433539509511e-01 8.261546561605e-01 8.013523204741e-01 7.826141574630e-01 7.909920469609e-01 8.252122216663e-01 8.537223477877e-01 8.476353434638e-01 8.113553953863e-01 7.808641831954e-01 7.840392369327e-01 8.040939922516e-01 8.069256394833e-01 7.904702266132e-01 7.896053198201e-01 8.265343078262e-01 8.703134215558e-01 8.737019849981e-01 8.290982735298e-01 7.844367428783e-01 7.982186193230e-01 8.594436434353e-01 9.031773524663e-01 8.922970775653e-01 8.483387612830e-01 8.245408561643e-01 8.410232446158e-01 8.617832892441e-01 8.525292904559e-01 8.270085749912e-01 8.298402204374e-01 8.743361506033e-01 9.222380464314e-01 9.359455778001e-01 9.168795015031e-01 8.936604190877e-01 8.827116308002e-01 8.722364704379e-01 8.529085323253e-01 8.439088487372e-01 8.657029265450e-01 8.939558396958e-01 8.764261298187e-01 7.938695275581e-01 7.044129752950e-01 7.201422746315e-01 8.486647867506e-01 9.738926410518e-01 1.011175742854e+00 9.553640607007e-01 8.678929791842e-01
 5.632080278506e-01 5.622411271554e-01 5.619978774615e-01 5.616258062314e-01 5.604509937974e-01 5.589535281357e-01 5.581121105070e-01 5.580285390892e-01 5.577577449020e-01 5.566111773402e-01 5.551398092307e-01 5.544020485159e-01 5.544921723097e-01 5.543908946181e-01 5.533717315515e-01 5.519978916920e-01 5.513194268324e-01 5.514146196018e-01 5.513037945813e-01 5.503340095448e-01 5.490692085731e-01 5.484532201451e-01 5.484583357508e-01 5.481484582070e-01 5.470542768333e-01 5.458576561946e-01 5.453979007546e-01 5.454314673755e-01 5.449739194284e-01 5.437430222730e-01 5.426065287073e-01 5.423620445044e-01 5.425788634883e-01 5.421814194938e-01 5.409661297076e-01 5.399136747023e-01 5.398350824969e-01 5.402372081915e-01 5.399923916135e-01 5.388974793415e-01 5.379492208334e-01 5.379514677908e-01 5.384035470469e-01 5.382122618885e-01 5.372169078647e-01 5.363861079804e-01 5.364371764526e-01 5.368346313064e-01 5.365748289435e-01 5.356121746334e-01 5.349096054642e-01 5.350525906056e-01 5.354087995714e-01 5.350448543921e-01 5.340808702282e-01 5.335243141547e-01 5.338193604656e-01 5.341926323222e-01 5.337689747139e-01 5.328315327648e-01 5.324319927285e-01 5.328883383824e-01 5.333290409391e-01 5.329229334529e-01 5.320604582297e-01 5.318106699702e-01 5.324063386889e-01 5.329169482585e-01 5.325699944657e-01 5.318244869635e-01 5.317102350360e-01 5.323867292574e-01 5.329445510689e-01 5.326857376242e-01 5.320735773922e-01 5.320725060373e-01 5.328009089897e-01 5.333930008015e-01 5.332240956560e-01 5.327506756494e-01 5.328448662478e-01 5.335956516136e-01 5.342243007631e-01 5.341708865379e-01 5.338324495160e-01 5.339977513015e-01 5.347643622387e-01 5.354398766308e-01 5.355086213901e-01 5.353049191533e-01 5.355225581026e-01 5.362826834217e-01 5.370086060329e-01 5.372178720399e-01 5.371429792060e-01 5.373965065650e-01 5.381478848254e-01 5.389283106857e-01 5.392767504146e-01 5.393323908972e-01 5.396180756691e-01 5.403512846660e-01 5.411872087673e-01 5.416853165671e-01 5.418732156241e-01 5.421916619162e-01 5.429118604132e-01 5.437974407534e-01 5.444396248007e-01 5.447727808540e-01 5.451343774626e-01 5.458300658804e-01 5.467535083555e-01 5.475358573918e-01 5.480205008416e-01 5.484454191523e-01 5.491230951662e-01 5.500571364164e-01 5.509574649411e-01 5.516050966859e-01 5.521162219074e-01 5.527844198042e-01 5.537137026904e-01 5.547013435632e-01 5.555039848005e-01 5.561327025837e-01 5.568141562594e-01 5.577136817251e-01 5.587433164077e-01 5.596823096924e-01 5.604453911458e-01 5.611716351256e-01 5.620373991499e-01 5.630587458437e-01 5.640944773861e-01 5.650115108057e-01 5.658292208724e-01 5.666846795467e-01 5.676744215041e-01 5.687569454721e-01 5.698126189582e-01 5.707732867550e-01 5.716817929154e-01 5.726509154946e-01 5.737354327588e-01 5.748766064932e-01 5.759723895225e-01 5.769855090556e-01 5.779786564718e-01 5.790408572399e-01 5.801918491866e-01 5.813629854875e-01 5.824804807808e-01 5.835413936148e-01 5.846001643885e-01 5.857107604760e-01 5.868789284510e-01 5.880618874767e-01 5.892040163864e-01 5.902978530199e-01 5.913881411988e-01 5.925265914800e-01 5.937227005130e-01 5.949282353198e-01 5.960885419577e-01 5.972091637227e-01 5.983443956027e-01 5.995353554940e-01 6.007677964289e-01 6.019949337048e-01 6.031860225839e-01 6.043587289800e-01 6.055537245315e-01 6.067934198205e-01 6.080583710449e-01 6.093177729253e-01 6.105480203649e-01 6.117662611164e-01 6.130105191986e-01 6.142932484994e-01 6.155877351525e-01 6.168622586044e-01 6.181125485197e-01 6.193702460371e-01 6.206609310045e-01 6.219688542759e-01 6.232619234105e-01 6.245332558666e-01 6.258061130499e-01 6.271030150053e-01 6.284178691160e-01 6.297207524057e-01 6.309993195696e-01 6.322758949043e-01 6.335763184896e-01 6.348959918880e-01 6.362038216426e-01 6.374830915265e-01 6.387548083864e-01 6.400510416639e-01 6.413699151778e-01 6.426747433634e-01 6.439502785997e-01 6.452166973170e-01 6.465043861949e-01 6.478113450526e-01 6.491044252993e-01 6.503698334626e-01 6.516269375626e-01 6.529051607784e-01 6.541967544776e-01 6.554713221781e-01 6.567196970616e-01 6.579648550185e-01 6.592259043028e-01 6.604968185150e-01 6.617488303466e-01 6.629766420780e-01 6.642038344695e-01 6.654441113868e-01 6.666882533282e-01 6.679133033602e-01 6.691154289206e-01 6.703203221697e-01 6.715364447720e-01 6.727492754252e-01 6.739405129223e-01 6.751150606303e-01 6.762904317940e-01 6.774754685039e-01 6.786515176089e-01 6.798059620623e-01 6.809481861204e-01 6.820918502936e-01 6.832354050373e-01 6.843682044168e-01 6.854807295105e-01 6.865856797076e-01 6.876938007118e-01 6.887932380917e-01 6.898760716005e-01 6.909454951111e-01 6.920089190075e-01 6.930740116001e-01 6.941280329532e-01 6.951599315232e-01 6.961825534449e-01 6.972035085055e-01 6.982173321205e-01 6.992189903226e-01 7.002024449079e-01 7.011765885981e-01 7.021490854987e-01 7.031094542070e-01 7.040526620162e-01 7.049861844087e-01 7.059111920511e-01 7.068265172378e-01 7.077288479119e-01 7.086164438615e-01 7.094956126429e-01 7.103677907875e-01 7.112223966840e-01 7.120623278649e-01 7.128917231575e-01 7.137112832684e-01 7.145211383123e-01 7.153150051388e-01 7.160918694780e-01 7.168621189379e-01 7.176184271199e-01 7.183589691659e-01 7.190884571563e-01 7.198041302329e-01 7.205102722998e-01 7.212018688306e-01 7.218742025383e-01 7.225336904563e-01 7.231826141719e-01 7.238166766375e-01 7.244382725728e-01 7.250420773998e-01 7.256283246487e-01 7.262009557175e-01 7.267574898975e-01 7.272988899468e-01 7.278293460924e-01 7.283431063984e-01 7.288369149554e-01 7.293152730796e-01 7.297777754626e-01 7.302301430584e-01 7.306686223036e-01 7.310875476658e-01 7.314910200636e-01 7.318783078304e-01 7.322506367767e-01 7.326107508093e-01 7.329545853813e-01 7.332823667907e-01 7.335932985384e-01 7.338862366662e-01 7.341634527766e-01 7.344273186573e-01 7.346745330733e-01 7.349053712043e-01 7.351177831598e-01 7.353118172556e-01 7.354918398935e-01 7.356560544820e-01 7.358034557589e-01 7.359345728234e-01 7.360457502588e-01 7.361416964635e-01 7.362231704493e-01 7.362873869616e-01 7.363340398508e-01 7.363631564521e-01 7.363755776843e-01 7.363723756696e-01 7.363546128891e-01 7.363175610324e-01 7.362642578315e-01 7.361932794544e-01 7.361059184222e-01 7.360038253295e-01 7.358850946897e-01 7.357498719467e-01 7.355966376290e-01 7.354257371859e-01 7.352407121690e-01 7.350420677127e-01 7.348244127146e-01 7.345913781426e-01 7.343400302889e-01 7.340741129815e-01 7.337954513675e-01 7.334996812479e-01 7.331879048062e-01 7.328593551667e-01 7.325144107592e-01 7.321593619645e-01 7.317872452193e-01 7.313992084237e-01 7.309963934518e-01 7.305780450859e-01 7.301475348248e-01 7.297027074667e-01 7.292418477237e-01 7.287676326386e-01 7.282787260101e-01 7.277767199998e-01 7.272634836726e-01 7.267334799293e-01 7.261904410133e-01 7.256360774310e-01 7.250673619446e-01 7.244888374227e-01 7.238942450401e-01 7.232872414292e-01 7.226714671679e-01 7.220429169729e-01 7.214040123515e-01 7.207521135660e-01 7.200872719282e-01 7.194153703823e-01 7.187327266485e-01 7.180405312133e-01 7.173387761786e-01 7.166229238816e-01 7.159023615634e-01 7.151732649862e-01 7.144337194000e-01 7.136881798516e-01 7.129312967389e-01 7.121681478604e-01 7.113993062059e-01 7.106215394782e-01 7.098391016214e-01 7.090491197379e-01 7.082521925352e-01 7.074517897601e-01 7.066433834926e-01 7.058320576205e-01 7.050166591884e-01 7.041960045353e-01 7.033734302072e-01 7.025442611136e-01 7.017131038256e-01 7.008821290924e-01 7.000464228357e-01 6.992110040194e-01 6.983724168222e-01 6.975322824473e-01 6.966952712833e-01 6.958557298640e-01 6.950177586021e-01 6.941809904085e-01 6.933420914806e-01 6.925099278929e-01 6.916777270544e-01 6.908490034964e-01 6.900248431093e-01 6.892005243550e-01 6.883835468883e-01 6.875707198609e-01 6.867618321941e-01 6.859618784361e-01 6.851639524636e-01 6.843748356713e-01 6.835918255505e-01 6.828153513057e-01 6.820511244730e-01 6.812897745009e-01 6.805413632425e-01 6.798015603784e-01 6.790693565289e-01 6.783510249526e-01 6.776407802922e-01 6.769428876040e-01 6.762578553018e-01 6.755816034292e-01 6.749226341885e-01 6.742734948000e-01 6.736383366979e-01 6.730197961247e-01 6.724103704783e-01 6.718218789147e-01 6.712452775906e-01 6.706833666305e-01 6.701420857147e-01 6.696125125288e-01 6.691039751622e-01 6.686108190504e-01 6.681336344339e-01 6.676782498626e-01 6.672370822134e-01 6.668178018103e-01 6.664176245542e-01 6.660341898459e-01 6.656744992757e-01 6.653302532152e-01 6.650098986500e-01 6.647099488552e-01 6.644275961707e-01 6.641713308969e-01 6.639316232163e-01 6.637150922877e-01 6.635219957466e-01 6.633468736736e-01 6.631996290331e-01 6.630696322835e-01 6.629629720708e-01 6.628810975228e-01 6.628174133340e-01 6.627816206541e-01 6.627649401999e-01 6.627712781103e-01 6.628019976148e-01 6.628520454019e-01 6.629288003158e-01 6.630258387204e-01 6.631445989489e-01 6.632898542231e-01 6.634523303862e-01 6.636407070083e-01 6.638500557980e-01 6.640783583981e-01 6.643336084926e-01 6.646058653724e-01 6.649030188818e-01 6.652198540867e-01 6.655547696690e-01 6.659148025701e-01 6.662901175012e-01 6.666889315263e-01 6.671067620723e-01 6.675398955185e-01 6.679980560569e-01 6.684682190085e-01 6.689595715533e-01 6.694694386050e-01 6.699906962445e-01 6.705362057185e-01 6.710914594117e-01 6.716632210420e-01 6.722535246453e-01 6.728499649141e-01 6.734698055881e-01 6.740953900965e-01 6.747360175035e-01 6.753923416953e-01 6.760511595822e-01 6.767297064462e-01 6.774107330036e-01 6.781039050677e-01 6.788093106392e-01 6.795128265333e-01 6.802345622513e-01 6.809539635056e-01 6.816810598371e-01 6.824197496971e-01 6.831504408894e-01 6.838966274212e-01 6.846352521461e-01 6.853790075839e-01 6.861289769140e-01 6.868668968592e-01 6.876181301534e-01 6.883563167391e-01 6.890963231883e-01 6.898377944619e-01 6.905637510632e-01 6.913004072272e-01 6.920159101098e-01 6.927315202210e-01 6.934440267032e-01 6.941356954205e-01 6.948345411746e-01 6.955095403097e-01 6.961791759302e-01 6.968412912826e-01 6.974780569704e-01 6.981183348801e-01 6.987293578983e-01 6.993327636127e-01 6.999223583490e-01 7.004849993109e-01 7.010448164928e-01 7.015719820383e-01 7.020880545516e-01 7.025853792949e-01 7.030518563141e-01 7.035113983250e-01 7.039350784828e-01 7.043429198696e-01 7.047285426630e-01 7.050805846351e-01 7.054193334896e-01 7.057224810306e-01 7.060032206647e-01 7.062584425657e-01 7.064775609307e-01 7.066800856618e-01 7.068429632681e-01 7.069805360733e-01 7.070890417181e-01 7.071595748131e-01 7.072085191130e-01 7.072171821713e-01 7.071959688122e-01 7.071448137186e-01 7.070513827675e-01 7.069346793235e-01 7.067752896193e-01 7.065830234248e-01 7.063598139737e-01 7.060919122727e-01 7.057989814864e-01 7.054622151619e-01 7.050895380339e-01 7.046859171366e-01 7.042345962251e-01 7.037580451688e-01 7.032363985110e-01 7.026773739241e-01 7.020880993111e-01 7.014493522237e-01 7.007849900320e-01 7.000748942758e-01 6.993274346340e-01 6.985494780242e-01 6.977232348483e-01 6.968704160296e-01 6.959731089850e-01 6.950392459232e-01 6.940750904510e-01 6.930638661045e-01 6.920268446869e-01 6.909465303419e-01 6.898331532023e-01 6.886894366787e-01 6.875003898328e-01 6.862879912185e-01 6.850357448524e-01 6.837507059339e-01 6.824388086002e-01 6.810868307729e-01 6.797113830452e-01 6.783002801510e-01 6.768607732734e-01 6.753977516321e-01 6.738980623883e-01 6.723786396201e-01 6.708295690048e-01 6.692535564037e-01 6.676616747927e-01 6.660365966416e-01 6.643977270965e-01 6.627342695099e-01 6.610501600863e-01 6.593539332628e-01 6.576322805276e-01 6.559021048622e-01 6.541552819477e-01 6.523939472451e-01 6.506261905659e-01 6.488418101803e-01 6.470559715807e-01 6.452596655381e-01 6.434563522608e-01 6.416562814983e-01 6.398472672459e-01 6.380442256615e-01 6.362399221105e-01 6.344385255117e-01 6.326464521200e-01 6.308567411602e-01 6.290810147875e-01 6.273133017650e-01 6.255588423283e-01 6.238226365770e-01 6.220990018181e-01 6.203992423384e-01 6.187161131137e-01 6.170580609873e-01 6.154272838854e-01 6.138192070749e-01 6.122441215450e-01 6.106982066678e-01 6.091847147558e-01 6.077110972829e-01 6.062686992899e-01 6.048704998604e-01 6.035107852828e-01 6.021942309529e-01 6.009246790721e-01 5.996983219764e-01 5.985255016793e-01 5.973996323777e-01 5.963283827495e-01 5.953102343445e-01 5.943455494271e-01 5.934415462243e-01 5.925937181117e-01 5.918075717181e-01 5.910822020079e-01 5.904179832449e-01 5.898215951518e-01 5.892855606110e-01 5.888192055865e-01 5.884182899651e-01 5.880845532727e-01 5.878214991217e-01 5.876252726666e-01 5.875003455329e-01 5.874453237293e-01 5.874582895795e-01 5.875461596341e-01 5.877011836275e-01 5.879290512531e-01 5.882262347296e-01 5.885924367017e-01 5.890316238122e-01 5.895360797399e-01 5.901121796766e-01 5.907551853276e-01 5.914647640077e-01 5.922420427400e-01 5.930803858324e-01 5.939864920502e-01 5.949521552519e-01 5.959792825189e-01 5.970663870657e-01 5.982071708958e-01 5.994084679069e-01 6.006596599621e-01 6.019640106707e-01 6.033194522928e-01 6.047182690365e-01 6.061654247828e-01 6.076530310300e-01 6.091791938463e-01 6.107476517629e-01 6.123446975196e-01 6.139799875239e-01 6.156397991759e-01 6.173277394903e-01 6.190409517605e-01 6.207690637784e-01 6.225216515811e-01 6.242828132782e-01 6.260580266821e-01 6.278434601725e-01 6.296278335830e-01 6.314209916527e-01 6.332071771017e-01 6.349899334623e-01 6.367685696145e-01 6.385292422178e-01 6.402831940731e-01 6.420135706432e-01 6.437261035783e-01 6.454160618562e-01 6.470725584310e-01 6.487063825218e-01 6.503005225379e-01 6.518603320558e-01 6.533829492411e-01 6.548552174095e-01 6.562901775656e-01 6.576705413619e-01 6.589998748942e-01 6.602785185976e-01 6.614917864494e-01 6.626525252473e-01 6.637447008632e-01 6.647711023531e-01 6.657351230859e-01 6.666190824507e-01 6.674374392073e-01 6.681751594494e-01 6.688350185416e-01 6.694195983446e-01 6.699119651762e-01 6.703293320405e-01 6.706545231314e-01 6.708909039399e-01 6.710436000753e-01 6.710943536834e-01 6.710607895684e-01 6.709268840329e-01 6.706968034435e-01 6.703752227507e-01 6.699453546842e-01 6.694248831132e-01 6.688008345417e-01 6.680738504214e-01 6.672515193809e-01 6.663189150224e-01 6.652918819605e-01 6.641584619890e-01 6.629227271726e-01 6.615922221780e-01 6.601497140140e-01 6.586148961786e-01 6.569763743310e-01 6.552377558190e-01 6.534070406473e-01 6.514728129351e-01 6.494493187282e-01 6.473295337861e-01 6.451179750974e-01 6.428213798435e-01 6.404308442767e-01 6.379623098170e-01 6.354093009235e-01 6.327757284115e-01 6.300742169572e-01 6.272897788506e-01 6.244462350285e-01 6.215317019482e-01 6.185559792797e-01 6.155297089456e-01 6.124425625666e-01 6.093144908993e-01 6.061406377260e-01 6.029276191476e-01 5.996858432585e-01 5.964099213656e-01 5.931171975802e-01 5.898067146258e-01 5.864841405446e-01 5.831593655376e-01 5.798322783378e-01 5.765173901803e-01 5.732141847184e-01 5.699303747109e-01 5.666773665517e-01 5.634518853341e-01 5.602717167351e-01 5.571356105911e-01 5.540513005551e-01 5.510303033041e-01 5.480695503117e-01 5.451867604945e-01 5.423799244540e-01 5.396573160519e-01 5.370277095679e-01 5.344891989486e-01 5.320580180289e-01 5.297297936443e-01 5.275125844518e-01 5.254156222658e-01 5.234315353044e-01 5.215772230101e-01 5.198461551542e-01 5.182448137094e-01 5.167785706915e-01 5.154393399862e-01 5.142407065334e-01 5.131739746219e-01 5.122412626462e-01 5.114466025280e-01 5.107799077199e-01 5.102511377283e-01 5.098476247970e-01 5.095716865477e-01 5.094208171554e-01 5.093841728087e-01 5.094662292220e-01 5.096555197231e-01 5.099490511130e-01 5.103410579935e-01 5.108222605384e-01 5.113915993866e-01 5.120351752339e-01 5.127496618394e-01 5.135267345865e-01 5.143557211055e-01 5.152323669878e-01 5.161438802088e-01 5.170858262245e-01 5.180458854111e-01 5.190173897808e-01 5.199916337670e-01 5.209567103996e-01 5.219090188332e-01 5.228358437968e-01 5.237279022111e-01 5.245812870586e-01 5.253815293175e-01 5.261261904478e-01 5.268022508573e-01 5.274036347043e-01 5.279253327755e-01 5.283551550352e-01 5.286908647854e-01 5.289212261779e-01 5.290421286950e-01 5.290482577848e-01 5.289287150393e-01 5.286850770290e-01 5.283056293305e-01 5.277876499441e-01 5.271305819126e-01 5.263228204613e-01 5.253670900365e-01 5.242569729136e-01 5.229883680137e-01 5.215618903902e-01 5.199706387805e-01 5.182201840448e-01 5.163002792844e-01 5.142173028706e-01 5.119685995527e-01 5.095512041677e-01 5.069736762518e-01 5.042265153822e-01 5.013185078137e-01 4.982515798772e-01 4.950212180882e-01 4.916425330899e-01 4.881070516063e-01 4.844264831156e-01 4.806054801278e-01 4.766438828327e-01 4.725551458953e-01 4.683397394385e-01 4.640070658892e-01 4.595664159560e-01 4.550222076839e-01 4.503902679780e-01 4.456729088234e-01 4.408858628096e-01 4.360389036128e-01 4.311398925694e-01 4.262103295718e-01 4.212526066284e-01 4.162899301605e-01 4.113313279560e-01 4.063916033450e-01 4.014936690216e-01 3.966433977867e-01 3.918679274547e-01 3.871789637754e-01 3.825931864061e-01 3.781393179344e-01 3.738193786552e-01 3.696685801290e-01 3.656959855484e-01 3.619212230860e-01 3.583713376934e-01 3.550487722436e-01 3.519868620317e-01 3.491938428711e-01 3.466830101669e-01 3.444797953606e-01 3.425791349189e-01 3.410101765364e-01 3.397706396506e-01 3.388672546447e-01 3.383160549902e-01 3.381003873399e-01 3.382406807963e-01 3.387204405018e-01 3.395364841615e-01 3.406921436749e-01 3.421607187371e-01 3.439468479383e-01 3.460281678498e-01 3.483874298177e-01 3.510204077911e-01 3.538903456215e-01 3.569961184718e-01 3.603073714470e-01 3.638025838883e-01 3.674718521703e-01 3.712762666291e-01 3.752120334639e-01 3.792451997005e-01 3.833585401050e-01 3.875378723687e-01 3.917484244631e-01 3.959892110588e-01 4.002245023263e-01 4.044428823716e-01 4.086336704255e-01 4.127625599072e-01 4.168357608088e-01 4.208210454522e-01 4.247112769775e-01 4.285004337562e-01 4.321581784945e-01 4.356978433735e-01 4.390900564681e-01 4.423331729322e-01 4.454274737687e-01 4.483469591798e-01 4.511096730819e-01 4.536935884282e-01 4.561002394648e-01 4.583373036103e-01 4.603819922075e-01 4.622602238940e-01 4.639545081851e-01 4.654713494649e-01 4.668251912351e-01 4.679975028619e-01 4.690187385250e-01 4.698803410099e-01 4.705901970127e-01 4.711701416204e-01 4.716104344663e-01 4.719411910712e-01 4.721616218212e-01 4.722878693646e-01 4.723395606653e-01 4.723184081669e-01 4.722549971007e-01 4.721543705028e-01 4.720357489959e-01 4.719250970568e-01 4.718237523408e-01 4.717688772319e-01 4.717630717849e-01 4.718316541902e-01 4.719961996338e-01 4.722626557330e-01 4.726657354203e-01 4.732064020875e-01 4.739082837778e-01 4.747914419181e-01 4.758540351074e-01 4.771279412051e-01 4.786092819159e-01 4.803111233125e-01 4.822495081280e-01 4.844135007133e-01 4.868244842888e-01 4.894694701173e-01 4.923534925577e-01 4.954787745317e-01 4.988257991461e-01 5.024043195604e-01 5.061899784842e-01 5.101795895515e-01 5.143606112882e-01 5.187071998965e-01 5.232183209981e-01 5.278595292850e-01 5.326197890391e-01 5.374816726085e-01 5.424093121369e-01 5.473984954838e-01 5.524092921695e-01 5.574262450617e-01 5.624300414932e-01 5.673827019591e-01 5.722785142522e-01 5.770796083798e-01 5.817700805123e-01 5.863328761866e-01 5.907349927127e-01 5.949724022791e-01 5.990143394413e-01 6.028488864426e-01 6.064656877823e-01 6.098384487436e-01 6.129708478926e-01 6.158421155994e-01 6.184463949367e-01 6.207844357808e-01 6.228396715952e-01 6.246253653398e-01 6.261287704157e-01 6.273580024469e-01 6.283198078356e-01 6.290117057520e-01 6.294529748383e-01 6.296406695890e-01 6.295956257243e-01 6.293285869334e-01 6.288475857901e-01 6.281785224027e-01 6.273260792970e-01 6.263140673266e-01 6.251596339632e-01 6.238734614354e-01 6.224849776705e-01 6.209993217510e-01 6.194448616034e-01 6.178352672416e-01 6.161831602852e-01 6.145156472324e-01 6.128368819412e-01 6.111690562534e-01 6.095253846595e-01 6.079167732959e-01 6.063658593603e-01 6.048715034411e-01 6.034572944969e-01 6.021313487858e-01 6.008992434371e-01 5.997848503264e-01 5.987806331474e-01 5.979130256601e-01 5.971836497289e-01 5.965962756073e-01 5.961756930900e-01 5.959085494677e-01 5.958172421770e-01 5.959011077186e-01 5.961556967225e-01 5.965995737444e-01 5.972111116751e-01 5.979982621229e-01 5.989533050090e-01 6.000513972432e-01 6.012965133300e-01 6.026493116647e-01 6.040967297006e-01 6.056085240020e-01 6.071402451061e-01 6.086687532480e-01 6.101356688338e-01 6.115023996277e-01 6.127207970379e-01 6.137261856449e-01 6.144819864530e-01 6.149163522996e-01 6.149815424274e-01 6.146264103495e-01 6.137860511679e-01 6.124289894870e-01 6.104985899184e-01 6.079630418377e-01 6.047940001008e-01 6.009611104862e-01 5.964654429778e-01 5.912942796262e-01 5.854676501177e-01 5.790125423246e-01 5.719595754887e-01 5.643769113664e-01 5.563257265013e-01 5.479006855019e-01 5.392078351469e-01 5.303630343196e-01 5.215137972137e-01 5.128023899981e-01 5.043993453215e-01 4.964750202628e-01 4.891980602682e-01 4.827502495212e-01 4.772839818387e-01 4.729543129497e-01 4.698779517439e-01 4.681434091928e-01 4.678125969246e-01 4.688833370550e-01 4.713383271306e-01 4.750975438893e-01 4.800529605575e-01 4.860732286719e-01 4.929810546556e-01 5.006093770654e-01 5.087617855197e-01 5.172467803305e-01 5.258876173563e-01 5.344927361153e-01 5.429108155439e-01 5.509853099046e-01 5.585851047170e-01 5.656063696648e-01 5.719434747834e-01 5.775382377301e-01 5.823284493073e-01 5.862791734753e-01 5.893864929364e-01 5.916353838109e-01 5.930535926411e-01 5.936672145453e-01 5.935132620471e-01 5.926569019807e-01 5.911469472048e-01 5.890626236384e-01 5.864734406339e-01 5.834550715394e-01 5.801003932993e-01 5.764801208283e-01 5.726911681474e-01 5.688131637476e-01 5.649314017030e-01 5.611423442400e-01 5.575203901488e-01 5.541655129780e-01 5.511610452109e-01 5.485950512797e-01 5.465616482443e-01 5.451348217413e-01 5.444059903316e-01 5.444405448366e-01 5.453012493965e-01 5.470416536885e-01 5.496800027089e-01 5.532358515958e-01 5.576875999586e-01 5.629922950054e-01 5.690918117093e-01 5.758787125936e-01 5.832469378256e-01 5.910538955670e-01 5.991411824337e-01 6.073533304038e-01 6.155047249624e-01 6.234350748114e-01 6.309730596387e-01 6.379601160236e-01 6.442695744893e-01 6.497704767609e-01 6.543806851821e-01 6.580356370785e-01 6.606988099548e-01 6.623793242061e-01 6.631065078924e-01 6.629493557751e-01 6.620110380589e-01 6.604113226043e-01 6.583101189868e-01 6.558671271859e-01 6.532651671830e-01 6.506886477671e-01 6.483041255181e-01 6.462802713452e-01 6.447512741762e-01 6.438224791048e-01 6.435721592940e-01 6.440280224448e-01 6.451885128563e-01 6.470164980124e-01 6.494336385032e-01 6.523483952050e-01 6.556416974618e-01 6.591892100088e-01 6.628644749756e-01 6.665460387932e-01 6.701205883121e-01 6.734884131935e-01 6.765732866788e-01 6.793066626645e-01 6.816462694623e-01 6.835650234218e-01 6.850464558796e-01 6.860891434028e-01 6.866999167933e-01 6.868929525242e-01 6.866849137590e-01 6.860900642251e-01 6.851288036950e-01 6.838090085552e-01 6.821423979497e-01 6.801343885940e-01 6.777814822214e-01 6.750862958897e-01 6.720418976100e-01 6.686440393546e-01 6.648939865782e-01 6.607961695047e-01 6.563673339896e-01 6.516370652699e-01 6.466498124511e-01 6.414828740203e-01 6.362262215625e-01 6.310065764157e-01 6.259803287854e-01 6.213213720801e-01 6.172358968400e-01 6.139276732384e-01 6.116063740036e-01 6.104582771895e-01 6.106273744742e-01 6.122105536900e-01 6.152230926795e-01 6.196072202154e-01 6.252292704239e-01 6.318682396036e-01 6.392591941000e-01 6.470917375532e-01 6.550413493318e-01 6.628025629493e-01 6.700997945848e-01 6.767250336499e-01 6.825411713598e-01 6.875043752266e-01 6.916680000010e-01 6.951637404776e-01 6.982217939244e-01 7.011180864476e-01 7.041706159013e-01 7.077079114011e-01 7.120082651428e-01 7.173166467296e-01 7.237660184943e-01 7.313985201905e-01 7.401546622491e-01 7.498550917600e-01 7.602641112789e-01 7.710729206847e-01 7.819464933217e-01 7.925547953862e-01 8.025595465787e-01 8.116764945267e-01 8.196371644487e-01 8.262136748182e-01 8.312200293230e-01 8.344805576381e-01 8.358689074175e-01 8.352646484251e-01 8.325766405273e-01 8.277773890237e-01 8.208645161374e-01 8.119388735911e-01 8.011949433012e-01 7.889389381245e-01 7.756325767387e-01 7.618456319697e-01 7.482930345600e-01 7.357515301254e-01 7.250033814639e-01 7.167740191650e-01 7.115853629231e-01 7.097148300452e-01 7.111093695290e-01 7.153779001557e-01 7.218662259728e-01 7.296867529810e-01 7.378946958007e-01 7.455473862988e-01 7.518179268028e-01 7.560891939447e-01 7.579425172332e-01 7.572427306329e-01 7.540859112444e-01 7.487786173920e-01 7.418322294943e-01 7.338361182525e-01 7.254608101886e-01 7.173496507367e-01 7.100582074074e-01 7.040584168889e-01 6.996497030815e-01 6.970375334916e-01 6.963095009618e-01 6.974837936160e-01 7.005749693679e-01 7.055484493296e-01 7.124006429374e-01 7.210948610183e-01 7.315257190355e-01 7.435451225858e-01 7.568500387536e-01 7.710514609241e-01 7.856278055251e-01 7.999679048289e-01 8.134383625539e-01 8.193193873408e-01 8.206416356256e-01 8.236557501038e-01 8.316388735777e-01 8.416498527269e-01 8.473182758779e-01 8.447388072673e-01 8.359835351390e-01 8.273878832874e-01 8.238872900455e-01 8.245601658912e-01 8.239132923493e-01 8.175562327293e-01 8.067237289625e-01 7.976776531125e-01 7.962404533934e-01 8.023691067024e-01 8.104563212587e-01 8.150141206869e-01 8.158110279928e-01 8.179182033372e-01 8.266369201147e-01 8.418977064038e-01 8.579277068814e-01 8.684634369386e-01 8.720898009851e-01 8.730620874868e-01 8.771545657800e-01 8.860142468475e-01 8.954556005018e-01 8.994876776170e-01 8.959441605264e-01 8.885250624271e-01 8.836492259502e-01 8.846690728933e-01 8.887637118541e-01 8.897784353936e-01 8.841577676571e-01 8.742453564921e-01 8.661909706915e-01 8.642404874945e-01 8.666393639120e-01 8.673439069208e-01 8.619164197579e-01 8.518114041605e-01 8.432930910481e-01 8.418082519581e-01 8.468854326184e-01 8.527441136547e-01 8.540235370452e-01 8.508651216521e-01 8.487625418057e-01 8.532431437997e-01 8.642388142103e-01 8.758273370606e-01 8.815496998436e-01 8.799966149832e-01 8.758051510440e-01 8.752787303988e-01 8.803896691494e-01 8.869670406997e-01 8.888913441787e-01 8.840101710165e-01 8.764194118515e-01 8.731134343289e-01 8.776287977258e-01 8.867224985324e-01 8.935613043979e-01 8.939650476778e-01 8.898397660773e-01 8.871117343055e-01 8.899170351802e-01 8.964419339581e-01 9.006663775252e-01 8.981056526544e-01 8.899554417910e-01 8.821949228473e-01 8.802784974602e-01 8.840192086533e-01 8.878683522270e-01 8.862797193054e-01 8.787190525000e-01 8.700132651316e-01 8.658994416892e-01 8.675766042665e-01 8.706164125598e-01 8.694002202961e-01 8.624663968825e-01 8.538919798079e-01 8.498084776712e-01 8.531955239231e-01 8.611591910005e-01 8.398164509190e-01 7.606823227433e-01 7.269033055449e-01 7.914645434222e-01 8.677173302218e-01 8.606871828728e-01 7.664191778102e-01 6.842146710083e-01 7.261929221285e-01 8.361527491539e-01 8.828877788292e-01 8.171438440074e-01 6.984095997496e-01 6.655995575481e-01 7.604675110894e-01 8.554339622735e-01 8.541524662845e-01 7.669777155384e-01 6.988380887800e-01 7.484187721458e-01 8.587045792948e-01 9.181313218263e-01 8.892770850862e-01 8.171254395798e-01 7.854252400868e-01 8.230141490672e-01 8.729043768715e-01 8.804571115842e-01 8.458405587082e-01 8.078545857903e-01 7.964668265781e-01 8.022557305503e-01 8.013902727643e-01 7.907970823169e-01 7.858858265506e-01 7.948624337670e-01 8.094057135253e-01 8.211750860187e-01 8.327732961607e-01 8.468603735963e-01 8.547619091587e-01 8.468849992686e-01 8.315806384974e-01 8.332888967562e-01 8.622441976345e-01 8.949479636358e-01 8.987472948720e-01 8.659376198177e-01 8.221679712187e-01 8.027845187580e-01 8.152177438393e-01 8.371432847731e-01 8.509273135662e-01 8.588419645495e-01 8.659272944666e-01 8.634017439256e-01 8.404843286196e-01 8.084095131787e-01 7.998720510046e-01 8.296732501777e-01 8.679990932622e-01 8.749901618828e-01 8.444893888764e-01 8.100384390886e-01 8.068515917882e-01 8.250718811376e-01 8.269581815128e-01 8.027521125818e-01 7.883654284804e-01 8.198756916720e-01 8.749505868924e-01 8.984482386855e-01 8.675807957284e-01 8.175841980610e-01 8.113517708825e-01 8.612418631297e-01 9.130878340526e-01 9.208900959304e-01 8.910737413996e-01 8.663244720997e-01 8.719891489733e-01 8.858362766253e-01 8.764916028783e-01 8.486962571448e-01 8.385517137300e-01 8.656850949702e-01 9.067636390216e-01 9.308106212828e-01 9.343118639911e-01 9.325170538556e-01 9.290617484567e-01 9.106257886556e-01 8.765656446059e-01 8.587889506386e-01 8.873548338892e-01 9.352992769716e-01 9.386397158348e-01 8.628480015346e-01 7.456006876631e-01 6.972441950220e-01 7.816290730965e-01 9.109752260149e-01 9.854017990304e-01 9.792915245045e-01 9.281783044779e-01
 5.804410688351e-01 5.793765668856e-01 5.790622851059e-01 5.786290944328e-01 5.773717299268e-01 5.757635851383e-01 5.748143069533e-01 5.746517563597e-01 5.743115050561e-01 5.730698464966e-01 5.714764380773e-01 5.706253845136e-01 5.706347665998e-01 5.704597986508e-01 5.693404044747e-01 5.678398652814e-01 5.670449023567e-01 5.670583117118e-01 5.668751486248e-01 5.658053461586e-01 5.644113748212e-01 5.636746228689e-01 5.635931563145e-01 5.632085196199e-01 5.620068360944e-01 5.606713527754e-01 5.600828846946e-01 5.600205884199e-01 5.594735058103e-01 5.581213483297e-01 5.568345103703e-01 5.564500712499e-01 5.565617188029e-01 5.560643317420e-01 5.547139705945e-01 5.534985780417e-01 5.532772213120e-01 5.535728344318e-01 5.532205196773e-01 5.519829086399e-01 5.508678133554e-01 5.507279097574e-01 5.510737632682e-01 5.507733387440e-01 5.496301416645e-01 5.486315453779e-01 5.485416754273e-01 5.488337205458e-01 5.484609498809e-01 5.473451516747e-01 5.464721770409e-01 5.464713739010e-01 5.467158845782e-01 5.462326621971e-01 5.451094838920e-01 5.443762618247e-01 5.445210315945e-01 5.447754172364e-01 5.442227596238e-01 5.431203590524e-01 5.425379529165e-01 5.428384765324e-01 5.431511283510e-01 5.426094632361e-01 5.415753915565e-01 5.411394329036e-01 5.415741596370e-01 5.419510713846e-01 5.414616701302e-01 5.405422428231e-01 5.402407853574e-01 5.407530225824e-01 5.411736190905e-01 5.407685871775e-01 5.399812799221e-01 5.397926939540e-01 5.403552710389e-01 5.408060889731e-01 5.404894718619e-01 5.398411813597e-01 5.397480962042e-01 5.403316822155e-01 5.408179552070e-01 5.406159351944e-01 5.401039527856e-01 5.400835833857e-01 5.406819903160e-01 5.412110564457e-01 5.411318132988e-01 5.407575932025e-01 5.407924787111e-01 5.413831658242e-01 5.419617455452e-01 5.420235805387e-01 5.417826443677e-01 5.418565945961e-01 5.424391824265e-01 5.430687218453e-01 5.432710275857e-01 5.431658294560e-01 5.432760807437e-01 5.438395318277e-01 5.445242962092e-01 5.448772751876e-01 5.449090920329e-01 5.450587824289e-01 5.456112100121e-01 5.463442189456e-01 5.468428600126e-01 5.470240765265e-01 5.472228522359e-01 5.477556157472e-01 5.485252049336e-01 5.491650668569e-01 5.495049524144e-01 5.497732189237e-01 5.502911354043e-01 5.510740312878e-01 5.518322868461e-01 5.523402661967e-01 5.527041240412e-01 5.532188187613e-01 5.539992319259e-01 5.548463002343e-01 5.555142578061e-01 5.560047065192e-01 5.565416817291e-01 5.572964078519e-01 5.581875274241e-01 5.589948499096e-01 5.596276934250e-01 5.602186097689e-01 5.609466831272e-01 5.618336698893e-01 5.627403264514e-01 5.635333009287e-01 5.642248082289e-01 5.649503740992e-01 5.658109162038e-01 5.667679785106e-01 5.677045453319e-01 5.685466512839e-01 5.693356374731e-01 5.701826712764e-01 5.711480039041e-01 5.721756212649e-01 5.731592406044e-01 5.740614641656e-01 5.749436394819e-01 5.758957428599e-01 5.769393405339e-01 5.780054825495e-01 5.790216344893e-01 5.799816016367e-01 5.809395345644e-01 5.819498984576e-01 5.830228693734e-01 5.841112229117e-01 5.851610676230e-01 5.861644039533e-01 5.871642909134e-01 5.882133236956e-01 5.893230961975e-01 5.904450301606e-01 5.915217457982e-01 5.925601444350e-01 5.936148741188e-01 5.947271143371e-01 5.958832185789e-01 5.970345216358e-01 5.981515903741e-01 5.992524292584e-01 6.003780965560e-01 6.015480720326e-01 6.027472729445e-01 6.039412085489e-01 6.051068781406e-01 6.062647640218e-01 6.074509821340e-01 6.086751908016e-01 6.099140349115e-01 6.111338589362e-01 6.123311581936e-01 6.135407288663e-01 6.147834405556e-01 6.160443376062e-01 6.172925788097e-01 6.185218165383e-01 6.197546393221e-01 6.210131354388e-01 6.222915980464e-01 6.235591957561e-01 6.248053798555e-01 6.260501518546e-01 6.273226772807e-01 6.286147752635e-01 6.298974637330e-01 6.311533350902e-01 6.324040780174e-01 6.336819960126e-01 6.349821105562e-01 6.362708545152e-01 6.375311988705e-01 6.387862109278e-01 6.400644894431e-01 6.413618198037e-01 6.426489844449e-01 6.439069617411e-01 6.451619732468e-01 6.464405912785e-01 6.477302142109e-01 6.490067785104e-01 6.502600474448e-01 6.515098677787e-01 6.527797617206e-01 6.540594452497e-01 6.553209475425e-01 6.565618802207e-01 6.578024345187e-01 6.590596534973e-01 6.603219009035e-01 6.615643342470e-01 6.627876759082e-01 6.640147857892e-01 6.652566790861e-01 6.664933189957e-01 6.677115207287e-01 6.689155900586e-01 6.701228721796e-01 6.713398268553e-01 6.725485020533e-01 6.737371865134e-01 6.749169785471e-01 6.760994613130e-01 6.772829252500e-01 6.784559298798e-01 6.796124640671e-01 6.807612589327e-01 6.819150089660e-01 6.830612097754e-01 6.841924203254e-01 6.853116064758e-01 6.864285346701e-01 6.875465884824e-01 6.886540573203e-01 6.897406899804e-01 6.908211552442e-01 6.919010945585e-01 6.929750744959e-01 6.940382436936e-01 6.950841760306e-01 6.961232366689e-01 6.971601166533e-01 6.981864830877e-01 6.991984706547e-01 7.002018041407e-01 7.011984295847e-01 7.021845845313e-01 7.031601771658e-01 7.041211088803e-01 7.050759930686e-01 7.060263656949e-01 7.069582197816e-01 7.078770157014e-01 7.087871428801e-01 7.096876322875e-01 7.105799067153e-01 7.114559754179e-01 7.123176954155e-01 7.131740971192e-01 7.140166344842e-01 7.148447877567e-01 7.156621240813e-01 7.164674110926e-01 7.172631826104e-01 7.180469749053e-01 7.188100055883e-01 7.195632096209e-01 7.203053858016e-01 7.210348509244e-01 7.217517348999e-01 7.224517063629e-01 7.231355464749e-01 7.238063234680e-01 7.244593118644e-01 7.251012901013e-01 7.257322002366e-01 7.263456970244e-01 7.269415560167e-01 7.275212644803e-01 7.280863742042e-01 7.286415041277e-01 7.291833925632e-01 7.297067508042e-01 7.302147019286e-01 7.307071355234e-01 7.311854695729e-01 7.316504296716e-01 7.321009284368e-01 7.325352615928e-01 7.329540083440e-01 7.333539609486e-01 7.337390988995e-01 7.341101182196e-01 7.344659956890e-01 7.348043362436e-01 7.351258274596e-01 7.354291343119e-01 7.357178361680e-01 7.359914285145e-01 7.362473955455e-01 7.364870222999e-01 7.367079471294e-01 7.369117949870e-01 7.371025954726e-01 7.372766145007e-01 7.374325105634e-01 7.375710239636e-01 7.376904874211e-01 7.377956345597e-01 7.378856546865e-01 7.379569685651e-01 7.380116939885e-01 7.380479004638e-01 7.380671134357e-01 7.380721938806e-01 7.380594038190e-01 7.380291918558e-01 7.379823813184e-01 7.379148983187e-01 7.378348248965e-01 7.377392883519e-01 7.376241942240e-01 7.374937275020e-01 7.373437390016e-01 7.371780781339e-01 7.369998631220e-01 7.368029020028e-01 7.365895166328e-01 7.363590011046e-01 7.361098605184e-01 7.358497839159e-01 7.355727049398e-01 7.352781373909e-01 7.349698165693e-01 7.346400657378e-01 7.342992299186e-01 7.339448858288e-01 7.335713360583e-01 7.331834891779e-01 7.327802945334e-01 7.323623424434e-01 7.319304987043e-01 7.314820348530e-01 7.310179828640e-01 7.305418208616e-01 7.300503865230e-01 7.295465827240e-01 7.290255804868e-01 7.284900429486e-01 7.279444213217e-01 7.273838718099e-01 7.268114821749e-01 7.262245032931e-01 7.256221027727e-01 7.250115651842e-01 7.243885257988e-01 7.237532834836e-01 7.231063370159e-01 7.224442868427e-01 7.217738063417e-01 7.210935525786e-01 7.204010360168e-01 7.197000937050e-01 7.189862033724e-01 7.182642765717e-01 7.175328879000e-01 7.167895864607e-01 7.160405488914e-01 7.152808978450e-01 7.145134945200e-01 7.137396697405e-01 7.129540612610e-01 7.121635492232e-01 7.113671647753e-01 7.105621794316e-01 7.097516824544e-01 7.089338289819e-01 7.081113361942e-01 7.072848765327e-01 7.064517862260e-01 7.056167725590e-01 7.047741349930e-01 7.039289312526e-01 7.030838416475e-01 7.022322135857e-01 7.013798406139e-01 7.005258227821e-01 6.996678615378e-01 6.988122631705e-01 6.979537575300e-01 6.970961395656e-01 6.962407544972e-01 6.953815126083e-01 6.945291986629e-01 6.936738778431e-01 6.928217984287e-01 6.919753816743e-01 6.911269462742e-01 6.902856499696e-01 6.894478688830e-01 6.886137639016e-01 6.877876387417e-01 6.869631285780e-01 6.861474348558e-01 6.853369671781e-01 6.845308764999e-01 6.837387506846e-01 6.829486968447e-01 6.821691248746e-01 6.814004795391e-01 6.806370802964e-01 6.798891298828e-01 6.791472779276e-01 6.784162958719e-01 6.777010877075e-01 6.769914245092e-01 6.762998348007e-01 6.756179074396e-01 6.749482826872e-01 6.742973016844e-01 6.736543387354e-01 6.730318888109e-01 6.724213846913e-01 6.718250075021e-01 6.712501310438e-01 6.706850018604e-01 6.701416391258e-01 6.696138944144e-01 6.691006741179e-01 6.686123586097e-01 6.681359823892e-01 6.676821924108e-01 6.672473357915e-01 6.668277977865e-01 6.664344801492e-01 6.660565799043e-01 6.657003122829e-01 6.653666778021e-01 6.650502263270e-01 6.647598927962e-01 6.644871370628e-01 6.642375343170e-01 6.640114831290e-01 6.638040151610e-01 6.636240858072e-01 6.634627833574e-01 6.633238129577e-01 6.632106421020e-01 6.631168145462e-01 6.630496077167e-01 6.630043237519e-01 6.629804567955e-01 6.629832953614e-01 6.630042879020e-01 6.630535882435e-01 6.631239030968e-01 6.632153101351e-01 6.633345905724e-01 6.634710485945e-01 6.636348967326e-01 6.638201567363e-01 6.640246960827e-01 6.642584476275e-01 6.645080135880e-01 6.647826728860e-01 6.650795485705e-01 6.653936511650e-01 6.657355155743e-01 6.660926293387e-01 6.664729315700e-01 6.668744234921e-01 6.672906983661e-01 6.677345612796e-01 6.681900954774e-01 6.686676863922e-01 6.691645251671e-01 6.696729527271e-01 6.702080378984e-01 6.707516635773e-01 6.713148707889e-01 6.718961522181e-01 6.724842907773e-01 6.730976917231e-01 6.737160400749e-01 6.743516535465e-01 6.750029620278e-01 6.756566573046e-01 6.763344186750e-01 6.770105293669e-01 6.777035230853e-01 6.784081801459e-01 6.791108376421e-01 6.798346862331e-01 6.805538143952e-01 6.812849344309e-01 6.820252653287e-01 6.827587867238e-01 6.835108960578e-01 6.842528178604e-01 6.850034903662e-01 6.857589886628e-01 6.865036848982e-01 6.872637925182e-01 6.880093013384e-01 6.887594944049e-01 6.895087505459e-01 6.902448139346e-01 6.909913821273e-01 6.917175855844e-01 6.924461704688e-01 6.931690820853e-01 6.938743014425e-01 6.945854541077e-01 6.952724085756e-01 6.959570202313e-01 6.966309352433e-01 6.972841952743e-01 6.979381641564e-01 6.985644483224e-01 6.991832314949e-01 6.997859649439e-01 7.003647904252e-01 7.009410954308e-01 7.014848630995e-01 7.020164451715e-01 7.025288306546e-01 7.030118249404e-01 7.034873839841e-01 7.039285719224e-01 7.043530277172e-01 7.047543046584e-01 7.051231445112e-01 7.054782283605e-01 7.057976339686e-01 7.060939814837e-01 7.063663750778e-01 7.066009244218e-01 7.068188764317e-01 7.069975449026e-01 7.071501489904e-01 7.072753685857e-01 7.073595223284e-01 7.074236855557e-01 7.074467648510e-01 7.074383386901e-01 7.074021158928e-01 7.073211847414e-01 7.072182626097e-01 7.070712222883e-01 7.068911482733e-01 7.066807705390e-01 7.064233940859e-01 7.061419734414e-01 7.058145765828e-01 7.054521195980e-01 7.050583982527e-01 7.046154872817e-01 7.041482404100e-01 7.036335639846e-01 7.030825140095e-01 7.024992307296e-01 7.018663632919e-01 7.012078633284e-01 7.005020892943e-01 6.997597043226e-01 6.989853715150e-01 6.981616820711e-01 6.973111281940e-01 6.964156786470e-01 6.954837117071e-01 6.945183756189e-01 6.935076496524e-01 6.924700886194e-01 6.913871262856e-01 6.902706964887e-01 6.891239168345e-01 6.879315033794e-01 6.867144984625e-01 6.854567443523e-01 6.841658444944e-01 6.828471202313e-01 6.814864317761e-01 6.801033022848e-01 6.786838925406e-01 6.772342406713e-01 6.757608592206e-01 6.742491708853e-01 6.727189127418e-01 6.711573026912e-01 6.695685474697e-01 6.679616353948e-01 6.663220404337e-01 6.646691091363e-01 6.629902002086e-01 6.612893657532e-01 6.595762688772e-01 6.578373767518e-01 6.560902003215e-01 6.543239108449e-01 6.525434771752e-01 6.507581706933e-01 6.489523162274e-01 6.471475362604e-01 6.453300570691e-01 6.435075400117e-01 6.416859825229e-01 6.398555976113e-01 6.380322432895e-01 6.362058585802e-01 6.343825389194e-01 6.325696463990e-01 6.307576837703e-01 6.289600967360e-01 6.271716757816e-01 6.253952244019e-01 6.236382135448e-01 6.218924258248e-01 6.201713879309e-01 6.184683546789e-01 6.167898726837e-01 6.151381431004e-01 6.135103761839e-01 6.119165230694e-01 6.103518229564e-01 6.088203778888e-01 6.073283417989e-01 6.058685981684e-01 6.044553390743e-01 6.030792012436e-01 6.017469384638e-01 6.004647385728e-01 5.992248081299e-01 5.980406522112e-01 5.969031782162e-01 5.958202753661e-01 5.947933916753e-01 5.938207276055e-01 5.929095986425e-01 5.920550558009e-01 5.912630246900e-01 5.905356428291e-01 5.898683619471e-01 5.892704368014e-01 5.887348222247e-01 5.882684322449e-01 5.878719315380e-01 5.875404000843e-01 5.872842005516e-01 5.870936886562e-01 5.869757021768e-01 5.869310892273e-01 5.869558474103e-01 5.870551133636e-01 5.872228302581e-01 5.874658219471e-01 5.877791734080e-01 5.881633840458e-01 5.886212803279e-01 5.891460290616e-01 5.897438665571e-01 5.904091025475e-01 5.911413163675e-01 5.919431500965e-01 5.928080386561e-01 5.937398306924e-01 5.947328818015e-01 5.957872943523e-01 5.969045694971e-01 5.980743671905e-01 5.993058422500e-01 6.005888319631e-01 6.019232361242e-01 6.033104940800e-01 6.047399977829e-01 6.062191777519e-01 6.077381139057e-01 6.092974592622e-01 6.108962701926e-01 6.125242376959e-01 6.141908395549e-01 6.158803923466e-01 6.175985558718e-01 6.193403986226e-01 6.210966875337e-01 6.228763200031e-01 6.246639892710e-01 6.264643615071e-01 6.282734793325e-01 6.300802803797e-01 6.318950874991e-01 6.337022345709e-01 6.355034133580e-01 6.372985126859e-01 6.390733959107e-01 6.408410953451e-01 6.425827003555e-01 6.443039218440e-01 6.460016406845e-01 6.476633765542e-01 6.493005980204e-01 6.508945184420e-01 6.524533912974e-01 6.539730040136e-01 6.554381230699e-01 6.568642888367e-01 6.582332278213e-01 6.595481011226e-01 6.608112174064e-01 6.620036909274e-01 6.631430482514e-01 6.642112152633e-01 6.652093923395e-01 6.661426453944e-01 6.669929464518e-01 6.677752953246e-01 6.684742793029e-01 6.690913085793e-01 6.696304665515e-01 6.700769547393e-01 6.704425337130e-01 6.707146422572e-01 6.708957188563e-01 6.709867206842e-01 6.709757032478e-01 6.708773097101e-01 6.706768474918e-01 6.703759543487e-01 6.699821076954e-01 6.694772521887e-01 6.688792431133e-01 6.681750467555e-01 6.673659630035e-01 6.664591171254e-01 6.654401310101e-01 6.643251632046e-01 6.631032645009e-01 6.617757064692e-01 6.603517696274e-01 6.588161972357e-01 6.571863765132e-01 6.554534177375e-01 6.536175294490e-01 6.516908313662e-01 6.496585354572e-01 6.475390572175e-01 6.453232359517e-01 6.430147165421e-01 6.406227773611e-01 6.381382747407e-01 6.355767421431e-01 6.329327025184e-01 6.302107619639e-01 6.274191609911e-01 6.245516122756e-01 6.216236691293e-01 6.186312909265e-01 6.155794650096e-01 6.124791693544e-01 6.093249430007e-01 6.061327294341e-01 6.028990339865e-01 5.996297271070e-01 5.963388831178e-01 5.930178946625e-01 5.896870861400e-01 5.863423481334e-01 5.829932748866e-01 5.796504074615e-01 5.763093395012e-01 5.729887688874e-01 5.696857763502e-01 5.664103858552e-01 5.631740658178e-01 5.599728187805e-01 5.568247126433e-01 5.537287197556e-01 5.506922358280e-01 5.477291285944e-01 5.448337724387e-01 5.420254706364e-01 5.392996354038e-01 5.366664954143e-01 5.341346306571e-01 5.317020860545e-01 5.293849319847e-01 5.271778229669e-01 5.250891310291e-01 5.231253264202e-01 5.212831508591e-01 5.195749076987e-01 5.179960170887e-01 5.165513357007e-01 5.152443454861e-01 5.140701822295e-01 5.130380874255e-01 5.121393987239e-01 5.113784106484e-01 5.107542580132e-01 5.102588610176e-01 5.098998161839e-01 5.096645611335e-01 5.095533231011e-01 5.095652994126e-01 5.096868891409e-01 5.099225268544e-01 5.102603183633e-01 5.106957852718e-01 5.112247026077e-01 5.118338452716e-01 5.125232960259e-01 5.132787237152e-01 5.140954529945e-01 5.149661219391e-01 5.158793992389e-01 5.168301759291e-01 5.178065461117e-01 5.188018367654e-01 5.198049743059e-01 5.208078744573e-01 5.218039198371e-01 5.227800803179e-01 5.237306957651e-01 5.246464946672e-01 5.255168745857e-01 5.263373767449e-01 5.270942998366e-01 5.277859722823e-01 5.283985178746e-01 5.289284734307e-01 5.293661441632e-01 5.297041599941e-01 5.299391640961e-01 5.300601294071e-01 5.300645309734e-01 5.299447908409e-01 5.296928379229e-01 5.293108133816e-01 5.287850415390e-01 5.281172693016e-01 5.273016876391e-01 5.263321855860e-01 5.252117274233e-01 5.239290900881e-01 5.224887243172e-01 5.208872175097e-01 5.191182020478e-01 5.171887169719e-01 5.150903058090e-01 5.128279316532e-01 5.104009859840e-01 5.078080554358e-01 5.050542227107e-01 5.021363209861e-01 4.990625060658e-01 4.958326572776e-01 4.924472216419e-01 4.889192040139e-01 4.852428526837e-01 4.814291916292e-01 4.774850721153e-01 4.734109618537e-01 4.692224962675e-01 4.649180305098e-01 4.605129618218e-01 4.560144666800e-01 4.514274674253e-01 4.467728293696e-01 4.420482503977e-01 4.372772982522e-01 4.324661791590e-01 4.276253062839e-01 4.227794235748e-01 4.179281367201e-01 4.130995635219e-01 4.083043137582e-01 4.035547073247e-01 3.988788522705e-01 3.942785566381e-01 3.897872118024e-01 3.854142244353e-01 3.811774554894e-01 3.771059378401e-01 3.732023860098e-01 3.695023151787e-01 3.660139076193e-01 3.627547763747e-01 3.597524796428e-01 3.570085945534e-01 3.545530788106e-01 3.523915221100e-01 3.505351971509e-01 3.490081939026e-01 3.478004900749e-01 3.469377210314e-01 3.464133164378e-01 3.462306884592e-01 3.464018041156e-01 3.469030705703e-01 3.477532226503e-01 3.489307882357e-01 3.504280919023e-01 3.522457902371e-01 3.543508463147e-01 3.567490459090e-01 3.594108066177e-01 3.623196891847e-01 3.654675332771e-01 3.688151095328e-01 3.723637577908e-01 3.760775480826e-01 3.799374483822e-01 3.839325067366e-01 3.880236913764e-01 3.922084143948e-01 3.964529702432e-01 4.007409411514e-01 4.050586623857e-01 4.093728832404e-01 4.136821667277e-01 4.179542228913e-01 4.221793670012e-01 4.263462771619e-01 4.304252039879e-01 4.344223801607e-01 4.383059427318e-01 4.420726948718e-01 4.457176006684e-01 4.492112675221e-01 4.525687442932e-01 4.557641519003e-01 4.587943309350e-01 4.616668157750e-01 4.643515397627e-01 4.668719670923e-01 4.692076859134e-01 4.713572091847e-01 4.733368481808e-01 4.751229282060e-01 4.767393173121e-01 4.781765521418e-01 4.794374575287e-01 4.805428201699e-01 4.814745136081e-01 4.822612058457e-01 4.829016097505e-01 4.834005132173e-01 4.837854020712e-01 4.840460575533e-01 4.842129178564e-01 4.842909533856e-01 4.842922787233e-01 4.842436388285e-01 4.841431917378e-01 4.840265994004e-01 4.838993244566e-01 4.837792323385e-01 4.836952761365e-01 4.836480029347e-01 4.836739581942e-01 4.837801099067e-01 4.839861810274e-01 4.843200556989e-01 4.847806743984e-01 4.854054397050e-01 4.861941696261e-01 4.871664845340e-01 4.883432773784e-01 4.897177103906e-01 4.913215950711e-01 4.931484013231e-01 4.952077960688e-01 4.975124410038e-01 5.000480055167e-01 5.028330392744e-01 5.058519326802e-01 5.091010311419e-01 5.125837251254e-01 5.162742110872e-01 5.201796087547e-01 5.242723228106e-01 5.285430671121e-01 5.329798952724e-01 5.375484852447e-01 5.422504350126e-01 5.470462877470e-01 5.519211612561e-01 5.568572732034e-01 5.618162176148e-01 5.667937119114e-01 5.717483936419e-01 5.766632362387e-01 5.815206503162e-01 5.862819995352e-01 5.909425911390e-01 5.954671366142e-01 5.998379953108e-01 6.040422419869e-01 6.080498078752e-01 6.118574271333e-01 6.154394099685e-01 6.187856056294e-01 6.218903197726e-01 6.247313254405e-01 6.273147184626e-01 6.296244704363e-01 6.316606828274e-01 6.334251207717e-01 6.349098109479e-01 6.361265874956e-01 6.370717115075e-01 6.377549074057e-01 6.381858485987e-01 6.383656575571e-01 6.383165422394e-01 6.380399046687e-01 6.375545993757e-01 6.368753043334e-01 6.360091521136e-01 6.349838884852e-01 6.338033278066e-01 6.324900387007e-01 6.310615790199e-01 6.295251159686e-01 6.279108063226e-01 6.262217144679e-01 6.244788525071e-01 6.227010038691e-01 6.208924315211e-01 6.190807309148e-01 6.172689617643e-01 6.154777763410e-01 6.137205349795e-01 6.120052680341e-01 6.103565584121e-01 6.087741515133e-01 6.072836449400e-01 6.058927259192e-01 6.046104260361e-01 6.034654970196e-01 6.024523191154e-01 6.015982127902e-01 6.009119794557e-01 6.003961583515e-01 6.000777669133e-01 5.999453213233e-01 6.000184896053e-01 6.002979194055e-01 6.007725800173e-01 6.014553588624e-01 6.023209082328e-01 6.033649106123e-01 6.045698333188e-01 6.058994001462e-01 6.073417375706e-01 6.088444245844e-01 6.103766715766e-01 6.118940453978e-01 6.133355146114e-01 6.146619246852e-01 6.158014640818e-01 6.167044776457e-01 6.173106134625e-01 6.175489002001e-01 6.173757421366e-01 6.167194342287e-01 6.155332078730e-01 6.137719303589e-01 6.113822289953e-01 6.083448499617e-01 6.046244110438e-01 6.002086135018e-01 5.950994801937e-01 5.892985884730e-01 5.828406392318e-01 5.757572939372e-01 5.681088087348e-01 5.599689188508e-01 5.514232210431e-01 5.425903662429e-01 5.335838884462e-01 5.245550999098e-01 5.156584517205e-01 5.070574782025e-01 4.989427843064e-01 4.914821947228e-01 4.848654824828e-01 4.792578129119e-01 4.748108271947e-01 4.716603470419e-01 4.698898240364e-01 4.695675173215e-01 4.707007085799e-01 4.732614361899e-01 4.771828605025e-01 4.823438782448e-01 4.886142336490e-01 4.958193542645e-01 5.037780524257e-01 5.123052099366e-01 5.211956259300e-01 5.302741572241e-01 5.393536526437e-01 5.482685984294e-01 5.568788515826e-01 5.650400984971e-01 5.726526335623e-01 5.796183698958e-01 5.858615447503e-01 5.913407767133e-01 5.960038401705e-01 5.998472364126e-01 6.028622579411e-01 6.050561006840e-01 6.064656782130e-01 6.071127050402e-01 6.070527670719e-01 6.063331886507e-01 6.050119829401e-01 6.031603487565e-01 6.008356143708e-01 5.981188894159e-01 5.950773155166e-01 5.917875401753e-01 5.883327409492e-01 5.847819666997e-01 5.812317896595e-01 5.777615988067e-01 5.744585129540e-01 5.714266837056e-01 5.687495570745e-01 5.665358356934e-01 5.648764969342e-01 5.638661797807e-01 5.635980380473e-01 5.641405994879e-01 5.655650311212e-01 5.679102105542e-01 5.711926490349e-01 5.754145897276e-01 5.805262312255e-01 5.864724077920e-01 5.931545752625e-01 6.004447767474e-01 6.082108246472e-01 6.162751393517e-01 6.244744449028e-01 6.326260558422e-01 6.405431396446e-01 6.480644129249e-01 6.550190924191e-01 6.612729648469e-01 6.667082747625e-01 6.712273072183e-01 6.747793367414e-01 6.773283644943e-01 6.788866451587e-01 6.794941729516e-01 6.792189191153e-01 6.781749058867e-01 6.764811789859e-01 6.742962839388e-01 6.717889274883e-01 6.691250504030e-01 6.664891965971e-01 6.640427373268e-01 6.619335283294e-01 6.602955009934e-01 6.592151091577e-01 6.587599564333e-01 6.589546641877e-01 6.597870727223e-01 6.612157027048e-01 6.631707718840e-01 6.655587082255e-01 6.682731006321e-01 6.712000948188e-01 6.742258611322e-01 6.772415224047e-01 6.801512020171e-01 6.828659218392e-01 6.853157814001e-01 6.874495338543e-01 6.892251835526e-01 6.906171847090e-01 6.916137226987e-01 6.922094883747e-01 6.924078240755e-01 6.922169613379e-01 6.916456359027e-01 6.907037926542e-01 6.893991545828e-01 6.877378945136e-01 6.857211122303e-01 6.833519481702e-01 6.806246595607e-01 6.775349281814e-01 6.740819656711e-01 6.702590145085e-01 6.660772954337e-01 6.615457309448e-01 6.566922439862e-01 6.515663492148e-01 6.462316092669e-01 6.407884400736e-01 6.353688539355e-01 6.301291931199e-01 6.252671952140e-01 6.209976919047e-01 6.175582527956e-01 6.151875028786e-01 6.141007693721e-01 6.144874137679e-01 6.164646947355e-01 6.200845557129e-01 6.253077002948e-01 6.319919897045e-01 6.399249832916e-01 6.488092363738e-01 6.582989611888e-01 6.680328805838e-01 6.776405753758e-01 6.867975487127e-01 6.952257049431e-01 7.027292250094e-01 7.092053962456e-01 7.146402617650e-01 7.191333245780e-01 7.228607568382e-01 7.260799928955e-01 7.291046297018e-01 7.322534638307e-01 7.358595064394e-01 7.401950620397e-01 7.454657000279e-01 7.517970359525e-01 7.591896127367e-01 7.675709364815e-01 7.767593710734e-01 7.865092750635e-01 7.965438910880e-01 8.065403021778e-01 8.161991899422e-01 8.252222851088e-01 8.333293744346e-01 8.402843069508e-01 8.458518028671e-01 8.498353199264e-01 8.520469177073e-01 8.523190329480e-01 8.505272475118e-01 8.465556312944e-01 8.403749523248e-01 8.320275641266e-01 8.216499366541e-01 8.095292857007e-01 7.960789513217e-01 7.818783704582e-01 7.676393119129e-01 7.541665752153e-01 7.423265532588e-01 7.329008110865e-01 7.265444488868e-01 7.236444580282e-01 7.242549528470e-01 7.280994754998e-01 7.345501852515e-01 7.427737290959e-01 7.517954974849e-01 7.606209994738e-01 7.683810104030e-01 7.743424147710e-01 7.780277515842e-01 7.791903008057e-01 7.778234665591e-01 7.741671644609e-01 7.686003174593e-01 7.616646084027e-01 7.539515089255e-01 7.460414293504e-01 7.385073011805e-01 7.317925805456e-01 7.262776972803e-01 7.222363151874e-01 7.198521091611e-01 7.192931576218e-01 7.206620628948e-01 7.240826811626e-01 7.296404129129e-01 7.373674061788e-01 7.472511393864e-01 7.591145482775e-01 7.726810571464e-01 7.875027759978e-01 8.029811088550e-01 8.184558739880e-01 8.263447628620e-01 8.300783637650e-01 8.359726611953e-01 8.471739966001e-01 8.604372072882e-01 8.691352125189e-01 8.692628462164e-01 8.629121807614e-01 8.563997294714e-01 8.545306731157e-01 8.561738018934e-01 8.556763765744e-01 8.485924472806e-01 8.362140703160e-01 8.249678181169e-01 8.209401958023e-01 8.243348355899e-01 8.296561264593e-01 8.314471153017e-01 8.295974700724e-01 8.294830156006e-01 8.367841748007e-01 8.515904415530e-01 8.679532456377e-01 8.792993037630e-01 8.840262052495e-01 8.863910200535e-01 8.922107400565e-01 9.030494042268e-01 9.144751647097e-01 9.202274550538e-01 9.179977414624e-01 9.115200955250e-01 9.073453503745e-01 9.089514069815e-01 9.135395109648e-01 9.148913862952e-01 9.093767382303e-01 8.993546609211e-01 8.910754122295e-01 8.888765578953e-01 8.909647960454e-01 8.911221378930e-01 8.846610455279e-01 8.728959165659e-01 8.621515833939e-01 8.581203619801e-01 8.605782729120e-01 8.638287757721e-01 8.624575097796e-01 8.566484775052e-01 8.522070827689e-01 8.551361729719e-01 8.656537129055e-01 8.777480429066e-01 8.846620591600e-01 8.847470342581e-01 8.825683196780e-01 8.844135211089e-01 8.921072065887e-01 9.011869644800e-01 9.052336183837e-01 9.019265637028e-01 8.953761255005e-01 8.927443231515e-01 8.978021278849e-01 9.074701139540e-01 9.149734564944e-01 9.161260694474e-01 9.128280939926e-01 9.110000871673e-01 9.147155350655e-01 9.219832327464e-01 9.265201742378e-01 9.235853155921e-01 9.142397127736e-01 9.045420243866e-01 9.002549164219e-01 9.015951870092e-01 9.032856106763e-01 8.998726978239e-01 8.908965163125e-01 8.813657722784e-01 8.772721855334e-01 8.799593796561e-01 8.849277627645e-01 8.863277455277e-01 8.823878741108e-01 8.767217741873e-01 8.746389903411e-01 8.778015881573e-01 8.812082905467e-01 8.296069376730e-01 7.394891971499e-01 7.332526094879e-01 8.289885184962e-01 9.097764713727e-01 8.912647985425e-01 7.900574751017e-01 7.168348596639e-01 7.652309278234e-01 8.617816721684e-01 8.878430941298e-01 8.144631720090e-01 7.182068477518e-01 7.206650287709e-01 8.144167264761e-01 8.757015689069e-01 8.360387125954e-01 7.325776491968e-01 6.890135843365e-01 7.729415311540e-01 8.850882410998e-01 9.214980141850e-01 8.688327710819e-01 7.966259966954e-01 7.948840106939e-01 8.616626719110e-01 9.163216321251e-01 9.103358857296e-01 8.614168905510e-01 8.240845778083e-01 8.282543615575e-01 8.487103046014e-01 8.494543277630e-01 8.268040338188e-01 8.040601813659e-01 7.999733901782e-01 8.114725793814e-01 8.282427119939e-01 8.474623377373e-01 8.663499806875e-01 8.735325996014e-01 8.606143499469e-01 8.400353086889e-01 8.406783358349e-01 8.735646297663e-01 9.119960663099e-01 9.208417847891e-01 8.924749400824e-01 8.526518092737e-01 8.336803363701e-01 8.389885644824e-01 8.475324147077e-01 8.495821169764e-01 8.573121926334e-01 8.780221097522e-01 8.929896305003e-01 8.781338189387e-01 8.386271684896e-01 8.143280875206e-01 8.362831264279e-01 8.805773052961e-01 8.984778825041e-01 8.736946965306e-01 8.372758940890e-01 8.312526941115e-01 8.520415945360e-01 8.570633874736e-01 8.262856948994e-01 7.931646042366e-01 8.092575043523e-01 8.687984291843e-01 9.121076693561e-01 9.000593106424e-01 8.522606591413e-01 8.292582046067e-01 8.632979655592e-01 9.169832230550e-01 9.401423795895e-01 9.256481315978e-01 9.053675806822e-01 9.062731983256e-01 9.169051125807e-01 9.097472600383e-01 8.819310669931e-01 8.598813411307e-01 8.659547765420e-01 8.915665825459e-01 9.160230052933e-01 9.348148332567e-01 9.535517205312e-01 9.645362263186e-01 9.487200636110e-01 9.060436854515e-01 8.750555744101e-01 8.993590753192e-01 9.610216074725e-01 9.911759300469e-01 9.411419490897e-01 8.250926102332e-01 7.268280443870e-01 7.389891304190e-01 8.381807225659e-01 9.311347992803e-01 9.708778292879e-01 9.642292423203e-01
 5.986056027246e-01 5.974563364613e-01 5.970837621402e-01 5.966038554121e-01 5.952771508957e-01 5.935724885487e-01 5.925310028858e-01 5.923031320386e-01 5.919069327002e-01 5.905836437539e-01 5.888812759068e-01 5.879328568118e-01 5.878740431711e-01 5.876388065887e-01 5.864320598755e-01 5.848176750824e-01 5.839215553338e-01 5.838658105136e-01 5.836236492787e-01 5.824672523421e-01 5.809569796692e-01 5.801133904325e-01 5.799596279582e-01 5.795114297277e-01 5.782173170760e-01 5.767583172361e-01 5.760532921667e-01 5.759071791321e-01 5.752856192838e-01 5.738277124800e-01 5.724028603124e-01 5.718921385073e-01 5.719114896338e-01 5.713266248854e-01 5.698563695141e-01 5.684926746801e-01 5.681414264344e-01 5.683406698065e-01 5.678943069710e-01 5.665258453669e-01 5.652574094826e-01 5.649868725747e-01 5.652385498085e-01 5.648406755695e-01 5.635620369572e-01 5.624071946505e-01 5.621868023847e-01 5.623831611177e-01 5.619093454303e-01 5.606536496972e-01 5.596204661994e-01 5.594849809017e-01 5.596291804560e-01 5.590386104449e-01 5.577669741851e-01 5.568682708252e-01 5.568712849824e-01 5.570158958049e-01 5.563468796735e-01 5.550896348381e-01 5.543346224747e-01 5.544863417394e-01 5.546809188838e-01 5.540127574600e-01 5.528177436174e-01 5.522045291460e-01 5.524847696043e-01 5.527346745646e-01 5.521127960994e-01 5.510280799450e-01 5.505465744123e-01 5.509012099300e-01 5.511892609824e-01 5.506457824928e-01 5.496908323886e-01 5.493209197331e-01 5.497216997255e-01 5.500358190602e-01 5.495783605798e-01 5.487594222516e-01 5.484851767366e-01 5.489051247476e-01 5.492495209931e-01 5.489030211463e-01 5.482216733304e-01 5.480196237563e-01 5.484512892897e-01 5.488363050441e-01 5.486115044403e-01 5.480688687325e-01 5.479216101378e-01 5.483445806501e-01 5.487757561824e-01 5.486906347186e-01 5.482837672409e-01 5.481785882863e-01 5.485904885259e-01 5.490694530695e-01 5.491251557735e-01 5.488571380762e-01 5.487904003356e-01 5.491824503350e-01 5.497132587059e-01 5.499194221824e-01 5.497917773365e-01 5.497689529577e-01 5.501490843098e-01 5.507258577785e-01 5.510763172339e-01 5.511032348100e-01 5.511345891279e-01 5.514965291995e-01 5.521075468533e-01 5.525989448193e-01 5.527882505885e-01 5.528949576002e-01 5.532475220235e-01 5.538700299379e-01 5.544789116947e-01 5.548402811997e-01 5.550493082521e-01 5.554042351765e-01 5.560263275091e-01 5.567236111257e-01 5.572478074103e-01 5.575900259202e-01 5.579748860314e-01 5.585748611465e-01 5.593173316263e-01 5.599829939794e-01 5.604746449994e-01 5.609208776627e-01 5.615005084933e-01 5.622406704154e-01 5.630069891878e-01 5.636642675709e-01 5.642183302638e-01 5.648029408251e-01 5.655218171445e-01 5.663411576898e-01 5.671447803866e-01 5.678559248248e-01 5.685120226119e-01 5.692240822323e-01 5.700578332737e-01 5.709558638505e-01 5.718131314593e-01 5.725925308669e-01 5.733500134077e-01 5.741772418358e-01 5.750978398704e-01 5.760455604348e-01 5.769446145987e-01 5.777889619998e-01 5.786316177229e-01 5.795283491550e-01 5.804891456534e-01 5.814686285967e-01 5.824107515539e-01 5.833070077106e-01 5.842003743405e-01 5.851454436394e-01 5.861541867770e-01 5.871747789267e-01 5.881522953226e-01 5.890919069635e-01 5.900516031509e-01 5.910687960653e-01 5.921313359237e-01 5.931909508548e-01 5.942183619761e-01 5.952297456749e-01 5.962696433255e-01 5.973544098602e-01 5.984694177139e-01 5.995809655287e-01 6.006674083118e-01 6.017470158211e-01 6.028571441297e-01 6.040072056632e-01 6.051722447394e-01 6.063196841514e-01 6.074495622558e-01 6.085928848679e-01 6.097704180256e-01 6.109672973120e-01 6.121540865931e-01 6.133234635060e-01 6.144996197564e-01 6.157030885862e-01 6.169277336966e-01 6.181434261682e-01 6.193382324098e-01 6.205373176086e-01 6.217644141696e-01 6.230124323250e-01 6.242529135542e-01 6.254673210578e-01 6.266802632056e-01 6.279228306176e-01 6.291886291004e-01 6.304447498497e-01 6.316740415234e-01 6.329000986527e-01 6.341521451875e-01 6.354258271416e-01 6.366873599527e-01 6.379241484994e-01 6.391615136858e-01 6.404210703595e-01 6.416971403960e-01 6.429595159632e-01 6.441988400933e-01 6.454393299579e-01 6.467008718170e-01 6.479747492533e-01 6.492313134138e-01 6.504673290296e-01 6.517082942050e-01 6.529668413397e-01 6.542310315298e-01 6.554771473179e-01 6.567050180329e-01 6.579416115528e-01 6.591921047933e-01 6.604401684975e-01 6.616720063627e-01 6.628895771920e-01 6.641133276550e-01 6.653478995430e-01 6.665762277536e-01 6.677866424306e-01 6.689897109139e-01 6.701963655586e-01 6.714056946907e-01 6.726071137479e-01 6.737922296094e-01 6.749727951932e-01 6.761598772243e-01 6.773407366380e-01 6.785068392599e-01 6.796640678917e-01 6.808193656615e-01 6.819784423581e-01 6.831278393648e-01 6.842585455680e-01 6.853842764191e-01 6.865108336325e-01 6.876344905179e-01 6.887462184188e-01 6.898438620455e-01 6.909351589375e-01 6.920271162251e-01 6.931096562496e-01 6.941784818400e-01 6.952408364846e-01 6.962969562070e-01 6.973453452536e-01 6.983842019442e-01 6.994088027890e-01 7.004306917611e-01 7.014467931194e-01 7.024469386132e-01 7.034361333491e-01 7.044173095515e-01 7.053892298299e-01 7.063556603904e-01 7.073058386358e-01 7.082445820299e-01 7.091772209798e-01 7.100970856938e-01 7.110051603006e-01 7.119026369312e-01 7.127899883173e-01 7.136697066509e-01 7.145355319033e-01 7.153844324700e-01 7.162226337957e-01 7.170529223011e-01 7.178702115067e-01 7.186756479636e-01 7.194656727498e-01 7.202404583956e-01 7.210023521258e-01 7.217501821702e-01 7.224851866898e-01 7.232108512706e-01 7.239187679344e-01 7.246117239248e-01 7.252884410241e-01 7.259510376400e-01 7.266056268306e-01 7.272466180358e-01 7.278705485922e-01 7.284794164562e-01 7.290729506660e-01 7.296528124597e-01 7.302211182530e-01 7.307751977920e-01 7.313136484057e-01 7.318362590469e-01 7.323411757792e-01 7.328317397141e-01 7.333097248075e-01 7.337708006484e-01 7.342167688164e-01 7.346456964599e-01 7.350565503478e-01 7.354529141183e-01 7.358340828047e-01 7.361993578279e-01 7.365477137875e-01 7.368784526721e-01 7.371920306258e-01 7.374918083696e-01 7.377749721310e-01 7.380397355161e-01 7.382885973792e-01 7.385182449777e-01 7.387349923089e-01 7.389348571974e-01 7.391149261176e-01 7.392794004643e-01 7.394259524677e-01 7.395548164853e-01 7.396695416299e-01 7.397658200836e-01 7.398449451827e-01 7.399068269961e-01 7.399484048636e-01 7.399773649955e-01 7.399874721894e-01 7.399814429517e-01 7.399582047076e-01 7.399146154232e-01 7.398558141597e-01 7.397824968183e-01 7.396904269642e-01 7.395819184977e-01 7.394539522780e-01 7.393099121202e-01 7.391508846701e-01 7.389759272078e-01 7.387829979786e-01 7.385710378741e-01 7.383427425484e-01 7.381011902500e-01 7.378439467646e-01 7.375661522941e-01 7.372737761224e-01 7.369637662671e-01 7.366387470265e-01 7.363011151509e-01 7.359417545795e-01 7.355691455443e-01 7.351799159977e-01 7.347762137420e-01 7.343581683421e-01 7.339211312352e-01 7.334687532974e-01 7.330044795721e-01 7.325246399747e-01 7.320310467427e-01 7.315207871308e-01 7.309932798043e-01 7.304563402994e-01 7.299050426012e-01 7.293404749899e-01 7.287614098922e-01 7.281668518580e-01 7.275612698770e-01 7.269441845301e-01 7.263132787583e-01 7.256705214132e-01 7.250138408428e-01 7.243454973030e-01 7.236674343128e-01 7.229760581351e-01 7.222757998314e-01 7.215634210258e-01 7.208393136191e-01 7.201061610029e-01 7.193606149337e-01 7.186087367149e-01 7.178470978678e-01 7.170733643249e-01 7.162945637228e-01 7.155032989870e-01 7.147055250008e-01 7.139027088032e-01 7.130887400342e-01 7.122698790065e-01 7.114428863504e-01 7.106092200537e-01 7.097729615404e-01 7.089274557494e-01 7.080803287605e-01 7.072264224799e-01 7.063660406954e-01 7.055059895715e-01 7.046395172384e-01 7.037718366061e-01 7.029025596458e-01 7.020275088731e-01 7.011537267505e-01 7.002765947496e-01 6.994000048187e-01 6.985251021258e-01 6.976458804497e-01 6.967706274844e-01 6.958945338522e-01 6.950197757660e-01 6.941504498451e-01 6.932797973141e-01 6.924134211195e-01 6.915506647215e-01 6.906904999346e-01 6.898385849964e-01 6.889862271294e-01 6.881430214110e-01 6.873057143274e-01 6.864715710677e-01 6.856498598157e-01 6.848310548879e-01 6.840222761161e-01 6.832230922457e-01 6.824291801113e-01 6.816493783654e-01 6.808756459967e-01 6.801135940658e-01 6.793644959794e-01 6.786227690573e-01 6.778984161446e-01 6.771840787596e-01 6.764814062775e-01 6.757957669923e-01 6.751181290559e-01 6.744611193316e-01 6.738160071789e-01 6.731854116913e-01 6.725741068316e-01 6.719741756497e-01 6.713953017046e-01 6.708323750310e-01 6.702851397333e-01 6.697606206968e-01 6.692480624154e-01 6.687587621585e-01 6.682872653712e-01 6.678330984539e-01 6.674045000570e-01 6.669910973030e-01 6.666000782933e-01 6.662313147663e-01 6.658800935237e-01 6.655552586127e-01 6.652481097758e-01 6.649639215679e-01 6.647050217039e-01 6.644630202762e-01 6.642490498674e-01 6.640547726402e-01 6.638829706440e-01 6.637382108562e-01 6.636131937464e-01 6.635149467000e-01 6.634378089624e-01 6.633830576563e-01 6.633551084041e-01 6.633478499292e-01 6.633674108163e-01 6.634094806959e-01 6.634733235733e-01 6.635650755896e-01 6.636749050109e-01 6.638123658597e-01 6.639725588001e-01 6.641525604772e-01 6.643625034847e-01 6.645879478752e-01 6.648400793369e-01 6.651156629540e-01 6.654079455823e-01 6.657311008292e-01 6.660673418541e-01 6.664288527355e-01 6.668126005436e-01 6.672109641550e-01 6.676391687515e-01 6.680777765179e-01 6.685400073585e-01 6.690245658463e-01 6.695192250641e-01 6.700424205202e-01 6.705734613612e-01 6.711256868910e-01 6.716976810536e-01 6.722761112651e-01 6.728820954487e-01 6.734911217177e-01 6.741214409081e-01 6.747659757095e-01 6.754145680464e-01 6.760893779217e-01 6.767611475560e-01 6.774525420756e-01 6.781545414030e-01 6.788560286776e-01 6.795807986119e-01 6.802991883572e-01 6.810328650189e-01 6.817731592313e-01 6.825103227318e-01 6.832668735451e-01 6.840116224273e-01 6.847687357378e-01 6.855276679234e-01 6.862797150692e-01 6.870474478651e-01 6.877982260131e-01 6.885588488751e-01 6.893150440618e-01 6.900608127457e-01 6.908171773663e-01 6.915527374243e-01 6.922937673173e-01 6.930261044943e-01 6.937439540068e-01 6.944671932182e-01 6.951653796202e-01 6.958643164873e-01 6.965503770079e-01 6.972190095056e-01 6.978861252600e-01 6.985250856374e-01 6.991598041819e-01 6.997769193763e-01 7.003716051475e-01 7.009626015438e-01 7.015211426569e-01 7.020687762909e-01 7.025961595236e-01 7.030966673832e-01 7.035871373208e-01 7.040442284568e-01 7.044847831377e-01 7.049021009882e-01 7.052865264904e-01 7.056580986402e-01 7.059925553174e-01 7.063054890488e-01 7.065930377128e-01 7.068436126770e-01 7.070769163792e-01 7.072709640560e-01 7.074382362523e-01 7.075782683159e-01 7.076765636852e-01 7.077555493681e-01 7.077921677088e-01 7.077981948455e-01 7.077749082404e-01 7.077073219816e-01 7.076168661124e-01 7.074817474445e-01 7.073140325614e-01 7.071144555439e-01 7.068685576734e-01 7.065979415607e-01 7.062799917261e-01 7.059276005820e-01 7.055424152308e-01 7.051082259634e-01 7.046486873209e-01 7.041413182578e-01 7.035981530389e-01 7.030194125606e-01 7.023929729261e-01 7.017399681133e-01 7.010380853652e-01 7.002998341181e-01 6.995282237948e-01 6.987078250782e-01 6.978587752514e-01 6.969635585471e-01 6.960323858873e-01 6.950679231952e-01 6.940551741102e-01 6.930150595313e-01 6.919314055351e-01 6.908107940607e-01 6.896607459624e-01 6.884640481065e-01 6.872420708294e-01 6.859769192226e-01 6.846796358643e-01 6.833533892082e-01 6.819845022738e-01 6.805930897235e-01 6.791635095505e-01 6.777028117133e-01 6.762187991940e-01 6.746948671623e-01 6.731523116727e-01 6.715765438328e-01 6.699744374678e-01 6.683541314273e-01 6.666982408745e-01 6.650301295988e-01 6.633331267568e-01 6.616173222673e-01 6.598855227221e-01 6.581287740615e-01 6.563633798876e-01 6.545777082066e-01 6.527780984205e-01 6.509717393288e-01 6.491475001174e-01 6.473203106142e-01 6.454821106143e-01 6.436385964040e-01 6.417951599604e-01 6.399431878082e-01 6.380966634967e-01 6.362482877719e-01 6.344036555862e-01 6.325679094887e-01 6.307329421330e-01 6.289144975455e-01 6.271022143630e-01 6.253033412400e-01 6.235252263555e-01 6.217570165129e-01 6.200143161071e-01 6.182901071289e-01 6.165891018673e-01 6.149173290175e-01 6.132691221725e-01 6.116552155185e-01 6.100704261828e-01 6.085217871036e-01 6.070104186699e-01 6.055335014247e-01 6.041025102174e-01 6.027091634274e-01 6.013630621391e-01 6.000657613691e-01 5.988126346298e-01 5.976142746140e-01 5.964652023203e-01 5.953715487637e-01 5.943356025370e-01 5.933532431152e-01 5.924352000370e-01 5.915734666065e-01 5.907769053201e-01 5.900445765034e-01 5.893747534657e-01 5.887749780106e-01 5.882391437598e-01 5.877752781852e-01 5.873810707622e-01 5.870528076641e-01 5.868018811685e-01 5.866176915922e-01 5.865095735456e-01 5.864731910796e-01 5.865083083111e-01 5.866211309362e-01 5.868023227217e-01 5.870609249287e-01 5.873908227662e-01 5.877929458382e-01 5.882702338928e-01 5.888145679780e-01 5.894335787848e-01 5.901221248795e-01 5.908783491586e-01 5.917060828177e-01 5.925960838041e-01 5.935561791782e-01 5.945762083470e-01 5.956591007947e-01 5.968054190657e-01 5.980052313114e-01 5.992674563940e-01 6.005811888880e-01 6.019458741724e-01 6.033651441967e-01 6.048261487090e-01 6.063369956024e-01 6.078864851686e-01 6.094777948385e-01 6.111078741094e-01 6.127666926141e-01 6.144630421247e-01 6.161825323397e-01 6.179286949799e-01 6.196988207107e-01 6.214829931119e-01 6.232880805572e-01 6.251017830578e-01 6.269247415791e-01 6.287577729510e-01 6.305849296887e-01 6.324200510118e-01 6.342437217684e-01 6.360611543122e-01 6.378723021874e-01 6.396596404436e-01 6.414389246552e-01 6.431895512449e-01 6.449176218782e-01 6.466194278476e-01 6.482834857615e-01 6.499211760353e-01 6.515135900951e-01 6.530674329283e-01 6.545790643680e-01 6.560353369843e-01 6.574498042335e-01 6.588030949699e-01 6.601001375125e-01 6.613428927842e-01 6.625116759477e-01 6.636259698115e-01 6.646623905644e-01 6.656302821178e-01 6.665285685300e-01 6.673405260547e-01 6.680832960959e-01 6.687367560454e-01 6.693074476612e-01 6.697970386422e-01 6.701892428688e-01 6.704999247618e-01 6.707129214976e-01 6.708307295602e-01 6.708594717646e-01 6.707801607455e-01 6.706120635746e-01 6.703380756744e-01 6.699610955543e-01 6.694890141761e-01 6.689034695294e-01 6.682237452981e-01 6.674330777595e-01 6.665365587931e-01 6.655414430955e-01 6.644312099005e-01 6.632241300842e-01 6.619078362329e-01 6.604837765503e-01 6.589628948829e-01 6.573298186622e-01 6.556013200241e-01 6.537679834560e-01 6.518343928613e-01 6.498065927886e-01 6.476757930237e-01 6.454570167399e-01 6.431418346998e-01 6.407351959110e-01 6.382467675442e-01 6.356671552746e-01 6.330124281264e-01 6.302764514710e-01 6.274640431317e-01 6.245869544413e-01 6.216339894396e-01 6.186255740783e-01 6.155557002371e-01 6.124293366726e-01 6.092617762025e-01 6.060405575912e-01 6.027872542528e-01 5.994976294362e-01 5.961795325150e-01 5.928432493357e-01 5.894844308674e-01 5.861219208285e-01 5.827512612888e-01 5.793828061821e-01 5.760277483418e-01 5.726819066802e-01 5.693645348525e-01 5.660725529781e-01 5.628161568098e-01 5.596067820516e-01 5.564408009671e-01 5.533369337015e-01 5.502916626620e-01 5.473184424801e-01 5.444235587880e-01 5.416063645616e-01 5.388839466066e-01 5.362528606517e-01 5.337236558085e-01 5.313046431657e-01 5.289909840583e-01 5.268003601948e-01 5.247270327642e-01 5.227785622902e-01 5.209622123651e-01 5.192729794371e-01 5.177233672152e-01 5.163076378731e-01 5.150295338926e-01 5.138935583265e-01 5.128925714811e-01 5.120355046355e-01 5.113130652786e-01 5.107290100818e-01 5.102812651310e-01 5.099615489274e-01 5.097747096588e-01 5.097109216234e-01 5.097672526466e-01 5.099418054058e-01 5.102223299497e-01 5.106108162682e-01 5.110940261075e-01 5.116688700361e-01 5.123290517338e-01 5.130611074141e-01 5.138655836479e-01 5.147270774009e-01 5.156407600385e-01 5.165985723803e-01 5.175886147245e-01 5.186050968604e-01 5.196366430425e-01 5.206765672320e-01 5.217141813218e-01 5.227408689118e-01 5.237491088714e-01 5.247264542080e-01 5.256685568290e-01 5.265643169725e-01 5.274046030174e-01 5.281844906616e-01 5.288903625022e-01 5.295203848787e-01 5.300624875921e-01 5.305110264188e-01 5.308610799281e-01 5.311006621855e-01 5.312311734697e-01 5.312375067431e-01 5.311194072141e-01 5.308719492820e-01 5.304845483399e-01 5.299590562063e-01 5.292875891820e-01 5.284677048115e-01 5.274948463951e-01 5.263645220484e-01 5.250793256130e-01 5.236307380578e-01 5.220206984184e-01 5.202487583290e-01 5.183074052409e-01 5.162069381992e-01 5.139374586218e-01 5.115055867912e-01 5.089124220483e-01 5.061532797120e-01 5.032421735020e-01 5.001679695823e-01 4.969439596568e-01 4.935723516471e-01 4.900510043664e-01 4.863955863643e-01 4.826016967290e-01 4.786829386028e-01 4.746436632240e-01 4.704872669240e-01 4.662314523940e-01 4.618742198111e-01 4.574329393047e-01 4.529149959813e-01 4.483290383564e-01 4.436934518166e-01 4.390102129047e-01 4.343026307829e-01 4.295799630412e-01 4.248527734227e-01 4.201443030662e-01 4.154611666755e-01 4.108288180405e-01 4.062572202937e-01 4.017645526887e-01 3.973760836980e-01 3.930973310844e-01 3.889592617749e-01 3.849742124266e-01 3.811580433250e-01 3.775423633921e-01 3.741269835711e-01 3.709467856858e-01 3.680098954319e-01 3.653325436251e-01 3.629407649777e-01 3.608317658348e-01 3.590360925696e-01 3.575549147994e-01 3.563951470040e-01 3.555791763622e-01 3.550897510194e-01 3.549528338777e-01 3.551539360400e-01 3.556923739578e-01 3.565783511674e-01 3.577828709615e-01 3.593195455163e-01 3.611644533508e-01 3.633037875913e-01 3.657392504641e-01 3.684322392097e-01 3.713851847224e-01 3.745684914146e-01 3.779614442714e-01 3.815567524637e-01 3.853147177167e-01 3.892346684787e-01 3.932808873978e-01 3.974351630351e-01 4.016852172276e-01 4.059928794953e-01 4.103578143996e-01 4.147458069049e-01 4.191410518217e-01 4.235343492885e-01 4.278891327754e-01 4.322092547808e-01 4.364635247881e-01 4.406407058485e-01 4.447362387463e-01 4.487152704700e-01 4.525909781179e-01 4.563322360718e-01 4.599350605497e-01 4.633988759872e-01 4.666951141473e-01 4.698407352890e-01 4.728109576028e-01 4.756051075551e-01 4.782321174402e-01 4.806630106984e-01 4.829226396445e-01 4.849935357762e-01 4.868765089160e-01 4.885885895947e-01 4.901068113924e-01 4.914587920231e-01 4.926367471460e-01 4.936428965568e-01 4.945019779886e-01 4.951963237969e-01 4.957589778577e-01 4.961863157693e-01 4.964878645237e-01 4.966912748498e-01 4.967893414924e-01 4.968135898413e-01 4.967703061803e-01 4.966712017642e-01 4.965483786571e-01 4.963979108166e-01 4.962575461124e-01 4.961332694387e-01 4.960445002378e-01 4.960203013244e-01 4.960607692680e-01 4.962053280585e-01 4.964579816239e-01 4.968385454649e-01 4.973752025758e-01 4.980653644261e-01 4.989431254019e-01 5.000108529593e-01 5.012809009574e-01 5.027759504210e-01 5.044878634550e-01 5.064401083613e-01 5.086267852087e-01 5.110522810034e-01 5.137275137805e-01 5.166341716411e-01 5.197831405709e-01 5.231577534045e-01 5.267532251254e-01 5.305628081108e-01 5.345631935485e-01 5.387529656028e-01 5.431020394086e-01 5.475977125776e-01 5.522253029493e-01 5.569490285175e-01 5.617642334673e-01 5.666338653972e-01 5.715364742725e-01 5.764582074321e-01 5.813569230139e-01 5.862269672707e-01 5.910303094169e-01 5.957473337325e-01 6.003619108823e-01 6.048375240586e-01 6.091709089553e-01 6.133291591211e-01 6.172980643817e-01 6.210665456484e-01 6.246071703143e-01 6.279213709541e-01 6.309875411445e-01 6.337996205033e-01 6.363525733120e-01 6.386321465233e-01 6.406470205623e-01 6.423866520058e-01 6.438533812102e-01 6.450533588797e-01 6.459831965909e-01 6.466587285084e-01 6.470761427559e-01 6.472504440874e-01 6.471917395960e-01 6.469038266830e-01 6.464108972938e-01 6.457137345032e-01 6.448308225427e-01 6.437798860048e-01 6.425638599412e-01 6.412116333945e-01 6.397233793577e-01 6.381222974348e-01 6.364222799452e-01 6.346299935016e-01 6.327728022475e-01 6.308520524124e-01 6.288896925826e-01 6.268988045522e-01 6.248874582394e-01 6.228817310367e-01 6.208847378726e-01 6.189189746574e-01 6.169992886246e-01 6.151367698403e-01 6.133592224311e-01 6.116689903462e-01 6.100976132056e-01 6.086563344398e-01 6.073573348225e-01 6.062351614875e-01 6.052847966495e-01 6.045364383144e-01 6.040018051886e-01 6.036784087989e-01 6.035961945988e-01 6.037402983430e-01 6.041180584926e-01 6.047268776235e-01 6.055446699284e-01 6.065712157247e-01 6.077663050678e-01 6.091099283717e-01 6.105670691660e-01 6.120846295838e-01 6.136308013847e-01 6.151377085945e-01 6.165553862127e-01 6.178222677563e-01 6.188664199433e-01 6.196351314615e-01 6.200498544591e-01 6.200527436314e-01 6.195832488623e-01 6.185734615249e-01 6.169833350409e-01 6.147537758720e-01 6.118548138463e-01 6.082592245804e-01 6.039396767037e-01 5.989047365644e-01 5.931522184559e-01 5.867098342093e-01 5.796210719361e-01 5.719322887482e-01 5.637306178556e-01 5.550987287811e-01 5.461515265382e-01 5.370212836952e-01 5.278471236629e-01 5.187994376315e-01 5.100455495336e-01 5.017723212241e-01 4.941696111565e-01 4.874191118524e-01 4.817033007778e-01 4.771754247186e-01 4.739749352190e-01 4.721987636654e-01 4.719049715022e-01 4.731183015016e-01 4.757974365397e-01 4.798830799198e-01 4.852576558777e-01 4.917754703709e-01 4.992765486077e-01 5.075641360846e-01 5.164568042998e-01 5.257521947346e-01 5.352621297033e-01 5.448143988136e-01 5.542298576315e-01 5.633749003112e-01 5.721088250940e-01 5.803201845492e-01 5.879264412297e-01 5.948397655764e-01 6.010199608724e-01 6.064210494508e-01 6.110215688713e-01 6.148228974896e-01 6.178199693018e-01 6.200418053197e-01 6.215117905095e-01 6.222621529486e-01 6.223451761316e-01 6.217966812845e-01 6.206826287154e-01 6.190536814918e-01 6.169657476922e-01 6.144926604424e-01 6.116895760018e-01 6.086365551284e-01 6.054051112833e-01 6.020734512865e-01 5.987366205118e-01 5.954761413488e-01 5.923990095325e-01 5.896087309125e-01 5.872064810551e-01 5.853162711902e-01 5.840300219842e-01 5.834637620198e-01 5.837028653066e-01 5.848217450446e-01 5.868840043576e-01 5.899082806111e-01 5.939031256264e-01 5.988309055327e-01 6.046229334307e-01 6.111896669069e-01 6.183942700131e-01 6.260953893345e-01 6.341173762241e-01 6.422740692604e-01 6.503887561559e-01 6.582616315895e-01 6.657238178279e-01 6.726123389152e-01 6.787755118670e-01 6.841092036353e-01 6.885115437844e-01 6.919327484106e-01 6.943534661597e-01 6.957761013110e-01 6.962577081877e-01 6.958676966271e-01 6.947169205587e-01 6.929384467447e-01 6.906778010575e-01 6.881059240277e-01 6.853868961590e-01 6.826876909292e-01 6.801682101194e-01 6.779602736783e-01 6.761845848653e-01 6.749205278532e-01 6.742193669306e-01 6.741033102715e-01 6.745539527534e-01 6.755282399090e-01 6.769602173472e-01 6.787667016857e-01 6.808481774349e-01 6.831060991855e-01 6.854405476025e-01 6.877521724485e-01 6.899619611661e-01 6.919962251679e-01 6.937884519547e-01 6.953003793063e-01 6.964951292278e-01 6.973463674629e-01 6.978444245089e-01 6.979836631055e-01 6.977610489170e-01 6.971793381653e-01 6.962413388615e-01 6.949514848550e-01 6.933109264906e-01 6.913199895997e-01 6.889771787203e-01 6.862755517191e-01 6.832134739342e-01 6.797826850100e-01 6.759797723326e-01 6.718067387316e-01 6.672710719099e-01 6.623967504392e-01 6.572221097710e-01 6.518161973347e-01 6.462716343701e-01 6.407147540998e-01 6.353146752968e-01 6.302720093738e-01 6.258219714881e-01 6.222239228417e-01 6.197400400662e-01 6.186320117862e-01 6.191171745440e-01 6.213576826122e-01 6.254399250070e-01 6.313396865609e-01 6.389450761066e-01 6.480303544527e-01 6.582845662653e-01 6.693418795010e-01 6.807858235914e-01 6.922073402406e-01 7.032149042817e-01 7.134745753947e-01 7.227250425527e-01 7.307949321624e-01 7.376238983620e-01 7.432389328377e-01 7.477823282948e-01 7.514779132290e-01 7.546057735973e-01 7.575036980849e-01 7.605038714891e-01 7.639187279224e-01 7.680238119808e-01 7.729882992015e-01 7.789199821529e-01 7.858106768242e-01 7.935593677609e-01 8.020093495205e-01 8.109174297387e-01 8.200292375058e-01 8.290642753681e-01 8.377324278992e-01 8.457746060198e-01 8.529159401340e-01 8.589189800971e-01 8.635427500876e-01 8.665557752018e-01 8.677573730747e-01 8.669393122082e-01 8.639563450083e-01 8.587085041912e-01 8.511673324699e-01 8.414430876280e-01 8.297463605330e-01 8.164710870722e-01 8.021667553344e-01 7.875272675300e-01 7.734017651181e-01 7.606646937264e-01 7.501962405550e-01 7.427434936054e-01 7.387966922126e-01 7.385520944690e-01 7.418098749642e-01 7.480477315539e-01 7.564597915450e-01 7.660656408219e-01 7.758745646290e-01 7.849268134282e-01 7.924492261068e-01 7.978713327286e-01 8.008458779483e-01 8.013062497660e-01 7.993590000234e-01 7.953297307638e-01 7.896651067721e-01 7.828651658399e-01 7.754939875940e-01 7.680444576144e-01 7.609905301175e-01 7.547238611758e-01 7.495522786374e-01 7.457771053721e-01 7.436209234736e-01 7.433319494544e-01 7.451352618467e-01 7.492119636667e-01 7.557277310950e-01 7.646934171443e-01 7.760171041779e-01 7.894226149802e-01 8.044318612569e-01 8.204464757297e-01 8.293731153681e-01 8.347085614161e-01 8.428844179264e-01 8.569649574765e-01 8.734113428595e-01 8.853086862806e-01 8.885431678332e-01 8.852334280537e-01 8.816996544149e-01 8.825807192671e-01 8.864526354650e-01 8.873979808151e-01 8.808529148543e-01 8.681285978663e-01 8.557554666525e-01 8.499808113301e-01 8.511673721453e-01 8.539040303476e-01 8.527566459066e-01 8.477404014888e-01 8.445660212400e-01 8.493781699043e-01 8.625854055488e-01 8.781983539558e-01 8.893955226432e-01 8.944020022443e-01 8.974877473899e-01 9.045461046853e-01 9.170792430807e-01 9.303987082294e-01 9.379320170321e-01 9.371814275788e-01 9.318710551272e-01 9.286575547097e-01 9.311086161015e-01 9.364338903235e-01 9.383427691981e-01 9.331571856112e-01 9.232954926791e-01 9.151552665685e-01 9.131860121713e-01 9.155657405001e-01 9.158718146536e-01 9.091555931337e-01 8.965425955525e-01 8.843525469626e-01 8.784168558536e-01 8.786743466775e-01 8.794498413359e-01 8.752404067619e-01 8.662199463932e-01 8.584759556798e-01 8.585533743311e-01 8.671334497533e-01 8.782947711071e-01 8.850841364184e-01 8.856601201874e-01 8.845620767901e-01 8.881181087528e-01 8.980580160634e-01 9.096085207441e-01 9.159855058923e-01 9.146306197327e-01 9.095903754547e-01 9.081208020594e-01 9.141418072802e-01 9.246940531647e-01 9.330689599792e-01 9.351472089230e-01 9.329301312911e-01 9.324314650013e-01 9.377136535294e-01 9.465996260696e-01 9.525016719810e-01 9.503805255420e-01 9.410936127879e-01 9.306580611545e-01 9.249830963314e-01 9.245503023102e-01 9.243087170472e-01 9.189224836650e-01 9.080332433323e-01 8.968597948523e-01 8.916839891732e-01 8.940921138809e-01 8.996232079733e-01 9.023371214155e-01 9.003609328502e-01 8.972053746684e-01 8.979977543310e-01 9.044185808986e-01 8.978084246134e-01 8.165090148341e-01 7.236261387929e-01 7.450936114951e-01 8.596445619523e-01 9.362242111597e-01 9.076402240320e-01 8.100000139843e-01 7.561483048174e-01 8.093165914162e-01 8.849829143398e-01 8.864411423603e-01 8.102394285332e-01 7.474568205413e-01 7.870638156047e-01 8.757377744594e-01 9.011769544663e-01 8.241571943905e-01 7.105428666428e-01 6.962880444756e-01 8.051105056706e-01 9.079603331075e-01 9.157099301540e-01 8.393190440247e-01 7.724477036306e-01 8.037799659453e-01 8.948560565527e-01 9.492921042956e-01 9.289352490276e-01 8.686078734039e-01 8.360733969772e-01 8.575762380776e-01 8.925617763992e-01 8.970209429547e-01 8.680309688490e-01 8.333871294380e-01 8.174924087795e-01 8.216238244506e-01 8.369217990746e-01 8.592963387663e-01 8.824768010219e-01 8.913949899898e-01 8.763756130320e-01 8.517264850285e-01 8.497960416352e-01 8.832341362817e-01 9.239747535683e-01 9.358712851529e-01 9.124682279197e-01 8.803244200850e-01 8.677865560903e-01 8.711573140114e-01 8.671744417944e-01 8.527208630269e-01 8.526397346873e-01 8.815558594951e-01 9.132735566808e-01 9.099693086896e-01 8.685556444546e-01 8.319850100174e-01 8.452841222936e-01 8.928141871670e-01 9.192482005816e-01 8.988140537722e-01 8.602746685980e-01 8.530358269120e-01 8.804160757469e-01 8.943959234085e-01 8.624243271588e-01 8.106526090778e-01 8.027396497355e-01 8.566792006381e-01 9.153346974552e-01 9.238442584830e-01 8.846425822650e-01 8.507887446893e-01 8.678692419051e-01 9.175476749943e-01 9.507922573220e-01 9.497528545732e-01 9.365288023591e-01 9.378059454266e-01 9.497503192914e-01 9.482423903587e-01 9.243256001088e-01 8.950699508424e-01 8.818577164208e-01 8.870592388271e-01 9.014232008193e-01 9.239618872603e-01 9.564988105190e-01 9.839605758197e-01 9.800526957709e-01 9.384117687743e-01 8.949738120344e-01 9.040754803072e-01 9.676827093497e-01 1.022855886878e+00 1.010117743544e+00 9.211560506423e-01 8.063643133430e-01 7.481757445665e-01 7.834031960750e-01 8.648672736880e-01 9.361146992901e-01 9.736454989198e-01
 6.175547005875e-01 6.163335730166e-01 6.159158720956e-01 6.154026092151e-01 6.140206804632e-01 6.122333451243e-01 6.111122028948e-01 6.108319180584e-01 6.103934443500e-01 6.090013349331e-01 6.072062116464e-01 6.061730048321e-01 6.060595921053e-01 6.057771555405e-01 6.044957778012e-01 6.027815350605e-01 6.017978745766e-01 6.016861628175e-01 6.013981259952e-01 6.001681381872e-01 5.985558841272e-01 5.976185383637e-01 5.974051383725e-01 5.969079901924e-01 5.955363308139e-01 5.939665341089e-01 5.931583944810e-01 5.929433018621e-01 5.922606010005e-01 5.907102383008e-01 5.891637597082e-01 5.885410730875e-01 5.884802166805e-01 5.878224423406e-01 5.862453454482e-01 5.847493250124e-01 5.842795922508e-01 5.843956053418e-01 5.838689330670e-01 5.823841406040e-01 5.809763522405e-01 5.805877419755e-01 5.807556418137e-01 5.802731227483e-01 5.788732785143e-01 5.775750553071e-01 5.772351466408e-01 5.773482341207e-01 5.767868965995e-01 5.754040532288e-01 5.742226592702e-01 5.739646959210e-01 5.740198120677e-01 5.733327055687e-01 5.719275561828e-01 5.708742066046e-01 5.707476720713e-01 5.707943549480e-01 5.700208064589e-01 5.686196706796e-01 5.677041444854e-01 5.677186235746e-01 5.678054405886e-01 5.670223783356e-01 5.656769829068e-01 5.648977048371e-01 5.650336949176e-01 5.651678467190e-01 5.644233904402e-01 5.631822817481e-01 5.625305216445e-01 5.627360410824e-01 5.629008901108e-01 5.622296762356e-01 5.611146264626e-01 5.605714551512e-01 5.608197826225e-01 5.610048954884e-01 5.604122557206e-01 5.594329105322e-01 5.589831021648e-01 5.592447473485e-01 5.594546118467e-01 5.589711259294e-01 5.581275600522e-01 5.577491873752e-01 5.580191559213e-01 5.582639200909e-01 5.578978191396e-01 5.571931108552e-01 5.568699781616e-01 5.571272695948e-01 5.574128721179e-01 5.571857674110e-01 5.566167070727e-01 5.563362236284e-01 5.565798437619e-01 5.569084106203e-01 5.568189427899e-01 5.563914718549e-01 5.561487921417e-01 5.563711489987e-01 5.567487621144e-01 5.568069399150e-01 5.565211888582e-01 5.563256096835e-01 5.565340803645e-01 5.569522429090e-01 5.571542840254e-01 5.570247220391e-01 5.568868830761e-01 5.570760538196e-01 5.575267000252e-01 5.578667614138e-01 5.579021871185e-01 5.578452645760e-01 5.580274018972e-01 5.584856326548e-01 5.589418133140e-01 5.591515725049e-01 5.592020723029e-01 5.593910991782e-01 5.598482832554e-01 5.603909548471e-01 5.607650410473e-01 5.609552042417e-01 5.611796027043e-01 5.616174837379e-01 5.622042561489e-01 5.627208755260e-01 5.630641923969e-01 5.633573164100e-01 5.637806647495e-01 5.643649213748e-01 5.649831475774e-01 5.654948599556e-01 5.659020232233e-01 5.663363736619e-01 5.669026091992e-01 5.675739247940e-01 5.682345313222e-01 5.688053442425e-01 5.693169327782e-01 5.698832532951e-01 5.705721513672e-01 5.713297343300e-01 5.720515260243e-01 5.726939183339e-01 5.733134308411e-01 5.740034915502e-01 5.747898833367e-01 5.756053221579e-01 5.763746207600e-01 5.770909689842e-01 5.778049082757e-01 5.785734659207e-01 5.794077778478e-01 5.802645699309e-01 5.810856952791e-01 5.818611794499e-01 5.826347833395e-01 5.834607650500e-01 5.843519392073e-01 5.852572174668e-01 5.861208125009e-01 5.869488326707e-01 5.877962757926e-01 5.887036346228e-01 5.896576962915e-01 5.906095049232e-01 5.915304140897e-01 5.924392252182e-01 5.933758344850e-01 5.943598616819e-01 5.953751160255e-01 5.963884046392e-01 5.973785511838e-01 5.983635747570e-01 5.993813019231e-01 6.004398595776e-01 6.015152392155e-01 6.025748765367e-01 6.036199511629e-01 6.046790560553e-01 6.057748485611e-01 6.068923222505e-01 6.079995542306e-01 6.090923767352e-01 6.101943999801e-01 6.113267276276e-01 6.124801919293e-01 6.136260571160e-01 6.147540684530e-01 6.158896821783e-01 6.170528159229e-01 6.182408024594e-01 6.194210959805e-01 6.205790394243e-01 6.217373500603e-01 6.229263162464e-01 6.241415144881e-01 6.253464763065e-01 6.265282112702e-01 6.277097098512e-01 6.289175588938e-01 6.301499782883e-01 6.313707086239e-01 6.325698170398e-01 6.337709275075e-01 6.349969069700e-01 6.362404513347e-01 6.374709851080e-01 6.386818269000e-01 6.398965022537e-01 6.411346824899e-01 6.423845750388e-01 6.436194183315e-01 6.448357661557e-01 6.460604203398e-01 6.473043149884e-01 6.485538549425e-01 6.497882595787e-01 6.510062827612e-01 6.522348664167e-01 6.534796870026e-01 6.547233513505e-01 6.559505801483e-01 6.571675912066e-01 6.583930325504e-01 6.596310378172e-01 6.608635922138e-01 6.620796669691e-01 6.632904172951e-01 6.645078092466e-01 6.657291967865e-01 6.669434700731e-01 6.681430712961e-01 6.693415731876e-01 6.705478044878e-01 6.717476837703e-01 6.729354978987e-01 6.741168725123e-01 6.752977123124e-01 6.764845397676e-01 6.776613482059e-01 6.788222193155e-01 6.799799719751e-01 6.811414446393e-01 6.823003385978e-01 6.834490214500e-01 6.845850685479e-01 6.857167955388e-01 6.868509824118e-01 6.879774567526e-01 6.890906410756e-01 6.902006630355e-01 6.913050091698e-01 6.924040803455e-01 6.934925385085e-01 6.945709900825e-01 6.956476424190e-01 6.967191928680e-01 6.977774235351e-01 6.988255783998e-01 6.998664322372e-01 7.009009352570e-01 7.019293383049e-01 7.029451051935e-01 7.039493818079e-01 7.049488438267e-01 7.059377376926e-01 7.069146408566e-01 7.078837374937e-01 7.088435699350e-01 7.097971013788e-01 7.107371853492e-01 7.116625392230e-01 7.125792938195e-01 7.134872579639e-01 7.143840419086e-01 7.152709745431e-01 7.161427978805e-01 7.170014236214e-01 7.178478708705e-01 7.186813301968e-01 7.195028506310e-01 7.203152776099e-01 7.211132727006e-01 7.218949972777e-01 7.226628085778e-01 7.234185013080e-01 7.241651840773e-01 7.248992749857e-01 7.256177736035e-01 7.263221511768e-01 7.270125028587e-01 7.276894639075e-01 7.283561266524e-01 7.290079951504e-01 7.296467030594e-01 7.302686134653e-01 7.308757624092e-01 7.314681839654e-01 7.320485435593e-01 7.326122280701e-01 7.331617662454e-01 7.336943936004e-01 7.342107471995e-01 7.347132223480e-01 7.352009844866e-01 7.356719171315e-01 7.361278072586e-01 7.365645196171e-01 7.369865536359e-01 7.373953941059e-01 7.377864355737e-01 7.381617359044e-01 7.385190518532e-01 7.388593401653e-01 7.391850461361e-01 7.394942470699e-01 7.397854789436e-01 7.400610541513e-01 7.403182888046e-01 7.405581455306e-01 7.407835010605e-01 7.409897005307e-01 7.411807707690e-01 7.413526934581e-01 7.415062781213e-01 7.416449428871e-01 7.417672457360e-01 7.418711910125e-01 7.419579321163e-01 7.420243297283e-01 7.420756773439e-01 7.421116978342e-01 7.421289543733e-01 7.421303726617e-01 7.421103545094e-01 7.420724161752e-01 7.420233521618e-01 7.419543408731e-01 7.418677929469e-01 7.417629788240e-01 7.416400390450e-01 7.415031060835e-01 7.413480112858e-01 7.411749883050e-01 7.409854180900e-01 7.407773355993e-01 7.405533181578e-01 7.403147559947e-01 7.400550890126e-01 7.397795588762e-01 7.394884925046e-01 7.391807214822e-01 7.388574700512e-01 7.385149012853e-01 7.381554459080e-01 7.377829455758e-01 7.373927968354e-01 7.369881729798e-01 7.365652887944e-01 7.361249077732e-01 7.356734792857e-01 7.352057139264e-01 7.347227882922e-01 7.342249255825e-01 7.337072599329e-01 7.331803846864e-01 7.326382225367e-01 7.320812726784e-01 7.315117636237e-01 7.309251489421e-01 7.303265025476e-01 7.297150375749e-01 7.290879460636e-01 7.284506587751e-01 7.277985018008e-01 7.271338515694e-01 7.264583401570e-01 7.257685957116e-01 7.250685452256e-01 7.243564699441e-01 7.236323723420e-01 7.228991509051e-01 7.221513683406e-01 7.213952751782e-01 7.206307009856e-01 7.198534889615e-01 7.190694943123e-01 7.182741341743e-01 7.174695085212e-01 7.166591346100e-01 7.158381522579e-01 7.150114765118e-01 7.141767518085e-01 7.133323232261e-01 7.124857882440e-01 7.116290342432e-01 7.107693694398e-01 7.099040153058e-01 7.090310603375e-01 7.081570207504e-01 7.072763018721e-01 7.063923300411e-01 7.055069268303e-01 7.046151854890e-01 7.037236665911e-01 7.028295649735e-01 7.019328268158e-01 7.010391651187e-01 7.001389124365e-01 6.992427593372e-01 6.983455256293e-01 6.974483869342e-01 6.965553537848e-01 6.956602501708e-01 6.947705194415e-01 6.938829075621e-01 6.929964944458e-01 6.921194389645e-01 6.912407645676e-01 6.903703005446e-01 6.895052691066e-01 6.886429042268e-01 6.877922138633e-01 6.869439570546e-01 6.861041285179e-01 6.852748527273e-01 6.844491292473e-01 6.836387274407e-01 6.828340598931e-01 6.820397780696e-01 6.812582473880e-01 6.804836398696e-01 6.797253445678e-01 6.789763321665e-01 6.782398630353e-01 6.775197809616e-01 6.768083508748e-01 6.761159944597e-01 6.754359524363e-01 6.747695307758e-01 6.741228277113e-01 6.734877591995e-01 6.728719963243e-01 6.722731333383e-01 6.716897998669e-01 6.711286777227e-01 6.705808990066e-01 6.700546803729e-01 6.695476714951e-01 6.690571959951e-01 6.685924201924e-01 6.681430967199e-01 6.677162981515e-01 6.673108615220e-01 6.669235796489e-01 6.665633763917e-01 6.662209550944e-01 6.659017233091e-01 6.656075461421e-01 6.653313635640e-01 6.650827526053e-01 6.648548759299e-01 6.646491481344e-01 6.644716876858e-01 6.643122559236e-01 6.641816575364e-01 6.640722500057e-01 6.639855389748e-01 6.639284729056e-01 6.638890287560e-01 6.638785100113e-01 6.638916684918e-01 6.639247102567e-01 6.639892581916e-01 6.640712429915e-01 6.641816016419e-01 6.643156157640e-01 6.644685506044e-01 6.646538076239e-01 6.648548434007e-01 6.650827532086e-01 6.653363335371e-01 6.656050952285e-01 6.659061011025e-01 6.662211656124e-01 6.665637679293e-01 6.669279621391e-01 6.673072171542e-01 6.677175660409e-01 6.681384692868e-01 6.685867289388e-01 6.690546318031e-01 6.695344710777e-01 6.700445523440e-01 6.705616405352e-01 6.711023035137e-01 6.716637784311e-01 6.722319143605e-01 6.728285818773e-01 6.734284941234e-01 6.740512746513e-01 6.746887205287e-01 6.753316071675e-01 6.760018018896e-01 6.766683170149e-01 6.773560614896e-01 6.780543807653e-01 6.787543891589e-01 6.794791369106e-01 6.801955447027e-01 6.809306327108e-01 6.816716620243e-01 6.824110174357e-01 6.831695456323e-01 6.839168370402e-01 6.846792810394e-01 6.854423919320e-01 6.862002662132e-01 6.869733620548e-01 6.877306045704e-01 6.884983164225e-01 6.892618412075e-01 6.900171919581e-01 6.907819673413e-01 6.915265060958e-01 6.922789442888e-01 6.930204222350e-01 6.937489026486e-01 6.944826292037e-01 6.951946165307e-01 6.959065898720e-01 6.966041175034e-01 6.972848740641e-01 6.979645434708e-01 6.986183529075e-01 6.992671906305e-01 6.998993303342e-01 7.005081826670e-01 7.011125379801e-01 7.016859696053e-01 7.022500722096e-01 7.027915066925e-01 7.033082813519e-01 7.038137896155e-01 7.042856181630e-01 7.047423020837e-01 7.051746639473e-01 7.055745157023e-01 7.059629129166e-01 7.063116001318e-01 7.066403669970e-01 7.069428817913e-01 7.072080039737e-01 7.074573165248e-01 7.076645675383e-01 7.078473496841e-01 7.080014355234e-01 7.081140054573e-01 7.082083470559e-01 7.082566283647e-01 7.082768279097e-01 7.082660647823e-01 7.082101683246e-01 7.081338898001e-01 7.080088409553e-01 7.078533486957e-01 7.076647592785e-01 7.074291586509e-01 7.071689680730e-01 7.068596566587e-01 7.065171141299e-01 7.061404454739e-01 7.057148121343e-01 7.052629981077e-01 7.047607419114e-01 7.042252216208e-01 7.036531185758e-01 7.030319628236e-01 7.023827743845e-01 7.016840097595e-01 7.009516693150e-01 7.001807583635e-01 6.993617837571e-01 6.985156288974e-01 6.976198094339e-01 6.966890874820e-01 6.957241300978e-01 6.947094929656e-01 6.936675935168e-01 6.925799349156e-01 6.914565907681e-01 6.903015328154e-01 6.890994943979e-01 6.878715134336e-01 6.866001175771e-01 6.852957258787e-01 6.839607445317e-01 6.825823259514e-01 6.811819604767e-01 6.797412577181e-01 6.782703247974e-01 6.767734185371e-01 6.752371992031e-01 6.736820291431e-01 6.720921989265e-01 6.704757890324e-01 6.688381244945e-01 6.671686881682e-01 6.654832301391e-01 6.637686567544e-01 6.620352920520e-01 6.602851721239e-01 6.585092874681e-01 6.567255721066e-01 6.549193428868e-01 6.531002387479e-01 6.512727890731e-01 6.494261966622e-01 6.475787635914e-01 6.457179946692e-01 6.438529704026e-01 6.419868931847e-01 6.401128285590e-01 6.382436273033e-01 6.363718542179e-01 6.345037593769e-01 6.326455056509e-01 6.307860574655e-01 6.289453627746e-01 6.271092624773e-01 6.252883661835e-01 6.234862137637e-01 6.216948459517e-01 6.199313379570e-01 6.181832810167e-01 6.164616137833e-01 6.147675643513e-01 6.130979170952e-01 6.114639449581e-01 6.098584794490e-01 6.082901493994e-01 6.067598152044e-01 6.052647138980e-01 6.038163225918e-01 6.024058936027e-01 6.010451684972e-01 5.997311762451e-01 5.984631773084e-01 5.972522441769e-01 5.960896727965e-01 5.949856164554e-01 5.939385414504e-01 5.929464552889e-01 5.920213490268e-01 5.911527456673e-01 5.903499181706e-01 5.896137921822e-01 5.889403171778e-01 5.883397878871e-01 5.878032898349e-01 5.873396419212e-01 5.869472541189e-01 5.866251394927e-01 5.863787587192e-01 5.862011930498e-01 5.861012038803e-01 5.860750612597e-01 5.861218876746e-01 5.862470620695e-01 5.864425468976e-01 5.867164129766e-01 5.870628843791e-01 5.874831634311e-01 5.879799307586e-01 5.885459039679e-01 5.891875041540e-01 5.898993126840e-01 5.906790971858e-01 5.915334813827e-01 5.924483314755e-01 5.934357067021e-01 5.944838126905e-01 5.955961995411e-01 5.967719153000e-01 5.980019025936e-01 5.992946806726e-01 6.006386074007e-01 6.020347801181e-01 6.034842120411e-01 6.049768668477e-01 6.065191517848e-01 6.081008101858e-01 6.097219306264e-01 6.113827402230e-01 6.130713510562e-01 6.147973873692e-01 6.165456460988e-01 6.183194664615e-01 6.201165307785e-01 6.219261142190e-01 6.237567157617e-01 6.255933924386e-01 6.274405199695e-01 6.292933930124e-01 6.311404948111e-01 6.329930619729e-01 6.348328588403e-01 6.366657797702e-01 6.384884878189e-01 6.402873838584e-01 6.420741205310e-01 6.438314704103e-01 6.455627694147e-01 6.472682532225e-01 6.489318377688e-01 6.505663391560e-01 6.521534858660e-01 6.536990696732e-01 6.552001259508e-01 6.566425402532e-01 6.580408317669e-01 6.593757447055e-01 6.606511778081e-01 6.618690003039e-01 6.630109007148e-01 6.640933124530e-01 6.650982062206e-01 6.660285710691e-01 6.668872947896e-01 6.676560806026e-01 6.683518205127e-01 6.689569603492e-01 6.694750437809e-01 6.699107853966e-01 6.702435283097e-01 6.704936370942e-01 6.706422061125e-01 6.706922040487e-01 6.706509745642e-01 6.704988791392e-01 6.702545749827e-01 6.699015684910e-01 6.694447988547e-01 6.688885242386e-01 6.682181709444e-01 6.674491177966e-01 6.665682829481e-01 6.655793454327e-01 6.644897744919e-01 6.632838214956e-01 6.619783788565e-01 6.605643721067e-01 6.590392386810e-01 6.574187178930e-01 6.556836770783e-01 6.538532152204e-01 6.519177670343e-01 6.498800611519e-01 6.477514582837e-01 6.455175738855e-01 6.431971166639e-01 6.407820709426e-01 6.382762707516e-01 6.356911422928e-01 6.330151969401e-01 6.302658653414e-01 6.274389533150e-01 6.245385583087e-01 6.215744986916e-01 6.185396554737e-01 6.154524180200e-01 6.123079211749e-01 6.091116481664e-01 6.058762460026e-01 6.025958906331e-01 5.992863491121e-01 5.959468125046e-01 5.925841080032e-01 5.892096956652e-01 5.858188430832e-01 5.824309655875e-01 5.790434661291e-01 5.756648363622e-01 5.723066939759e-01 5.689663354658e-01 5.656620064844e-01 5.623926751382e-01 5.591655069255e-01 5.559944573420e-01 5.528751877011e-01 5.498276608232e-01 5.468496757109e-01 5.439489453234e-01 5.411380807855e-01 5.384121940011e-01 5.357907148910e-01 5.332696226808e-01 5.308567307264e-01 5.285630104142e-01 5.263820410864e-01 5.243319004831e-01 5.224057782318e-01 5.206119576429e-01 5.189556460313e-01 5.174317583850e-01 5.160515126085e-01 5.148087109179e-01 5.137089209671e-01 5.127516396392e-01 5.119320974329e-01 5.112581974521e-01 5.107185473938e-01 5.103162379932e-01 5.100500321868e-01 5.099100281832e-01 5.098995153979e-01 5.100076236631e-01 5.102322249318e-01 5.105674044129e-01 5.110055551633e-01 5.115437392265e-01 5.121704658502e-01 5.128820303724e-01 5.136683460960e-01 5.145191544446e-01 5.154330247883e-01 5.163928236780e-01 5.173966704354e-01 5.184332817620e-01 5.194918010448e-01 5.205678381106e-01 5.216468570541e-01 5.227236229649e-01 5.237874699013e-01 5.248283343395e-01 5.258407180929e-01 5.268111320932e-01 5.277371471671e-01 5.286049165191e-01 5.294063866917e-01 5.301380509381e-01 5.307876840492e-01 5.313489716578e-01 5.318147496837e-01 5.321783050184e-01 5.324333681445e-01 5.325707027170e-01 5.325900596638e-01 5.324790835261e-01 5.322359705642e-01 5.318575078868e-01 5.313334234795e-01 5.306679262005e-01 5.298477735860e-01 5.288757334925e-01 5.277499700942e-01 5.264596227933e-01 5.250152203537e-01 5.234039951371e-01 5.216306890791e-01 5.196955338254e-01 5.175926804033e-01 5.153301102045e-01 5.129014874846e-01 5.103131642626e-01 5.075672454083e-01 5.046601210631e-01 5.016050306712e-01 4.983959370981e-01 4.950429106839e-01 4.915501786030e-01 4.879193601822e-01 4.841640132522e-01 4.802817084798e-01 4.762867149787e-01 4.721852413198e-01 4.679828569070e-01 4.636957931032e-01 4.593251488390e-01 4.548897515413e-01 4.503975980202e-01 4.458569401357e-01 4.412919554074e-01 4.367021025361e-01 4.321123594309e-01 4.275337613352e-01 4.229776104616e-01 4.184708288851e-01 4.140165670218e-01 4.096447123329e-01 4.053677031505e-01 4.011990426835e-01 3.971705103001e-01 3.932815395124e-01 3.895693877242e-01 3.860424224206e-01 3.827182002038e-01 3.796251092152e-01 3.767645898188e-01 3.741702937422e-01 3.718467754264e-01 3.698078993044e-01 3.680785696287e-01 3.666521225675e-01 3.655552812569e-01 3.647856673020e-01 3.643476603392e-01 3.642583455295e-01 3.644984654407e-01 3.650848665102e-01 3.660045264278e-01 3.672496148671e-01 3.688256092212e-01 3.707004808186e-01 3.728844557279e-01 3.753502870243e-01 3.780813218693e-01 3.810770427965e-01 3.842951099545e-01 3.877379340356e-01 3.913746763474e-01 3.951829291993e-01 3.991570112905e-01 4.032530949259e-01 4.074713562536e-01 4.117786787673e-01 4.161546855087e-01 4.205900255097e-01 4.250461235783e-01 4.295255911265e-01 4.339932294053e-01 4.384361103425e-01 4.428449733857e-01 4.471835343074e-01 4.514618273453e-01 4.556455197239e-01 4.597268782500e-01 4.637042185708e-01 4.675418287320e-01 4.712559468407e-01 4.748179340113e-01 4.782224457735e-01 4.814753873638e-01 4.845438568623e-01 4.874500768745e-01 4.901726591349e-01 4.927068955542e-01 4.950684410678e-01 4.972294525519e-01 4.992151790754e-01 5.010103857594e-01 5.026166860570e-01 5.040531564526e-01 5.053003171567e-01 5.063852807414e-01 5.073036948974e-01 5.080584165850e-01 5.086748047591e-01 5.091414810843e-01 5.094875060447e-01 5.097158039617e-01 5.098370843260e-01 5.098766285753e-01 5.098319506609e-01 5.097356636842e-01 5.095934091681e-01 5.094227155744e-01 5.092522999670e-01 5.090838515174e-01 5.089511108401e-01 5.088647482027e-01 5.088422960066e-01 5.089147557640e-01 5.090811788572e-01 5.093798391930e-01 5.098158992500e-01 5.104074604649e-01 5.111823403066e-01 5.121359792865e-01 5.133002953021e-01 5.146739420824e-01 5.162716713138e-01 5.181073331196e-01 5.201716036985e-01 5.224858399644e-01 5.250401370486e-01 5.278333590046e-01 5.308722621070e-01 5.341357238275e-01 5.376310668640e-01 5.413347799151e-01 5.452395615787e-01 5.493351964667e-01 5.535922281124e-01 5.580070800819e-01 5.625474260986e-01 5.671956563430e-01 5.719360410103e-01 5.767291166439e-01 5.815696851175e-01 5.864198851150e-01 5.912575903507e-01 5.960652646629e-01 6.008044345532e-01 6.054674224895e-01 6.100207609326e-01 6.144449115631e-01 6.187251212667e-01 6.228289411879e-01 6.267530890767e-01 6.304702713739e-01 6.339663257097e-01 6.372389708093e-01 6.402614852400e-01 6.430398027456e-01 6.455550753036e-01 6.478069284857e-01 6.497949982264e-01 6.515086292843e-01 6.529583654364e-01 6.541386639866e-01 6.550551335663e-01 6.557173554432e-01 6.561226279241e-01 6.562904631314e-01 6.562154839415e-01 6.559189273199e-01 6.554074555673e-01 6.546865172859e-01 6.537798394786e-01 6.526868820431e-01 6.514265869454e-01 6.500126035899e-01 6.484479719116e-01 6.467599359384e-01 6.449467351351e-01 6.430289021084e-01 6.410220950342e-01 6.389306657242e-01 6.367802299914e-01 6.345734704943e-01 6.323330536277e-01 6.300741462736e-01 6.278052687255e-01 6.255576723624e-01 6.233376086212e-01 6.211720317772e-01 6.190823090408e-01 6.170806961640e-01 6.152036994488e-01 6.134593414614e-01 6.118804675938e-01 6.104874712229e-01 6.092916782702e-01 6.083303563212e-01 6.075987246282e-01 6.071232203500e-01 6.069151369240e-01 6.069640011113e-01 6.072862267554e-01 6.078597177191e-01 6.086752354640e-01 6.097160312618e-01 6.109388305816e-01 6.123250789626e-01 6.138165218451e-01 6.153686660132e-01 6.169301825665e-01 6.184267315437e-01 6.198077320465e-01 6.209914063632e-01 6.219124851996e-01 6.225037857501e-01 6.226827466031e-01 6.223988768824e-01 6.215735424926e-01 6.201566005755e-01 6.180997050774e-01 6.153499540249e-01 6.118900155737e-01 6.076873765557e-01 6.027392020985e-01 5.970575279911e-01 5.906549673321e-01 5.835822312242e-01 5.758870966684e-01 5.676502208487e-01 5.589670612436e-01 5.499441882792e-01 5.407237674516e-01 5.314477479686e-01 5.222855422284e-01 5.134206834380e-01 5.050332243302e-01 4.973272069242e-01 4.904868254192e-01 4.846971925883e-01 4.801260571849e-01 4.769049610915e-01 4.751466978155e-01 4.749059623721e-01 4.762086986117e-01 4.790223896021e-01 4.832749832655e-01 4.888628637149e-01 4.956287261248e-01 5.034150684973e-01 5.120287453292e-01 5.212749520154e-01 5.309670104048e-01 5.409043784651e-01 5.509185400853e-01 5.608369693402e-01 5.705133404845e-01 5.798228618430e-01 5.886444199395e-01 5.968957745743e-01 6.044976711712e-01 6.113910813052e-01 6.175462616798e-01 6.229256683878e-01 6.275274641870e-01 6.313490308180e-01 6.343970037028e-01 6.366999106085e-01 6.382749574888e-01 6.391610733048e-01 6.393931764688e-01 6.390106519610e-01 6.380676735336e-01 6.366007299065e-01 6.346751107554e-01 6.323451019475e-01 6.296724568570e-01 6.267382491691e-01 6.236088772641e-01 6.203820411004e-01 6.171512689607e-01 6.140181385707e-01 6.111040384524e-01 6.085172780194e-01 6.063897468545e-01 6.048399665730e-01 6.039824406469e-01 6.039311268121e-01 6.047617722573e-01 6.065519040669e-01 6.093334979262e-01 6.131071322249e-01 6.178547051637e-01 6.234945759774e-01 6.299371989499e-01 6.370466698868e-01 6.446610556447e-01 6.526146290799e-01 6.607032707640e-01 6.687429285490e-01 6.765408496458e-01 6.839071894298e-01 6.906877659118e-01 6.967320765997e-01 7.019275934997e-01 7.061906989215e-01 7.094633264741e-01 7.117374431957e-01 7.130209717138e-01 7.133694189879e-01 7.128676256953e-01 7.116144792010e-01 7.097533232971e-01 7.074257253074e-01 7.047894963024e-01 7.020126370849e-01 6.992455848437e-01 6.966346546859e-01 6.943074203573e-01 6.923623295009e-01 6.908738361401e-01 6.898829939889e-01 6.894025303304e-01 6.894153477955e-01 6.898797727218e-01 6.907345750734e-01 6.919048920504e-01 6.933068840431e-01 6.948501198673e-01 6.964518596199e-01 6.980312642103e-01 6.995131188030e-01 7.008431126594e-01 7.019639991448e-01 7.028384392935e-01 7.034410046752e-01 7.037458255620e-01 7.037426764357e-01 7.034221249119e-01 7.027795522572e-01 7.018145596735e-01 7.005227876870e-01 6.989043381945e-01 6.969561833863e-01 6.946727020780e-01 6.920497605679e-01 6.890765891821e-01 6.857460793813e-01 6.820514264847e-01 6.779855888132e-01 6.735552072936e-01 6.687704020355e-01 6.636660893609e-01 6.583002813525e-01 6.527557755437e-01 6.471596597003e-01 6.416758205556e-01 6.365074411704e-01 6.319036106328e-01 6.281372844925e-01 6.255057292743e-01 6.242961957297e-01 6.247710137881e-01 6.271390173665e-01 6.315149619903e-01 6.379249555043e-01 6.462666695541e-01 6.563268963776e-01 6.677966174015e-01 6.802729560976e-01 6.933173520476e-01 7.064694789780e-01 7.192812541679e-01 7.313625222943e-01 7.423809052783e-01 7.521085805238e-01 7.604109636750e-01 7.672656827408e-01 7.727624092842e-01 7.770715207588e-01 7.804623967513e-01 7.832433485183e-01 7.857571861158e-01 7.883522570125e-01 7.913220351185e-01 7.949254045109e-01 7.993248747968e-01 8.045961601972e-01 8.107422379210e-01 8.176546361964e-01 8.251897326845e-01 8.331420309402e-01 8.412648553729e-01 8.493234164232e-01 8.570450067579e-01 8.641744661446e-01 8.704531906063e-01 8.756074759338e-01 8.793855364681e-01 8.815106738587e-01 8.817480511632e-01 8.798815573055e-01 8.757352961707e-01 8.692453745220e-01 8.604262626747e-01 8.494549948878e-01 8.366690889060e-01 8.225689069629e-01 8.078540168207e-01 7.933393204913e-01 7.799532857566e-01 7.686241873417e-01 7.601653185109e-01 7.552088608838e-01 7.540340369523e-01 7.565806464080e-01 7.624130397810e-01 7.707734058941e-01 7.807420693643e-01 7.912809548642e-01 8.014228426659e-01 8.103289163043e-01 8.173428379529e-01 8.220743411683e-01 8.243265993562e-01 8.241548906318e-01 8.217885672131e-01 8.175652120256e-01 8.119563721213e-01 8.054144138100e-01 7.984178686825e-01 7.914070119396e-01 7.847505203481e-01 7.788275802484e-01 7.739410694671e-01 7.704166180217e-01 7.685894140914e-01 7.687598189296e-01 7.712605973126e-01 7.763070908239e-01 7.840378388908e-01 7.944267664614e-01 8.072161963686e-01 8.219916454059e-01 8.306381775304e-01 8.363209793783e-01 8.456741749502e-01 8.617611032330e-01 8.807900989409e-01 8.955483137756e-01 9.017944912596e-01 9.016893551662e-01 9.015902052644e-01 9.059731754424e-01 9.130663971574e-01 9.166104763161e-01 9.118660855209e-01 9.001202304618e-01 8.879542428117e-01 8.816832883363e-01 8.817061941134e-01 8.826101395362e-01 8.789466713568e-01 8.708181211358e-01 8.642448966232e-01 8.658626349713e-01 8.765183128480e-01 8.903312402780e-01 9.003320652189e-01 9.046180712134e-01 9.075102956171e-01 9.150322861145e-01 9.286859753207e-01 9.435406611200e-01 9.526844105678e-01 9.533782604642e-01 9.492972507828e-01 9.471658548105e-01 9.506139463032e-01 9.568160497486e-01 9.593970069031e-01 9.546306723992e-01 9.450301456085e-01 9.371895699835e-01 9.357252884273e-01 9.388036621356e-01 9.398141151659e-01 9.335453143799e-01 9.209329252121e-01 9.082482715492e-01 9.013826337498e-01 9.003195676561e-01 8.993257651959e-01 8.927271450693e-01 8.806020044359e-01 8.692266880071e-01 8.656633045908e-01 8.711597644255e-01 8.800552446805e-01 8.853335604103e-01 8.850379516758e-01 8.837516244894e-01 8.879533385550e-01 8.993735177830e-01 9.129593396851e-01 9.215324753033e-01 9.222317867904e-01 9.189801283268e-01 9.190454693557e-01 9.264048764877e-01 9.381371353702e-01 9.475710927706e-01 9.506837636174e-01 9.496581433657e-01 9.506990268917e-01 9.579357429695e-01 9.690443491313e-01 9.771395405379e-01 9.768732381674e-01 9.688763082873e-01 9.590380768846e-01 9.532526131214e-01 9.520993253567e-01 9.506398767342e-01 9.436221526416e-01 9.307848985405e-01 9.175300104072e-01 9.104374038628e-01 9.113693624129e-01 9.160115496916e-01 9.184274569888e-01 9.168083737656e-01 9.148293459784e-01 9.176205096266e-01 9.256472480060e-01 9.067022814506e-01 8.039652492500e-01 7.198886529174e-01 7.661215630830e-01 8.836397371151e-01 9.448638764960e-01 9.056992305602e-01 8.213767175584e-01 7.971079369996e-01 8.562430568699e-01 9.077888418736e-01 8.828679387578e-01 8.077324766024e-01 7.829849070737e-01 8.549279037687e-01 9.352954047207e-01 9.274308715171e-01 8.204084855927e-01 7.076290311313e-01 7.242694586572e-01 8.453293674279e-01 9.292102408985e-01 9.056307340524e-01 8.086642265679e-01 7.525878028421e-01 8.143586769080e-01 9.200689641565e-01 9.683167100855e-01 9.343180265144e-01 8.681327156185e-01 8.453382005964e-01 8.832869671371e-01 9.289973933794e-01 9.367425091782e-01 9.069267066442e-01 8.690962277932e-01 8.470520522025e-01 8.426656559961e-01 8.506625038236e-01 8.705759528877e-01 8.958927609337e-01 9.077724858814e-01 8.932799770514e-01 8.664251990208e-01 8.616022501190e-01 8.932342767754e-01 9.331667661599e-01 9.453760669986e-01 9.256158329401e-01 9.024688157353e-01 9.007885575697e-01 9.082766093656e-01 8.962627127574e-01 8.647297131055e-01 8.507007672969e-01 8.807088987759e-01 9.254325690662e-01 9.342414484168e-01 8.946636043129e-01 8.497112493489e-01 8.553543931077e-01 9.049084701853e-01 9.382589261951e-01 9.206668605494e-01 8.784592797251e-01 8.691735135742e-01 9.050654011730e-01 9.333488066511e-01 9.078256169505e-01 8.432676324441e-01 8.080441956668e-01 8.457772673970e-01 9.116476312973e-01 9.386123770480e-01 9.118717423936e-01 8.738753764280e-01 8.763690977130e-01 9.180475526899e-01 9.552952084661e-01 9.633811699857e-01 9.568603728757e-01 9.616529947552e-01 9.788185430636e-01 9.862249936908e-01 9.700721875795e-01 9.398983767136e-01 9.142637421437e-01 9.008309024027e-01 8.983354469958e-01 9.115729019685e-01 9.459003999493e-01 9.860570598162e-01 9.998630792296e-01 9.699138681526e-01 9.201537976458e-01 9.067208038832e-01 9.569040496604e-01 1.027834850937e+00 1.055545975831e+00 1.010778109978e+00 9.121074834003e-01 8.137946385705e-01 7.743300822967e-01 8.103610924860e-01 8.879150556621e-01 9.599698373813e-01
 6.371475174095e-01 6.358674417317e-01 6.354174476678e-01 6.348831333926e-01 6.334585022366e-01 6.316021089462e-01 6.304143661952e-01 6.300955462340e-01 6.296266616193e-01 6.281796734777e-01 6.263039532171e-01 6.251989894899e-01 6.250444438168e-01 6.247273076249e-01 6.233830930512e-01 6.215840492627e-01 6.205254236873e-01 6.203714296249e-01 6.200495425188e-01 6.187593767747e-01 6.170583606269e-01 6.160408261690e-01 6.157810311974e-01 6.152489409607e-01 6.138109172969e-01 6.121460067501e-01 6.112499053576e-01 6.109774676368e-01 6.102467166448e-01 6.086196704677e-01 6.069669886624e-01 6.062453434089e-01 6.061173598585e-01 6.053993874898e-01 6.037321125642e-01 6.021179869425e-01 6.015440230248e-01 6.015906072959e-01 6.009950162344e-01 5.994082980483e-01 5.978754459809e-01 5.973824852880e-01 5.974796664654e-01 5.969257069618e-01 5.954175575298e-01 5.939895788800e-01 5.935437531550e-01 5.935865564254e-01 5.929494221811e-01 5.914527319950e-01 5.901365598402e-01 5.897688525777e-01 5.897475577792e-01 5.889785909258e-01 5.874521213303e-01 5.862578590227e-01 5.860142863082e-01 5.859745587193e-01 5.851082797799e-01 5.835789604146e-01 5.825163721592e-01 5.824051301659e-01 5.823960408896e-01 5.815106993833e-01 5.800282854367e-01 5.790955633370e-01 5.790992956210e-01 5.791270247766e-01 5.782711393516e-01 5.768878078623e-01 5.760783242605e-01 5.761456484452e-01 5.761971147053e-01 5.754071198448e-01 5.741452956845e-01 5.734406960233e-01 5.735446791636e-01 5.736091875698e-01 5.728926480293e-01 5.717624381642e-01 5.711473282013e-01 5.712603621393e-01 5.713445335453e-01 5.707311788716e-01 5.697339452597e-01 5.691877734443e-01 5.693041296945e-01 5.694157339293e-01 5.689170670867e-01 5.680572392319e-01 5.675649701200e-01 5.676629958813e-01 5.678100157523e-01 5.674459783922e-01 5.667230150682e-01 5.662708473240e-01 5.663507989109e-01 5.665352672793e-01 5.663064278861e-01 5.657232972545e-01 5.653110878681e-01 5.653663940309e-01 5.655922167959e-01 5.655067878950e-01 5.650673597933e-01 5.647020953132e-01 5.647409110770e-01 5.650020132930e-01 5.650563840469e-01 5.647736838997e-01 5.644682516799e-01 5.644878450014e-01 5.647761732943e-01 5.649651032167e-01 5.648472584405e-01 5.646267717401e-01 5.646380302855e-01 5.649321119461e-01 5.652331680867e-01 5.652894013837e-01 5.651800522064e-01 5.652002619191e-01 5.654926471682e-01 5.658773934617e-01 5.660974592469e-01 5.661312716896e-01 5.661919403282e-01 5.664651067230e-01 5.668915097555e-01 5.672534971229e-01 5.674441679495e-01 5.675802963351e-01 5.678409456188e-01 5.682647714228e-01 5.687266988487e-01 5.690866991670e-01 5.693412050807e-01 5.696179344403e-01 5.700252385210e-01 5.705403518554e-01 5.710509209319e-01 5.714713962914e-01 5.718306651914e-01 5.722435134543e-01 5.727786605459e-01 5.733876569568e-01 5.739628499067e-01 5.744584836439e-01 5.749311178222e-01 5.754741803920e-01 5.761141055001e-01 5.767868926805e-01 5.774163840175e-01 5.779924049756e-01 5.785665016212e-01 5.791957356467e-01 5.798933617520e-01 5.806148602985e-01 5.813020366317e-01 5.819441977219e-01 5.825847869418e-01 5.832791267015e-01 5.840414065591e-01 5.848196680807e-01 5.855549882866e-01 5.862568903338e-01 5.869784477700e-01 5.877622962497e-01 5.885935345023e-01 5.894246034851e-01 5.902251976037e-01 5.910152400669e-01 5.918349440758e-01 5.927023323602e-01 5.936033956921e-01 5.945036468941e-01 5.953814446561e-01 5.962570571521e-01 5.971664385607e-01 5.981186330926e-01 5.990881218250e-01 6.000454430073e-01 6.009874792312e-01 6.019477923427e-01 6.029465467152e-01 6.039662634544e-01 6.049774964441e-01 6.059788239738e-01 6.069906770204e-01 6.080333314902e-01 6.090997992102e-01 6.101590762597e-01 6.112046682782e-01 6.122576986040e-01 6.133426673565e-01 6.144524531935e-01 6.155558347269e-01 6.166391035740e-01 6.177255451859e-01 6.188453067678e-01 6.199911834041e-01 6.211300050932e-01 6.222469527996e-01 6.233648489451e-01 6.245141684384e-01 6.256864331293e-01 6.268500382535e-01 6.279934482058e-01 6.291407885183e-01 6.303180495689e-01 6.315105934861e-01 6.326937887632e-01 6.338598807586e-01 6.350297597032e-01 6.362263698280e-01 6.374371139873e-01 6.386322152111e-01 6.398145289993e-01 6.410039861265e-01 6.422159631358e-01 6.434367938810e-01 6.446409579756e-01 6.458327386258e-01 6.470366855003e-01 6.482591008051e-01 6.494818895667e-01 6.506895902856e-01 6.518895438045e-01 6.531004688156e-01 6.543257433240e-01 6.555462674487e-01 6.567518994437e-01 6.579552335452e-01 6.591677473313e-01 6.603851236844e-01 6.615961466244e-01 6.627957177937e-01 6.639963675629e-01 6.652054616877e-01 6.664100682236e-01 6.676055851490e-01 6.687948073956e-01 6.699879074696e-01 6.711861392994e-01 6.723767883095e-01 6.735533434827e-01 6.747292302864e-01 6.759104492240e-01 6.770901843202e-01 6.782624311686e-01 6.794226263936e-01 6.805822661427e-01 6.817443095463e-01 6.828994101696e-01 6.840460335712e-01 6.851891243780e-01 6.863297947228e-01 6.874644919777e-01 6.885919805119e-01 6.897108751995e-01 6.908285569503e-01 6.919446664302e-01 6.930476257800e-01 6.941419944822e-01 6.952316987084e-01 6.963162848717e-01 6.973963297244e-01 6.984639543667e-01 6.995224601625e-01 7.005789406549e-01 7.016249688207e-01 7.026602145275e-01 7.036899269532e-01 7.047116417538e-01 7.057274175321e-01 7.067333587481e-01 7.077239178595e-01 7.087080680610e-01 7.096847270910e-01 7.106522225238e-01 7.116103545494e-01 7.125549875837e-01 7.134870136599e-01 7.144101842468e-01 7.153189281014e-01 7.162199526802e-01 7.171118263816e-01 7.179901183927e-01 7.188537946687e-01 7.197046475161e-01 7.205435258476e-01 7.213752394777e-01 7.221964242605e-01 7.230022499750e-01 7.237949888049e-01 7.245750953881e-01 7.253428872349e-01 7.261002338206e-01 7.268452554732e-01 7.275759533940e-01 7.282939836442e-01 7.289959285146e-01 7.296855403581e-01 7.303615312733e-01 7.310246494561e-01 7.316728262599e-01 7.323053223012e-01 7.329222259552e-01 7.335255153098e-01 7.341151580188e-01 7.346889860264e-01 7.352485991279e-01 7.357906286362e-01 7.363170343149e-01 7.368304637134e-01 7.373276505729e-01 7.378092757539e-01 7.382742956807e-01 7.387221413315e-01 7.391558126159e-01 7.395741739986e-01 7.399745880901e-01 7.403599362171e-01 7.407260416399e-01 7.410759101001e-01 7.414115328202e-01 7.417296332942e-01 7.420313653862e-01 7.423150514810e-01 7.425789394266e-01 7.428295615706e-01 7.430642136503e-01 7.432785904993e-01 7.434783226694e-01 7.436570243220e-01 7.438191508062e-01 7.439674033782e-01 7.440970198194e-01 7.442081702428e-01 7.443011709833e-01 7.443753749061e-01 7.444357869702e-01 7.444784207487e-01 7.445021767537e-01 7.445083720506e-01 7.444939802768e-01 7.444664749880e-01 7.444219510832e-01 7.443574524375e-01 7.442751035418e-01 7.441738341826e-01 7.440583356664e-01 7.439248534540e-01 7.437718938742e-01 7.436012865008e-01 7.434152093119e-01 7.432098695214e-01 7.429903609104e-01 7.427483846143e-01 7.424901760431e-01 7.422172920847e-01 7.419262032717e-01 7.416206379180e-01 7.412948972942e-01 7.409505264906e-01 7.405930971165e-01 7.402180260930e-01 7.398280216373e-01 7.394204182630e-01 7.389938326171e-01 7.385555214475e-01 7.381002224441e-01 7.376279580512e-01 7.371432196497e-01 7.366389006346e-01 7.361213120690e-01 7.355887694647e-01 7.350395473844e-01 7.344790133880e-01 7.339010497783e-01 7.333089979110e-01 7.327045493593e-01 7.320821771628e-01 7.314498144923e-01 7.308030903100e-01 7.301424413196e-01 7.294693580210e-01 7.287806284315e-01 7.280818740851e-01 7.273712361576e-01 7.266466114755e-01 7.259132949644e-01 7.251650222426e-01 7.244064433580e-01 7.236390829109e-01 7.228584028738e-01 7.220709239819e-01 7.212709397791e-01 7.204605073291e-01 7.196439652108e-01 7.188156298396e-01 7.179805366582e-01 7.171388156268e-01 7.162855286146e-01 7.154289421554e-01 7.145617693259e-01 7.136900461696e-01 7.128137928442e-01 7.119272573855e-01 7.110397896870e-01 7.101446647638e-01 7.092453102014e-01 7.083448053570e-01 7.074358604808e-01 7.065282557445e-01 7.056162177424e-01 7.047003207389e-01 7.037868474419e-01 7.028675349429e-01 7.019492908139e-01 7.010314519357e-01 7.001115182751e-01 6.991963664091e-01 6.982780758115e-01 6.973632378233e-01 6.964520849684e-01 6.955400704549e-01 6.946361106163e-01 6.937320324858e-01 6.928326571261e-01 6.919403606879e-01 6.910495224894e-01 6.901702339390e-01 6.892930414273e-01 6.884229344798e-01 6.875636430087e-01 6.867071910694e-01 6.858641776206e-01 6.850278121558e-01 6.841996288485e-01 6.833862344495e-01 6.825788397618e-01 6.817858695478e-01 6.810031342450e-01 6.802319536632e-01 6.794776281853e-01 6.787321656467e-01 6.780027146010e-01 6.772871187424e-01 6.765844422678e-01 6.759025753460e-01 6.752316923748e-01 6.745797445511e-01 6.739441711789e-01 6.733236826357e-01 6.727256546834e-01 6.721414389726e-01 6.715778718528e-01 6.710343109723e-01 6.705073954012e-01 6.700050277909e-01 6.695196143207e-01 6.690543122695e-01 6.686137019184e-01 6.681890710494e-01 6.677922872960e-01 6.674145420323e-01 6.670579675177e-01 6.667285361908e-01 6.664165114864e-01 6.661316283093e-01 6.658701387398e-01 6.656290217351e-01 6.654177501911e-01 6.652243830422e-01 6.650588672551e-01 6.649171486524e-01 6.647969405931e-01 6.647080028722e-01 6.646368666467e-01 6.645947300155e-01 6.645761597273e-01 6.645797525139e-01 6.646151613759e-01 6.646668489605e-01 6.647496086516e-01 6.648553769178e-01 6.649812250177e-01 6.651405074199e-01 6.653142437004e-01 6.655181867481e-01 6.657463995662e-01 6.659914073731e-01 6.662713953486e-01 6.665625972213e-01 6.668834753874e-01 6.672270614049e-01 6.675861204256e-01 6.679794314893e-01 6.683802933924e-01 6.688117315959e-01 6.692627940927e-01 6.697257248180e-01 6.702227163409e-01 6.707246277847e-01 6.712540463560e-01 6.718010887380e-01 6.723578997849e-01 6.729450386523e-01 6.735340481559e-01 6.741492056982e-01 6.747777891924e-01 6.754133476183e-01 6.760768336747e-01 6.767368348867e-01 6.774220192443e-01 6.781148209817e-01 6.788130720721e-01 6.795345906475e-01 6.802490155046e-01 6.809850498138e-01 6.817238901438e-01 6.824653572321e-01 6.832258885055e-01 6.839745482907e-01 6.847411051486e-01 6.855061513317e-01 6.862691525356e-01 6.870461808236e-01 6.878103384922e-01 6.885847926009e-01 6.893533063510e-01 6.901176733153e-01 6.908903434339e-01 6.916440645232e-01 6.924049956569e-01 6.931548365021e-01 6.938956078011e-01 6.946400763741e-01 6.953622804777e-01 6.960858140007e-01 6.967948324096e-01 6.974882951589e-01 6.981808428945e-01 6.988481868251e-01 6.995097802355e-01 7.001558214679e-01 7.007787300451e-01 7.013960255025e-01 7.019848271160e-01 7.025615575145e-01 7.031193019438e-01 7.036496755397e-01 7.041705021659e-01 7.046580017588e-01 7.051283512879e-01 7.055762212455e-01 7.059913446571e-01 7.063939198623e-01 7.067580258429e-01 7.071012095261e-01 7.074187772750e-01 7.076979535143e-01 7.079623694969e-01 7.081835171210e-01 7.083804229542e-01 7.085486225733e-01 7.086747584078e-01 7.087819822311e-01 7.088427961239e-01 7.088770275973e-01 7.088784534879e-01 7.088351125110e-01 7.087699583193e-01 7.086565217302e-01 7.085123876022e-01 7.083342556701e-01 7.081085355090e-01 7.078582298648e-01 7.075571196003e-01 7.072248153018e-01 7.068553769475e-01 7.064373953817e-01 7.059932725171e-01 7.054976188956e-01 7.049676682113e-01 7.044009264709e-01 7.037843298248e-01 7.031403534255e-01 7.024444407786e-01 7.017142680679e-01 7.009459056698e-01 7.001289513260e-01 6.992831030618e-01 6.983880186977e-01 6.974564607940e-01 6.964897830136e-01 6.954723813982e-01 6.944287962664e-01 6.933374326442e-01 6.922100063872e-01 6.910497260051e-01 6.898412981461e-01 6.886071727346e-01 6.873285220618e-01 6.860154953485e-01 6.846717778865e-01 6.832844322964e-01 6.818733130956e-01 6.804215272797e-01 6.789384768773e-01 6.774303356128e-01 6.758790395298e-01 6.743111095032e-01 6.727057852538e-01 6.710742534241e-01 6.694215974076e-01 6.677339059262e-01 6.660323779943e-01 6.642998731353e-01 6.625474609656e-01 6.607794079727e-01 6.589837191501e-01 6.571794248851e-01 6.553527326898e-01 6.535127155366e-01 6.516636132850e-01 6.497953511200e-01 6.479261904006e-01 6.460422147717e-01 6.441550304981e-01 6.422658948233e-01 6.403660071015e-01 6.384755458700e-01 6.365794299647e-01 6.346876742007e-01 6.328055456822e-01 6.309224134065e-01 6.290571288566e-01 6.271977417016e-01 6.253518822690e-01 6.235264381761e-01 6.217120152318e-01 6.199246541385e-01 6.181538448010e-01 6.164087931531e-01 6.146935628649e-01 6.130014813131e-01 6.113465021928e-01 6.097200009380e-01 6.081305787146e-01 6.065812356074e-01 6.050665166454e-01 6.035992192381e-01 6.021729938051e-01 6.007929654398e-01 5.994645459089e-01 5.981807470603e-01 5.969564754748e-01 5.957803995111e-01 5.946637555102e-01 5.936067610568e-01 5.926048126429e-01 5.916713034425e-01 5.907947041564e-01 5.899866324183e-01 5.892452391340e-01 5.885684148833e-01 5.879658890918e-01 5.874295395350e-01 5.869675981436e-01 5.865772127376e-01 5.862583869653e-01 5.860178852314e-01 5.858478943698e-01 5.857562650424e-01 5.857402891409e-01 5.857980970837e-01 5.859363274265e-01 5.861463360147e-01 5.864361410458e-01 5.868008587270e-01 5.872391475073e-01 5.877558787536e-01 5.883416845176e-01 5.890066143119e-01 5.897419846897e-01 5.905472110024e-01 5.914263732718e-01 5.923690319075e-01 5.933835205312e-01 5.944599193447e-01 5.956011017795e-01 5.968061590569e-01 5.980662506219e-01 5.993890168719e-01 6.007633793061e-01 6.021912548055e-01 6.036725671962e-01 6.051944892530e-01 6.067685214149e-01 6.083797706123e-01 6.100311739146e-01 6.117221813252e-01 6.134398010773e-01 6.151943699484e-01 6.169696167410e-01 6.187708442617e-01 6.205941237113e-01 6.224288517162e-01 6.242830889406e-01 6.261416294399e-01 6.280088250989e-01 6.298809295695e-01 6.317453711797e-01 6.336137106471e-01 6.354686687861e-01 6.373132139163e-01 6.391471192241e-01 6.409534310942e-01 6.427465040030e-01 6.445081948986e-01 6.462403583418e-01 6.479446862416e-01 6.496044358937e-01 6.512332741407e-01 6.528117504449e-01 6.543452659999e-01 6.558321440550e-01 6.572584597621e-01 6.586363026754e-01 6.599476403038e-01 6.611983640980e-01 6.623853133999e-01 6.634955454598e-01 6.645428776681e-01 6.655085623360e-01 6.663979466166e-01 6.672112251778e-01 6.679332070374e-01 6.685787701306e-01 6.691287404634e-01 6.695892558085e-01 6.699627001722e-01 6.702327756265e-01 6.704150493533e-01 6.704943425449e-01 6.704718713944e-01 6.703544536651e-01 6.701244261492e-01 6.697976811823e-01 6.693622057374e-01 6.688180796905e-01 6.681726572693e-01 6.674102526290e-01 6.665475484412e-01 6.655725354386e-01 6.644856919789e-01 6.632980024866e-01 6.619913531471e-01 6.605846826959e-01 6.590658365960e-01 6.574392147735e-01 6.557120233695e-01 6.538715734477e-01 6.519358751668e-01 6.498952324415e-01 6.477538017961e-01 6.455195718758e-01 6.431824376292e-01 6.407593754233e-01 6.382424683938e-01 6.356368000989e-01 6.329525677618e-01 6.301815685235e-01 6.273397673316e-01 6.244211951573e-01 6.214335805764e-01 6.183863655850e-01 6.152722444205e-01 6.121091267843e-01 6.088929511560e-01 6.056300787648e-01 6.023334774143e-01 5.989964613426e-01 5.956374677348e-01 5.922545367154e-01 5.888534973981e-01 5.854488655691e-01 5.820347500768e-01 5.786314048626e-01 5.752354775707e-01 5.718556342335e-01 5.685040113132e-01 5.651805565094e-01 5.619008986375e-01 5.586639706971e-01 5.554810497962e-01 5.523603678791e-01 5.493036120326e-01 5.463253820716e-01 5.434255205507e-01 5.406140828755e-01 5.378994170925e-01 5.352806337401e-01 5.327738582725e-01 5.303755456885e-01 5.280962469040e-01 5.259415599600e-01 5.239084931962e-01 5.220119062673e-01 5.202471443274e-01 5.186185659549e-01 5.171351297374e-01 5.157873743767e-01 5.145878718904e-01 5.135295056743e-01 5.126157433481e-01 5.118475909173e-01 5.112170663782e-01 5.107323232996e-01 5.103811920579e-01 5.101665971298e-01 5.100841209923e-01 5.101255857015e-01 5.102928362283e-01 5.105736544798e-01 5.109653303158e-01 5.114634341427e-01 5.120560385922e-01 5.127414402285e-01 5.135071674684e-01 5.143486094337e-01 5.152572495526e-01 5.162215347792e-01 5.172368794528e-01 5.182906077378e-01 5.193783742610e-01 5.204864091695e-01 5.216075064144e-01 5.227333531768e-01 5.238525361732e-01 5.249583871409e-01 5.260386264214e-01 5.270888361930e-01 5.280979508001e-01 5.290529788852e-01 5.299554585264e-01 5.307884064940e-01 5.315462889638e-01 5.322242008130e-01 5.328070745030e-01 5.332971379025e-01 5.336800616397e-01 5.339530823654e-01 5.341112034244e-01 5.341426003445e-01 5.340489033883e-01 5.338176431227e-01 5.334501639819e-01 5.329393922557e-01 5.322787809784e-01 5.314720188717e-01 5.305063655165e-01 5.293879408992e-01 5.281093876301e-01 5.266677116806e-01 5.250692224526e-01 5.233032894006e-01 5.213772041892e-01 5.192886033164e-01 5.170328109954e-01 5.146230913118e-01 5.120488021385e-01 5.093194190852e-01 5.064395440942e-01 5.034036917505e-01 5.002282365633e-01 4.969049596851e-01 4.934488314189e-01 4.898640542740e-01 4.861493597454e-01 4.823250239208e-01 4.783867215736e-01 4.743512489216e-01 4.702263972670e-01 4.660150151455e-01 4.617423868408e-01 4.574014812580e-01 4.530180697941e-01 4.486009841665e-01 4.441584956665e-01 4.397165670187e-01 4.352751733971e-01 4.308630361030e-01 4.264893725709e-01 4.221679181584e-01 4.179275647156e-01 4.137702972181e-01 4.097284340833e-01 4.058127372071e-01 4.020381935670e-01 3.984377838358e-01 3.950116862467e-01 3.917933126633e-01 3.887925032421e-01 3.860258881403e-01 3.835213762228e-01 3.812746131821e-01 3.793203203371e-01 3.776594552550e-01 3.763035440665e-01 3.752758864522e-01 3.745597642868e-01 3.741871921766e-01 3.741458963325e-01 3.744357685717e-01 3.750740013696e-01 3.760306867078e-01 3.773252869203e-01 3.789371495325e-01 3.808532519777e-01 3.830790106456e-01 3.855772416001e-01 3.883550222940e-01 3.913848657168e-01 3.946468659325e-01 3.981355588329e-01 4.018108989213e-01 4.056749325039e-01 4.096922551106e-01 4.138437432239e-01 4.181215608457e-01 4.224836694236e-01 4.269309524219e-01 4.314290031792e-01 4.359590411150e-01 4.405142218178e-01 4.450556924148e-01 4.495865552077e-01 4.540753403493e-01 4.585057404620e-01 4.628775334271e-01 4.671498626333e-01 4.713358026829e-01 4.754051205187e-01 4.793467468621e-01 4.831645298323e-01 4.868235894021e-01 4.903398573097e-01 4.936889096854e-01 4.968633115319e-01 4.998763150210e-01 5.026927808331e-01 5.053361152022e-01 5.077894905609e-01 5.100461401686e-01 5.121263285920e-01 5.140037877337e-01 5.157006004712e-01 5.172116710694e-01 5.185332171637e-01 5.196910768484e-01 5.206642152619e-01 5.214827459354e-01 5.221442603792e-01 5.226528589792e-01 5.230360204169e-01 5.232851226354e-01 5.234273779618e-01 5.234729450902e-01 5.234286309109e-01 5.233260877287e-01 5.231611124897e-01 5.229688666891e-01 5.227587922103e-01 5.225452389235e-01 5.223613580339e-01 5.222068313299e-01 5.221194261780e-01 5.221075135943e-01 5.221887107748e-01 5.223967793060e-01 5.227285067887e-01 5.232211671956e-01 5.238821536025e-01 5.247221467003e-01 5.257703795811e-01 5.270214289650e-01 5.285013074518e-01 5.302105538438e-01 5.321533039463e-01 5.343463915650e-01 5.367749747179e-01 5.394548118993e-01 5.423726016803e-01 5.455225251794e-01 5.489064309748e-01 5.524983163794e-01 5.563030984696e-01 5.602921542356e-01 5.644528147998e-01 5.687731891506e-01 5.732181210437e-01 5.777833686056e-01 5.824337822000e-01 5.871460801035e-01 5.919066675922e-01 5.966748700576e-01 6.014403797337e-01 6.061704014520e-01 6.108393592800e-01 6.154337892488e-01 6.199160529289e-01 6.242789098230e-01 6.284917665490e-01 6.325360022022e-01 6.364022360930e-01 6.400600940000e-01 6.435093348457e-01 6.467282069466e-01 6.497078078837e-01 6.524447262472e-01 6.549208208824e-01 6.571428836826e-01 6.590994239121e-01 6.607899242214e-01 6.622192337178e-01 6.633785131977e-01 6.642833863094e-01 6.649286250705e-01 6.653228579902e-01 6.654760124729e-01 6.653853214725e-01 6.650719344710e-01 6.645346542288e-01 6.637836869987e-01 6.628354305905e-01 6.616883358526e-01 6.603647434871e-01 6.588653468255e-01 6.572058259384e-01 6.554000810234e-01 6.534470167754e-01 6.513746326349e-01 6.491827784830e-01 6.468890467919e-01 6.445116908976e-01 6.420545158916e-01 6.395490565897e-01 6.369996049381e-01 6.344319101642e-01 6.318683072446e-01 6.293231775484e-01 6.268336624586e-01 6.244102782330e-01 6.220903059992e-01 6.198994825586e-01 6.178563154027e-01 6.160042444604e-01 6.143543488627e-01 6.129402401849e-01 6.117868471971e-01 6.108995254439e-01 6.103101521769e-01 6.100139084033e-01 6.100186947854e-01 6.103248324354e-01 6.109082775479e-01 6.117650045111e-01 6.128527226272e-01 6.141416888349e-01 6.155918532125e-01 6.171362261121e-01 6.187319155892e-01 6.203020233185e-01 6.217805174782e-01 6.230984213729e-01 6.241694431901e-01 6.249290668326e-01 6.252931909524e-01 6.251909054668e-01 6.245583875511e-01 6.233235967285e-01 6.214429603457e-01 6.188613777023e-01 6.155465190649e-01 6.114795152442e-01 6.066415818188e-01 6.010497489227e-01 5.947164788728e-01 5.876852786577e-01 5.800160988041e-01 5.717767865519e-01 5.630772883799e-01 5.540207104731e-01 5.447477945215e-01 5.354149711235e-01 5.261839481563e-01 5.172495948252e-01 5.087964260818e-01 5.010291564290e-01 4.941428070178e-01 4.883217480965e-01 4.837405534242e-01 4.805339666789e-01 4.788165956208e-01 4.786513383247e-01 4.800556944550e-01 4.830118834301e-01 4.874374108402e-01 4.932310023466e-01 5.002417909929e-01 5.083007092477e-01 5.172268611866e-01 5.268183114985e-01 5.368891464010e-01 5.472462600778e-01 5.577095078191e-01 5.681253723916e-01 5.783319575900e-01 5.882140719104e-01 5.976527383828e-01 6.065532565125e-01 6.148515808482e-01 6.224725882351e-01 6.293889485000e-01 6.355641771049e-01 6.409785449096e-01 6.456353193551e-01 6.495240313102e-01 6.526647472323e-01 6.550696184851e-01 6.567579221693e-01 6.577632345562e-01 6.581048668076e-01 6.578293956503e-01 6.569701153398e-01 6.555695952746e-01 6.536904401125e-01 6.513773831494e-01 6.487127238196e-01 6.457680517783e-01 6.426318226785e-01 6.394122125202e-01 6.362142298618e-01 6.331659931480e-01 6.303975389576e-01 6.280361282351e-01 6.262308305667e-01 6.250980670216e-01 6.247654500114e-01 6.253288304082e-01 6.268599317310e-01 6.294106393693e-01 6.329787072013e-01 6.375440854129e-01 6.430358253249e-01 6.493451227814e-01 6.563442649414e-01 6.638581046488e-01 6.717117208962e-01 6.797060885819e-01 6.876360613119e-01 6.953181377249e-01 7.025573567575e-01 7.091930432927e-01 7.150882843660e-01 7.201199843150e-01 7.242177327740e-01 7.273282707918e-01 7.294408905104e-01 7.305815583097e-01 7.307971917147e-01 7.301794072903e-01 7.288333150281e-01 7.268888582661e-01 7.244960502215e-01 7.217991968877e-01 7.189550122589e-01 7.161076525169e-01 7.133856884772e-01 7.109070292823e-01 7.087567836436e-01 7.069980862270e-01 7.056668269153e-01 7.047686921235e-01 7.042884388603e-01 7.041886184229e-01 7.044156272017e-01 7.049023551224e-01 7.055796745916e-01 7.063731016140e-01 7.072099204976e-01 7.080282183624e-01 7.087667950194e-01 7.093740303652e-01 7.098135941398e-01 7.100482409269e-01 7.100560702003e-01 7.098175780476e-01 7.093186648790e-01 7.085514092249e-01 7.075062118154e-01 7.061813652032e-01 7.045701449778e-01 7.026657101002e-01 7.004647592348e-01 6.979551304221e-01 6.951274078776e-01 6.919711770498e-01 6.884694318836e-01 6.846142344903e-01 6.803989460727e-01 6.758266946416e-01 6.709213541927e-01 6.657216537467e-01 6.603100288611e-01 6.547913423028e-01 6.493252705006e-01 6.441176786074e-01 6.394129698576e-01 6.355041408989e-01 6.327057399463e-01 6.313391432035e-01 6.317091970865e-01 6.340609983799e-01 6.385700146596e-01 6.452918538552e-01 6.541629007477e-01 6.649944447448e-01 6.774702078134e-01 6.911872521970e-01 7.056745529317e-01 7.204269445372e-01 7.349570823702e-01 7.488003515647e-01 7.615744521884e-01 7.729796005631e-01 7.828156688589e-01 7.910052629319e-01 7.975642625988e-01 8.026350577333e-01 8.064323088564e-01 8.092474735322e-01 8.114249681330e-01 8.133038988394e-01 8.152338527689e-01 8.175087440427e-01 8.203550304847e-01 8.239450868690e-01 8.283376928596e-01 8.335380113156e-01 8.394707000020e-01 8.459945549646e-01 8.529487087298e-01 8.601130064428e-01 8.672658320383e-01 8.741612674256e-01 8.805238224614e-01 8.860861714651e-01 8.905395191507e-01 8.935840715453e-01 8.949223875122e-01 8.942630574285e-01 8.913943378062e-01 8.861478763451e-01 8.784922525668e-01 8.685330248240e-01 8.565339904098e-01 8.429732838553e-01 8.284831038705e-01 8.138829795993e-01 8.001095642993e-01 7.881072552591e-01 7.787921801627e-01 7.728575111683e-01 7.707239414053e-01 7.724426397815e-01 7.776700586378e-01 7.857685867820e-01 7.958209963037e-01 8.068365081509e-01 8.178268224838e-01 8.278914973909e-01 8.363537949462e-01 8.427122779903e-01 8.467248897987e-01 8.483571788079e-01 8.477284398718e-01 8.451425792861e-01 8.409433903514e-01 8.355391755021e-01 8.293509391110e-01 8.227489499531e-01 8.161286427227e-01 8.098149927684e-01 8.041637890441e-01 7.995521675436e-01 7.963394389199e-01 7.949655815413e-01 7.958037638158e-01 7.992045236099e-01 8.054161272425e-01 8.144628128739e-01 8.262231953994e-01 8.331246909592e-01 8.376326483598e-01 8.466584662966e-01 8.634057520834e-01 8.839108317207e-01 9.006696370188e-01 9.092926738311e-01 9.120001641680e-01 9.152337656893e-01 9.233551712588e-01 9.342231416487e-01 9.411823704086e-01 9.392624955098e-01 9.297007190885e-01 9.190928048795e-01 9.137328446638e-01 9.139450110711e-01 9.142021037455e-01 9.089746480567e-01 8.983898732651e-01 8.886989715991e-01 8.869862652596e-01 8.945683185723e-01 9.058014710685e-01 9.136765420830e-01 9.162319021942e-01 9.178998779179e-01 9.249189675275e-01 9.388725501437e-01 9.546492082551e-01 9.649869063827e-01 9.668742694486e-01 9.638980282262e-01 9.628218941322e-01 9.672966527502e-01 9.744274985818e-01 9.777037224317e-01 9.733425730458e-01 9.639507582933e-01 9.563668098332e-01 9.554260355127e-01 9.593410773480e-01 9.613439799256e-01 9.559944363872e-01 9.440585071933e-01 9.317635288048e-01 9.250113009387e-01 9.237408666860e-01 9.220556401274e-01 9.140377583080e-01 8.995652112198e-01 8.849738929576e-01 8.777218882340e-01 8.796094449973e-01 8.853382323730e-01 8.879528007666e-01 8.854736278650e-01 8.826158884734e-01 8.861406402601e-01 8.979249638882e-01 9.127313156988e-01 9.230018572694e-01 9.255355817030e-01 9.240866948791e-01 9.258751407866e-01 9.348432951056e-01 9.480141928627e-01 9.586771038357e-01 9.628908294828e-01 9.630570092265e-01 9.656479657551e-01 9.749409591894e-01 9.885388289626e-01 9.993071375838e-01 1.001620020874e+00 9.958917047020e-01 9.878377875345e-01 9.832263065197e-01 9.825574613444e-01 9.808797678091e-01 9.729480229156e-01 9.585544865552e-01 9.432555014854e-01 9.338749061943e-01 9.325659179852e-01 9.351811716174e-01 9.358408858266e-01 9.328562718488e-01 9.302164555883e-01 9.332512453984e-01 9.409609811964e-01 9.043671664751e-01 7.940326868381e-01 7.328475433152e-01 7.988840867100e-01 9.032741586484e-01 9.372654740204e-01 8.855705665150e-01 8.227504566868e-01 8.357869910489e-01 9.026260810796e-01 9.303953775595e-01 8.803173781515e-01 8.094914066727e-01 8.207136720716e-01 9.152783642480e-01 9.838234300880e-01 9.479317185447e-01 8.236652057514e-01 7.267060840467e-01 7.727887024873e-01 8.930140003877e-01 9.502639279756e-01 8.956944693307e-01 7.848183411477e-01 7.448423281220e-01 8.291035054756e-01 9.367170605853e-01 9.723041232357e-01 9.266184030477e-01 8.621819376169e-01 8.541998057044e-01 9.051315040639e-01 9.547765260830e-01 9.630057152320e-01 9.366577442668e-01 9.049278303087e-01 8.849338643617e-01 8.742641836644e-01 8.714813549167e-01 8.838213966270e-01 9.083279000471e-01 9.231857218637e-01 9.108735018284e-01 8.834113424542e-01 8.760158466271e-01 9.047046511343e-01 9.418005604976e-01 9.518212218253e-01 9.332135629707e-01 9.179121527251e-01 9.288924852738e-01 9.455189611439e-01 9.317692605572e-01 8.868115788065e-01 8.562826408083e-01 8.806309032632e-01 9.328475554455e-01 9.519582240917e-01 9.157761273404e-01 8.652474835471e-01 8.645944243863e-01 9.159717238753e-01 9.557722007326e-01 9.404252926645e-01 8.928228589620e-01 8.786110479993e-01 9.218951410994e-01 9.674796604648e-01 9.557148494878e-01 8.878815425202e-01 8.292837968360e-01 8.436462960084e-01 9.067357906064e-01 9.464618916967e-01 9.327453267288e-01 8.963486121893e-01 8.891607050984e-01 9.216716504842e-01 9.573851333732e-01 9.687574170824e-01 9.660154443921e-01 9.751119741211e-01 9.999026397420e-01 1.018211986362e+00 1.012140813737e+00 9.864253511527e-01 9.575174324963e-01 9.338586970210e-01 9.153435755057e-01 9.095409438652e-01 9.307489916913e-01 9.738283229376e-01 1.006095244051e+00 9.968903972464e-01 9.507696541539e-01 9.140490026960e-01 9.355894234694e-01 1.006564556864e+00 1.069422662860e+00 1.076256612442e+00 1.016199629461e+00 9.139278794269e-01 8.204044682972e-01 7.922313921037e-01 8.451501469484e-01 9.325676750720e-01
 6.572516182405e-01 6.559248877470e-01 6.554530877406e-01 6.549092433462e-01 6.534550682039e-01 6.515419376399e-01 6.503011231035e-01 6.499553127729e-01 6.494672281535e-01 6.479775051250e-01 6.460338058594e-01 6.448716317198e-01 6.446887487620e-01 6.443473296496e-01 6.429540127653e-01 6.410816348046e-01 6.399612214350e-01 6.397774847822e-01 6.394341758590e-01 6.380960271991e-01 6.363192838397e-01 6.352351235247e-01 6.349409258004e-01 6.343854221213e-01 6.328968014185e-01 6.311502489987e-01 6.301791129939e-01 6.298613469320e-01 6.290957095748e-01 6.274071968916e-01 6.256626963353e-01 6.248561738125e-01 6.246740048058e-01 6.239091479253e-01 6.221664633959e-01 6.204490135668e-01 6.197847524104e-01 6.197732336277e-01 6.191227768279e-01 6.174488332026e-01 6.158062169369e-01 6.152212470313e-01 6.152604919391e-01 6.146478375216e-01 6.130458966059e-01 6.115023045743e-01 6.109639841211e-01 6.109475045685e-01 6.102492322898e-01 6.086525766773e-01 6.072165093036e-01 6.067517076601e-01 6.066660701493e-01 6.058277087603e-01 6.041951691476e-01 6.028746778217e-01 6.025256730780e-01 6.024137261281e-01 6.014688208113e-01 5.998257328838e-01 5.986284007371e-01 5.984052625703e-01 5.983127107469e-01 5.973369295643e-01 5.957334997689e-01 5.946616702700e-01 5.945445289889e-01 5.944793669734e-01 5.935244038662e-01 5.920126787293e-01 5.910591164139e-01 5.909990036354e-01 5.909490736847e-01 5.900526326508e-01 5.886569081742e-01 5.878033895390e-01 5.877742931936e-01 5.877289718059e-01 5.869001780908e-01 5.856311423399e-01 5.848633161040e-01 5.848381039919e-01 5.848047965303e-01 5.840727275301e-01 5.829337890950e-01 5.822315952100e-01 5.822034378790e-01 5.821903187170e-01 5.815679137031e-01 5.805641183710e-01 5.799119505984e-01 5.798604607582e-01 5.798774216062e-01 5.793841571004e-01 5.785139778182e-01 5.779016405502e-01 5.778264475928e-01 5.778725777373e-01 5.775101776112e-01 5.767793591693e-01 5.762048547885e-01 5.761003639741e-01 5.761810241177e-01 5.759581698378e-01 5.753697579294e-01 5.748412037074e-01 5.747151565410e-01 5.748255253999e-01 5.747368643606e-01 5.743046995699e-01 5.738366969837e-01 5.736896279373e-01 5.738195160593e-01 5.738608515558e-01 5.735938850746e-01 5.732116004925e-01 5.730549618214e-01 5.731868850147e-01 5.733329372559e-01 5.732391062542e-01 5.729710111186e-01 5.728258008185e-01 5.729524262926e-01 5.731772351718e-01 5.732442527612e-01 5.731215110200e-01 5.730199032210e-01 5.731266600709e-01 5.733906856300e-01 5.735966977998e-01 5.736329354507e-01 5.736096724928e-01 5.737057448119e-01 5.739653092347e-01 5.742681229790e-01 5.744738419926e-01 5.745718188249e-01 5.746871874233e-01 5.749311996681e-01 5.752858075715e-01 5.756401494331e-01 5.759055386757e-01 5.761087937399e-01 5.763611450369e-01 5.767373087083e-01 5.771896087802e-01 5.776102034432e-01 5.779539202816e-01 5.782732356920e-01 5.786605120471e-01 5.791471700809e-01 5.796690202530e-01 5.801495392995e-01 5.805777661242e-01 5.810026482325e-01 5.814834131273e-01 5.820337320309e-01 5.826105455149e-01 5.831545436877e-01 5.836541028995e-01 5.841517179905e-01 5.847042527287e-01 5.853259716573e-01 5.859636208300e-01 5.865609153315e-01 5.871247501419e-01 5.877114329622e-01 5.883592481021e-01 5.890548332400e-01 5.897517581524e-01 5.904198651126e-01 5.910784371221e-01 5.917683341138e-01 5.925067821611e-01 5.932797625519e-01 5.940532097680e-01 5.948045696811e-01 5.955576118945e-01 5.963452320660e-01 5.971760995624e-01 5.980259255731e-01 5.988635985365e-01 5.996899471057e-01 6.005368638933e-01 6.014215274473e-01 6.023283915094e-01 6.032304830195e-01 6.041231176221e-01 6.050293817284e-01 6.059678348796e-01 6.069306508447e-01 6.078881237326e-01 6.088331085153e-01 6.097893312675e-01 6.107792577314e-01 6.117938069886e-01 6.128052972205e-01 6.137975871797e-01 6.147952923271e-01 6.158288173917e-01 6.168892028079e-01 6.179441815587e-01 6.189790385140e-01 6.200182679900e-01 6.210899642710e-01 6.221866944200e-01 6.232759744441e-01 6.243461975940e-01 6.254252196612e-01 6.265324869059e-01 6.276594089464e-01 6.287777146333e-01 6.298798878079e-01 6.309899516521e-01 6.321289417408e-01 6.332825522133e-01 6.344223344813e-01 6.355499314600e-01 6.366891198918e-01 6.378526129351e-01 6.390257221368e-01 6.401838539100e-01 6.413317951119e-01 6.424952871975e-01 6.436783129159e-01 6.448625080882e-01 6.460350710090e-01 6.472004226501e-01 6.483797924760e-01 6.495749618380e-01 6.507668503412e-01 6.519467260751e-01 6.531268244546e-01 6.543160901644e-01 6.555127900506e-01 6.567053781488e-01 6.578886057171e-01 6.590746943727e-01 6.602707530076e-01 6.614652642142e-01 6.626508008768e-01 6.638330265647e-01 6.650204900154e-01 6.662159291816e-01 6.674052580093e-01 6.685825579624e-01 6.697607243050e-01 6.709455964618e-01 6.721322455887e-01 6.733111308589e-01 6.744817977791e-01 6.756531235021e-01 6.768292916079e-01 6.780000849408e-01 6.791638258042e-01 6.803251615923e-01 6.814861687776e-01 6.826437252698e-01 6.837974188146e-01 6.849418384636e-01 6.860882215212e-01 6.872339460663e-01 6.883672125403e-01 6.894959326866e-01 6.906203645251e-01 6.917409283308e-01 6.928593641565e-01 6.939669027793e-01 6.950685891985e-01 6.961676284988e-01 6.972569126001e-01 6.983400123387e-01 6.994170063292e-01 7.004887103861e-01 7.015566326915e-01 7.026146852623e-01 7.036596648131e-01 7.046990653243e-01 7.057334301732e-01 7.067607860393e-01 7.077779258960e-01 7.087849835347e-01 7.097813356466e-01 7.107689457899e-01 7.117453817788e-01 7.127131605120e-01 7.136746266336e-01 7.146225657695e-01 7.155589802621e-01 7.164838831128e-01 7.173975994830e-01 7.183054927181e-01 7.192037666488e-01 7.200880218218e-01 7.209609163765e-01 7.218218069045e-01 7.226717747738e-01 7.235129960485e-01 7.243427762562e-01 7.251596688606e-01 7.259649144455e-01 7.267552150665e-01 7.275330165272e-01 7.283006227154e-01 7.290542626250e-01 7.297944648521e-01 7.305210647491e-01 7.312324560212e-01 7.319316831610e-01 7.326167153444e-01 7.332887396122e-01 7.339455115801e-01 7.345869191929e-01 7.352138441013e-01 7.358283441921e-01 7.364274533069e-01 7.370108986110e-01 7.375792502046e-01 7.381307325877e-01 7.386703061168e-01 7.391931239160e-01 7.396986824902e-01 7.401909452390e-01 7.406649250186e-01 7.411226711188e-01 7.415671216199e-01 7.419936712572e-01 7.424037758871e-01 7.427980340155e-01 7.431724064836e-01 7.435343821361e-01 7.438777205492e-01 7.442058807064e-01 7.445162704215e-01 7.448051424822e-01 7.450813307808e-01 7.453414102362e-01 7.455826841534e-01 7.458081377655e-01 7.460120108823e-01 7.461998709852e-01 7.463734436052e-01 7.465281750309e-01 7.466656038119e-01 7.467833643472e-01 7.468820930687e-01 7.469678784404e-01 7.470351410215e-01 7.470819118357e-01 7.471121932155e-01 7.471226839023e-01 7.471183311706e-01 7.470968998226e-01 7.470530282337e-01 7.469934902401e-01 7.469156069097e-01 7.468204341583e-01 7.467090013164e-01 7.465755619036e-01 7.464247249828e-01 7.462581954236e-01 7.460741198060e-01 7.458733908420e-01 7.456514692191e-01 7.454104707419e-01 7.451564794998e-01 7.448835322037e-01 7.445952419168e-01 7.442866954810e-01 7.439596769836e-01 7.436176824254e-01 7.432586938889e-01 7.428841211590e-01 7.424928727087e-01 7.420811521386e-01 7.416557056267e-01 7.412136064872e-01 7.407545496800e-01 7.402807074149e-01 7.397886938246e-01 7.392815129332e-01 7.387593504942e-01 7.382188566051e-01 7.376668091667e-01 7.370985375540e-01 7.365131052808e-01 7.359149299189e-01 7.352993540346e-01 7.346713959936e-01 7.340295059586e-01 7.333726797970e-01 7.327038143368e-01 7.320187879386e-01 7.313205320826e-01 7.306120927602e-01 7.298878404983e-01 7.291547184498e-01 7.284064904668e-01 7.276461199730e-01 7.268767008550e-01 7.260930705777e-01 7.253017389784e-01 7.244988981812e-01 7.236830932261e-01 7.228609570842e-01 7.220266251819e-01 7.211849266559e-01 7.203349981512e-01 7.194723416771e-01 7.186062767208e-01 7.177290677860e-01 7.168467109587e-01 7.159581000806e-01 7.150605602376e-01 7.141592580136e-01 7.132504759800e-01 7.123364646115e-01 7.114211196423e-01 7.104955634412e-01 7.095709458166e-01 7.086411553228e-01 7.077069736055e-01 7.067746390621e-01 7.058351424717e-01 7.048972159849e-01 7.039575557655e-01 7.030154970093e-01 7.020787752627e-01 7.011368585666e-01 7.001991248136e-01 6.992622615144e-01 6.983250641063e-01 6.973952324937e-01 6.964648397086e-01 6.955385229303e-01 6.946183270004e-01 6.936986948452e-01 6.927901330410e-01 6.918834631283e-01 6.909833442734e-01 6.900938937605e-01 6.892055801634e-01 6.883309726353e-01 6.874625239654e-01 6.866023690885e-01 6.857566691533e-01 6.849138549374e-01 6.840875585148e-01 6.832714890886e-01 6.824650052451e-01 6.816757538567e-01 6.808945831342e-01 6.801297880298e-01 6.793783674139e-01 6.786398008385e-01 6.779213936456e-01 6.772138079770e-01 6.765243556157e-01 6.758526594353e-01 6.751945137910e-01 6.745595621485e-01 6.739375238424e-01 6.733364809187e-01 6.727556791044e-01 6.721907349051e-01 6.716506475877e-01 6.711268482063e-01 6.706246844187e-01 6.701460221755e-01 6.696848345029e-01 6.692506513539e-01 6.688349350735e-01 6.684420114254e-01 6.680756201130e-01 6.677260061017e-01 6.674064840585e-01 6.671076145511e-01 6.668303832703e-01 6.665841991135e-01 6.663543820809e-01 6.661550823220e-01 6.659795486379e-01 6.658245486216e-01 6.657030295759e-01 6.655972703832e-01 6.655235475537e-01 6.654735255990e-01 6.654442856142e-01 6.654501621006e-01 6.654702064657e-01 6.655227102627e-01 6.656000950096e-01 6.656972582423e-01 6.658297310531e-01 6.659744493917e-01 6.661527002081e-01 6.663556126281e-01 6.665751690009e-01 6.668312615594e-01 6.670966452233e-01 6.673972999026e-01 6.677179368841e-01 6.680562328964e-01 6.684298636350e-01 6.688092756371e-01 6.692233539200e-01 6.696551269815e-01 6.701021857765e-01 6.705836080164e-01 6.710676127491e-01 6.715857173183e-01 6.721164894429e-01 6.726615522712e-01 6.732377173718e-01 6.738139673587e-01 6.744211006693e-01 6.750378884950e-01 6.756658915249e-01 6.763223783797e-01 6.769745702023e-01 6.776550232800e-01 6.783412847079e-01 6.790364814669e-01 6.797543196167e-01 6.804651676761e-01 6.812007601015e-01 6.819371345373e-01 6.826790728791e-01 6.834394400185e-01 6.841900004598e-01 6.849586223581e-01 6.857250068685e-01 6.864930820271e-01 6.872734291992e-01 6.880408192806e-01 6.888221805659e-01 6.895968565925e-01 6.903677516754e-01 6.911468667561e-01 6.919079723768e-01 6.926778595430e-01 6.934368429386e-01 6.941875573943e-01 6.949408571038e-01 6.956742037273e-01 6.964072660547e-01 6.971285473907e-01 6.978331245710e-01 6.985380740043e-01 6.992177751003e-01 6.998920055339e-01 7.005491510669e-01 7.011859164229e-01 7.018171716095e-01 7.024187762669e-01 7.030107044795e-01 7.035815892791e-01 7.041257887310e-01 7.046612731076e-01 7.051616731338e-01 7.056473831231e-01 7.061087063901e-01 7.065389671356e-01 7.069558468722e-01 7.073333756588e-01 7.076926010726e-01 7.080227971237e-01 7.083170757773e-01 7.085948296572e-01 7.088293693043e-01 7.090415515839e-01 7.092214450155e-01 7.093612839068e-01 7.094821089067e-01 7.095547536299e-01 7.096022448540e-01 7.096147350768e-01 7.095841670426e-01 7.095294128688e-01 7.094272096044e-01 7.092939345933e-01 7.091248572262e-01 7.089104999191e-01 7.086681378011e-01 7.083769777880e-01 7.080530715288e-01 7.076908845800e-01 7.072810148622e-01 7.068422195658e-01 7.063529162766e-01 7.058293017276e-01 7.052674613111e-01 7.046551388118e-01 7.040147738283e-01 7.033218985732e-01 7.025940903212e-01 7.018277263081e-01 7.010111882298e-01 7.001662970722e-01 6.992699128097e-01 6.983377256751e-01 6.973686477508e-01 6.963489201403e-01 6.953028590582e-01 6.942060749720e-01 6.930749684622e-01 6.919089975099e-01 6.906928606143e-01 6.894532218567e-01 6.881650205889e-01 6.868444490559e-01 6.854912912048e-01 6.840932608656e-01 6.826722482678e-01 6.812080295213e-01 6.797130601968e-01 6.781899583601e-01 6.766274749313e-01 6.750434603066e-01 6.734229339502e-01 6.717767724797e-01 6.701070935301e-01 6.684023336555e-01 6.666820855902e-01 6.649310986869e-01 6.631594467865e-01 6.613721698224e-01 6.595558284232e-01 6.577309202730e-01 6.558831054616e-01 6.540212145250e-01 6.521490448649e-01 6.502593894126e-01 6.483674325448e-01 6.464600016749e-01 6.445485266755e-01 6.426351446727e-01 6.407126232031e-01 6.387967093232e-01 6.368758043170e-01 6.349608700648e-01 6.330527968320e-01 6.311454138251e-01 6.292554240748e-01 6.273700829958e-01 6.255019258354e-01 6.236511799351e-01 6.218119507884e-01 6.199998877704e-01 6.182062437166e-01 6.164373871514e-01 6.146986744957e-01 6.129838248778e-01 6.113072571116e-01 6.096581785159e-01 6.080479041807e-01 6.064775929199e-01 6.049426977576e-01 6.034570445954e-01 6.020102161972e-01 6.006147035286e-01 5.992690672403e-01 5.979691685369e-01 5.967299819756e-01 5.955407674905e-01 5.944122827745e-01 5.933432767950e-01 5.923309002654e-01 5.913886335245e-01 5.905041906578e-01 5.896902371149e-01 5.889443401604e-01 5.882640663117e-01 5.876597041224e-01 5.871225865854e-01 5.866609071077e-01 5.862741003305e-01 5.859583116315e-01 5.857236622087e-01 5.855607432256e-01 5.854782295634e-01 5.854721889175e-01 5.855416468986e-01 5.856937472237e-01 5.859180731548e-01 5.862243406617e-01 5.866060952265e-01 5.870628813115e-01 5.876014817794e-01 5.882091826943e-01 5.888962194303e-01 5.896548580070e-01 5.904854348225e-01 5.913902384634e-01 5.923588529112e-01 5.934006946941e-01 5.945063830647e-01 5.956763680404e-01 5.969108232576e-01 5.982016611771e-01 5.995539624977e-01 6.009594834245e-01 6.024165360373e-01 6.039291960676e-01 6.054813918088e-01 6.070853722246e-01 6.087274209352e-01 6.104073222480e-01 6.121279930984e-01 6.138736340325e-01 6.156550001384e-01 6.174577048358e-01 6.192845504812e-01 6.211321990237e-01 6.229899020348e-01 6.248663185333e-01 6.267455284640e-01 6.286315196421e-01 6.305214241669e-01 6.324015355139e-01 6.342850522286e-01 6.361509358748e-01 6.380048514624e-01 6.398468921978e-01 6.416581356057e-01 6.434554037359e-01 6.452163073719e-01 6.469481957375e-01 6.486486110280e-01 6.503013073361e-01 6.519199130509e-01 6.534867130494e-01 6.550040625316e-01 6.564738390857e-01 6.578785792941e-01 6.592316270714e-01 6.605165883062e-01 6.617350300287e-01 6.628900873524e-01 6.639631517893e-01 6.649707609892e-01 6.658925416342e-01 6.667347455513e-01 6.674988242390e-01 6.681661203151e-01 6.687552871844e-01 6.692455927498e-01 6.696428163890e-01 6.699510271195e-01 6.701514938778e-01 6.702612483335e-01 6.702648644711e-01 6.701632676129e-01 6.699646746691e-01 6.696489470006e-01 6.692370213547e-01 6.687095457617e-01 6.680753297220e-01 6.673356507721e-01 6.664766406869e-01 6.655158858050e-01 6.644399274508e-01 6.632516396322e-01 6.619585671259e-01 6.605476571517e-01 6.590347185544e-01 6.574099656465e-01 6.556748280363e-01 6.538408160087e-01 6.518927633030e-01 6.498477605663e-01 6.477004625816e-01 6.454495069006e-01 6.431107171629e-01 6.406681252253e-01 6.381406856021e-01 6.355221285471e-01 6.328163502724e-01 6.300351550957e-01 6.271692181617e-01 6.242355526101e-01 6.212289784964e-01 6.181561252090e-01 6.150273330922e-01 6.118368211317e-01 6.086013293608e-01 6.053187456068e-01 6.019944785127e-01 5.986429147481e-01 5.952561591803e-01 5.918539399633e-01 5.884331814084e-01 5.850043012510e-01 5.815768701725e-01 5.781487794293e-01 5.747379770377e-01 5.713429108748e-01 5.679743223369e-01 5.646442211555e-01 5.613479707043e-01 5.581052814635e-01 5.549146248113e-01 5.517873976016e-01 5.487330099172e-01 5.457493340096e-01 5.428564357298e-01 5.400511925787e-01 5.373426412551e-01 5.347408335347e-01 5.322441075976e-01 5.298673974344e-01 5.276076226003e-01 5.254751542159e-01 5.234741878576e-01 5.216031649112e-01 5.198747651674e-01 5.182831618760e-01 5.168353066713e-01 5.155348593058e-01 5.143753387895e-01 5.133671276822e-01 5.125025960130e-01 5.117830827049e-01 5.112108101735e-01 5.107762677738e-01 5.104846207801e-01 5.103281377815e-01 5.103047578176e-01 5.104092631076e-01 5.106351002645e-01 5.109795421394e-01 5.114321756525e-01 5.119915665839e-01 5.126479855958e-01 5.133928485610e-01 5.142223529761e-01 5.151237057980e-01 5.160915602251e-01 5.171164400983e-01 5.181876722146e-01 5.193011020160e-01 5.204408193013e-01 5.216034334473e-01 5.227777822481e-01 5.239521198229e-01 5.251223523438e-01 5.262738619163e-01 5.274024676257e-01 5.284948469521e-01 5.295447067923e-01 5.305429688785e-01 5.314788755033e-01 5.323492294171e-01 5.331400415826e-01 5.338494666802e-01 5.344657243527e-01 5.349816502387e-01 5.353945098055e-01 5.356918487388e-01 5.358728814206e-01 5.359280195628e-01 5.358516109486e-01 5.356443824183e-01 5.352925809384e-01 5.347986271295e-01 5.341593254590e-01 5.333633142172e-01 5.324195124446e-01 5.313143397121e-01 5.300511334243e-01 5.286298619057e-01 5.270425673656e-01 5.252994179040e-01 5.233885953800e-01 5.213199986846e-01 5.190925190264e-01 5.167006442329e-01 5.141585852995e-01 5.114575242009e-01 5.086084809656e-01 5.056135602476e-01 5.024724479120e-01 4.992003123880e-01 4.957910818070e-01 4.922597455750e-01 4.886117075700e-01 4.848501613677e-01 4.809914409187e-01 4.770347629759e-01 4.729997941777e-01 4.688910581873e-01 4.647174969457e-01 4.605003637530e-01 4.562407367360e-01 4.519611957377e-01 4.476715811935e-01 4.433843087602e-01 4.391244063762e-01 4.348936328146e-01 4.307201236191e-01 4.266157442689e-01 4.225949542575e-01 4.186877927790e-01 4.148952139231e-01 4.112509714357e-01 4.077671932948e-01 4.044567426628e-01 4.013543962001e-01 3.984542771742e-01 3.957954193923e-01 3.933832988852e-01 3.912299453167e-01 3.893659057985e-01 3.877824953750e-01 3.865109724803e-01 3.855508804450e-01 3.849059718391e-01 3.845992987895e-01 3.846113732046e-01 3.849657983237e-01 3.856490364739e-01 3.866571300680e-01 3.880013282843e-01 3.896492818232e-01 3.916167890338e-01 3.938780000013e-01 3.964178937418e-01 3.992403081846e-01 4.023035886425e-01 4.056136404331e-01 4.091407199113e-01 4.128618810595e-01 4.167752330284e-01 4.208370470017e-01 4.250475781188e-01 4.293757313550e-01 4.337985767695e-01 4.383100952812e-01 4.428679434973e-01 4.474753828006e-01 4.520969285001e-01 4.567174987474e-01 4.613312994056e-01 4.658965961096e-01 4.704234797963e-01 4.748775741967e-01 4.792465188509e-01 4.835309674875e-01 4.876903360026e-01 4.917399264297e-01 4.956499501631e-01 4.994138829237e-01 5.030352065272e-01 5.064798768130e-01 5.097662064055e-01 5.128741915858e-01 5.157920678891e-01 5.185383463058e-01 5.210786602624e-01 5.234382336581e-01 5.256028723895e-01 5.275660588817e-01 5.293499168135e-01 5.309313752878e-01 5.323319926838e-01 5.335512850694e-01 5.345842355860e-01 5.354601011040e-01 5.361602386481e-01 5.367134141714e-01 5.371240508470e-01 5.373936305830e-01 5.375549358850e-01 5.375982301223e-01 5.375559584987e-01 5.374362250176e-01 5.372493828580e-01 5.370283254690e-01 5.367717016094e-01 5.365135946469e-01 5.362658535663e-01 5.360446413733e-01 5.358831373779e-01 5.357831649597e-01 5.357794508118e-01 5.358851750184e-01 5.361144210998e-01 5.364999306498e-01 5.370407570946e-01 5.377684644809e-01 5.386904305627e-01 5.398180300520e-01 5.411738898256e-01 5.427525261276e-01 5.445740719304e-01 5.466360428811e-01 5.489393019897e-01 5.514949724444e-01 5.542845328845e-01 5.573191358718e-01 5.605800931556e-01 5.640582727274e-01 5.677494593430e-01 5.716238944419e-01 5.756825904854e-01 5.798931604480e-01 5.842382359016e-01 5.887046027933e-01 5.932512118429e-01 5.978751610498e-01 6.025372177144e-01 6.072167463918e-01 6.118958429102e-01 6.165346098806e-01 6.211259620205e-01 6.256333893939e-01 6.300384509368e-01 6.343249992653e-01 6.384595527764e-01 6.424378315572e-01 6.462337990687e-01 6.498300811467e-01 6.532221491256e-01 6.563834555146e-01 6.593177968345e-01 6.620069684979e-01 6.644449881819e-01 6.666326973875e-01 6.685563955483e-01 6.702242020262e-01 6.716290097183e-01 6.727715429458e-01 6.736598296905e-01 6.742870565681e-01 6.746701997741e-01 6.747997441794e-01 6.746909124263e-01 6.743507351992e-01 6.737730236686e-01 6.729838586917e-01 6.719741702254e-01 6.707588460126e-01 6.693487817353e-01 6.677405279588e-01 6.659594111211e-01 6.640021659527e-01 6.618821689178e-01 6.596156535489e-01 6.572032629497e-01 6.546728778747e-01 6.520264179232e-01 6.492875129406e-01 6.464779021613e-01 6.436055250219e-01 6.407088093636e-01 6.378001616618e-01 6.349115330505e-01 6.320752968766e-01 6.293120188174e-01 6.266683125988e-01 6.241635259356e-01 6.218375829510e-01 6.197266012023e-01 6.178468611791e-01 6.162478809935e-01 6.149365780225e-01 6.139399551137e-01 6.132785524595e-01 6.129445730640e-01 6.129560315003e-01 6.132916194978e-01 6.139367547502e-01 6.148705391487e-01 6.160448389316e-01 6.174283464346e-01 6.189542840748e-01 6.205679279411e-01 6.222014948965e-01 6.237717131326e-01 6.252129072799e-01 6.264336410858e-01 6.273573821744e-01 6.279068750893e-01 6.279925526835e-01 6.275556204175e-01 6.265159957845e-01 6.248187911641e-01 6.224201871657e-01 6.192684137397e-01 6.153521711051e-01 6.106516091146e-01 6.051698538376e-01 5.989359313407e-01 5.919793606256e-01 5.843658211233e-01 5.761675573699e-01 5.674842914097e-01 5.584380540724e-01 5.491586639778e-01 5.398123216937e-01 5.305650866077e-01 5.216075276614e-01 5.131391738078e-01 5.053566001719e-01 4.984686318610e-01 4.926586108317e-01 4.881025568950e-01 4.849454151903e-01 4.832944603271e-01 4.832224387521e-01 4.847444616555e-01 4.878431015020e-01 4.924437710114e-01 4.984339170510e-01 5.056785286681e-01 5.139972287061e-01 5.232160562768e-01 5.331377784615e-01 5.435693904554e-01 5.543300799783e-01 5.652330418284e-01 5.761299722588e-01 5.868652656690e-01 5.973108786985e-01 6.073651759435e-01 6.169199305826e-01 6.259122746639e-01 6.342757820798e-01 6.419581838494e-01 6.489368327581e-01 6.551736505341e-01 6.606657336764e-01 6.654030174189e-01 6.693797186175e-01 6.726108951581e-01 6.750966393856e-01 6.768591937729e-01 6.779153695415e-01 6.782849413117e-01 6.780094312680e-01 6.771136638564e-01 6.756523230687e-01 6.736799241213e-01 6.712559065351e-01 6.684729872688e-01 6.654108771655e-01 6.621847211472e-01 6.589139927845e-01 6.557272484372e-01 6.527739396512e-01 6.501927600635e-01 6.481374680433e-01 6.467476767715e-01 6.461502855437e-01 6.464607861154e-01 6.477530244773e-01 6.500832216130e-01 6.534588811835e-01 6.578479737585e-01 6.631876548864e-01 6.693593438423e-01 6.762285948726e-01 6.836236657778e-01 6.913483935554e-01 6.992155223536e-01 7.070075994618e-01 7.145342673274e-01 7.216134648488e-01 7.280726555715e-01 7.337849541631e-01 7.386319502814e-01 7.425422967337e-01 7.454759540111e-01 7.474195172354e-01 7.484081183370e-01 7.484926726429e-01 7.477593708816e-01 7.463234100854e-01 7.443006136043e-01 7.418378140021e-01 7.390749058782e-01 7.361513181090e-01 7.332026441323e-01 7.303456411872e-01 7.276788966864e-01 7.252813935045e-01 7.232053102847e-01 7.214807744108e-01 7.201131586071e-01 7.190880680413e-01 7.183714109484e-01 7.179222168957e-01 7.176836175149e-01 7.175981019033e-01 7.176109138743e-01 7.176614268309e-01 7.176991636500e-01 7.176811894734e-01 7.175652009823e-01 7.173195817868e-01 7.169199253523e-01 7.163441790234e-01 7.155759263614e-01 7.146033264018e-01 7.134162367758e-01 7.120090381528e-01 7.103729227374e-01 7.085009198108e-01 7.063852055358e-01 7.040148951467e-01 7.013769180506e-01 6.984539735275e-01 6.952274308497e-01 6.916801833105e-01 6.877935981982e-01 6.835620392945e-01 6.789895904823e-01 6.741048633973e-01 6.689662650951e-01 6.636673255364e-01 6.583537476505e-01 6.532139993750e-01 6.484980666774e-01 6.444989952065e-01 6.415464128707e-01 6.399932446793e-01 6.401742974813e-01 6.423923771439e-01 6.468621530233e-01 6.536943406605e-01 6.628743637823e-01 6.742321895834e-01 6.874814069681e-01 7.022137740495e-01 7.179349184648e-01 7.341204889172e-01 7.502228493223e-01 7.657375670990e-01 7.802100687422e-01 7.932740573796e-01 8.046740373459e-01 8.142505147418e-01 8.219754479757e-01 8.279265038274e-01 8.322725428762e-01 8.352843575790e-01 8.372688884565e-01 8.385861445403e-01 8.395897059433e-01 8.406072168891e-01 8.419452618567e-01 8.438126869511e-01 8.463781892924e-01 8.497265477556e-01 8.538545493467e-01 8.587354446879e-01 8.642502335201e-01 8.702616280867e-01 8.765891477429e-01 8.830016885853e-01 8.892598425972e-01 8.950602826492e-01 9.000922469310e-01 9.040118732968e-01 9.064545339103e-01 9.070987426482e-01 9.056260280625e-01 9.018149531488e-01 8.955595524987e-01 8.868669437749e-01 8.759673140053e-01 8.632412045135e-01 8.492948275300e-01 8.349176057616e-01 8.210106434709e-01 8.085763757410e-01 7.985468431122e-01 7.917154685160e-01 7.886115265126e-01 7.893889558663e-01 7.938571096989e-01 8.014374299062e-01 8.113166578981e-01 8.225365087590e-01 8.340878452946e-01 8.450936054401e-01 8.547901659201e-01 8.626456127056e-01 8.683483537324e-01 8.717592907412e-01 8.729677774565e-01 8.721449456668e-01 8.695753667877e-01 8.656029557054e-01 8.605415365251e-01 8.547552541666e-01 8.485460829358e-01 8.422446292871e-01 8.362096537880e-01 8.307908421219e-01 8.264470158562e-01 8.236206296880e-01 8.227984026333e-01 8.244373341360e-01 8.288468621811e-01 8.362338896601e-01 8.400806068048e-01 8.418868379400e-01 8.489268731815e-01 8.646884291639e-01 8.851692670427e-01 9.026093088471e-01 9.124626827832e-01 9.170228345294e-01 9.228807339600e-01 9.343607362340e-01 9.489918441093e-01 9.596884694363e-01 9.612046888461e-01 9.546979936277e-01 9.467631196870e-01 9.436229031781e-01 9.454225377555e-01 9.464234646940e-01 9.409261935290e-01 9.290213459729e-01 9.170829863853e-01 9.125313689247e-01 9.171113101830e-01 9.254560173307e-01 9.306103687706e-01 9.306306473688e-01 9.301177290131e-01 9.356180549077e-01 9.489141872871e-01 9.648004949685e-01 9.757044984416e-01 9.783220983297e-01 9.761321393937e-01 9.759198969033e-01 9.813313675590e-01 9.893498624106e-01 9.932878030982e-01 9.892447550438e-01 9.799120450371e-01 9.723800689243e-01 9.717604821924e-01 9.763704644255e-01 9.793430164991e-01 9.750525385809e-01 9.641515224641e-01 9.528570905263e-01 9.470805856680e-01 9.466643048044e-01 9.454761029918e-01 9.372781953672e-01 9.216794047123e-01 9.049313279199e-01 8.947167219959e-01 8.932585244313e-01 8.956094098810e-01 8.949457750433e-01 8.893413116665e-01 8.837150831408e-01 8.852341868915e-01 8.960976752274e-01 9.110374465676e-01 9.221803536678e-01 9.260020528446e-01 9.260705866038e-01 9.295271365102e-01 9.402167185981e-01 9.549981790653e-01 9.670284172051e-01 9.723856978756e-01 9.736724079052e-01 9.776602846292e-01 9.888541958945e-01 1.004865717215e+00 1.018387239740e+00 1.023578500373e+00 1.020678503596e+00 1.015231856858e+00 1.012808330279e+00 1.013709106701e+00 1.012833588751e+00 1.004864157842e+00 9.895965863438e-01 9.726874306327e-01 9.611751848094e-01 9.574560325422e-01 9.575445186122e-01 9.555821925965e-01 9.499756802242e-01 9.451898775616e-01 9.473470245254e-01 9.481797867995e-01 8.905472263975e-01 7.882413987548e-01 7.634194159018e-01 8.438392433320e-01 9.222532005302e-01 9.187250009696e-01 8.520345595035e-01 8.165431205864e-01 8.699040922798e-01 9.444728091200e-01 9.509069879708e-01 8.800061197052e-01 8.166830996761e-01 8.570506300856e-01 9.620671457148e-01 1.014767292386e+00 9.574370614764e-01 8.321049008134e-01 7.665321329228e-01 8.376668105994e-01 9.454076203195e-01 9.705622231918e-01 8.883017655588e-01 7.739905828129e-01 7.553787020267e-01 8.511377416637e-01 9.468901227229e-01 9.631371172922e-01 9.083074656867e-01 8.541405932065e-01 8.651394668780e-01 9.236685730382e-01 9.687714757073e-01 9.730205265727e-01 9.528948488248e-01 9.354191674334e-01 9.257266939328e-01 9.130156604314e-01 8.989099923926e-01 9.005577473241e-01 9.217600467044e-01 9.389874582044e-01 9.294586981970e-01 9.021206839677e-01 8.923622119778e-01 9.178143910577e-01 9.514242257482e-01 9.578034659385e-01 9.376241159439e-01 9.270547329307e-01 9.496330587927e-01 9.781744809383e-01 9.687676214851e-01 9.166944959534e-01 8.713555683794e-01 8.856930462287e-01 9.398177321157e-01 9.661732311328e-01 9.332510700493e-01 8.783175956819e-01 8.717444831430e-01 9.246717909140e-01 9.712639693938e-01 9.589798500304e-01 9.053777748478e-01 8.824642315143e-01 9.289308738541e-01 9.913546529958e-01 9.982465919930e-01 9.370992657749e-01 8.648626342225e-01 8.553995169094e-01 9.069387510154e-01 9.513428387933e-01 9.478770839347e-01 9.165919041184e-01 9.056399630132e-01 9.308149487243e-01 9.613114933819e-01 9.698802253095e-01 9.661757317108e-01 9.781310200365e-01 1.011121643020e+00 1.040557286438e+00 1.044530826986e+00 1.025967584602e+00 1.001910301843e+00 9.798245185735e-01 9.540679004477e-01 9.275679295048e-01 9.226390263599e-01 9.542992173077e-01 9.998003908571e-01 1.016598347469e+00 9.851980593894e-01 9.319304417058e-01 9.149379467864e-01 9.662058224429e-01 1.050642642390e+00 1.106922657246e+00 1.096705598332e+00 1.017994122012e+00 9.049160562806e-01 8.222780734736e-01 8.280007137064e-01 9.054184815954e-01
 6.777411463784e-01 6.763787025864e-01 6.758972307688e-01 6.753547683309e-01 6.738814375529e-01 6.719236292489e-01 6.706416509399e-01 6.702790245729e-01 6.697840238354e-01 6.682627889486e-01 6.662642315099e-01 6.650577635642e-01 6.648564722929e-01 6.645027518346e-01 6.630708187848e-01 6.611378087961e-01 6.599693971487e-01 6.597661642779e-01 6.594136238203e-01 6.580396017645e-01 6.561993795164e-01 6.550605005365e-01 6.547447493517e-01 6.541775365054e-01 6.526507743565e-01 6.508362436716e-01 6.498016523481e-01 6.494525870906e-01 6.486652848186e-01 6.469279355847e-01 6.451060655083e-01 6.442284175816e-01 6.440039883641e-01 6.432057461688e-01 6.414005704151e-01 6.395949482978e-01 6.388552169538e-01 6.387975930325e-01 6.381056443321e-01 6.363578859932e-01 6.346187897883e-01 6.339554928212e-01 6.339490352326e-01 6.332907581464e-01 6.316097219038e-01 6.299648460806e-01 6.293467215134e-01 6.292842629822e-01 6.285369345916e-01 6.268545823153e-01 6.253118124525e-01 6.247637587185e-01 6.246274501613e-01 6.237332621086e-01 6.220078683677e-01 6.205752052984e-01 6.201363176005e-01 6.199632470690e-01 6.189539257902e-01 6.172095829795e-01 6.158942037165e-01 6.155734631021e-01 6.154099737707e-01 6.143587784429e-01 6.126464655723e-01 6.114499330729e-01 6.112267729135e-01 6.110804257067e-01 6.100409462510e-01 6.084144167451e-01 6.073297058063e-01 6.071573885986e-01 6.070185025337e-01 6.060287566110e-01 6.045116609522e-01 6.035231628431e-01 6.033743252089e-01 6.032318932881e-01 6.023018404968e-01 6.009081197556e-01 6.000009365995e-01 5.998486356169e-01 5.997100939488e-01 5.988714814097e-01 5.976031764633e-01 5.967570125840e-01 5.965947156796e-01 5.964692792447e-01 5.957337890870e-01 5.945981289412e-01 5.937985492090e-01 5.936073597748e-01 5.935019420840e-01 5.928913763508e-01 5.918860527752e-01 5.911232865910e-01 5.909021136660e-01 5.908190419837e-01 5.903326433954e-01 5.894651093584e-01 5.887371884879e-01 5.884809477036e-01 5.884246931606e-01 5.880716464028e-01 5.873438379064e-01 5.866613757649e-01 5.863795246314e-01 5.863445559745e-01 5.861195975493e-01 5.855453720033e-01 5.849234774546e-01 5.846149926054e-01 5.845942349678e-01 5.844924277527e-01 5.840802904721e-01 5.835434848239e-01 5.832259914967e-01 5.831985164522e-01 5.831968328760e-01 5.829556787229e-01 5.825324882249e-01 5.822255727909e-01 5.821888152160e-01 5.822589780019e-01 5.821763222500e-01 5.819003808272e-01 5.816377419044e-01 5.815796271512e-01 5.816830348910e-01 5.817351873861e-01 5.816182757147e-01 5.814360898785e-01 5.813690103046e-01 5.814638850515e-01 5.816086366827e-01 5.816590650564e-01 5.815995060190e-01 5.815529550567e-01 5.816322922383e-01 5.818249229149e-01 5.820211989839e-01 5.821309161547e-01 5.821729589965e-01 5.822626796562e-01 5.824769148424e-01 5.827687128401e-01 5.830330020048e-01 5.832206834324e-01 5.833799005853e-01 5.836074450381e-01 5.839360118509e-01 5.843022845740e-01 5.846273141958e-01 5.849018307384e-01 5.851717286825e-01 5.854972088288e-01 5.858939586978e-01 5.863195624363e-01 5.867130206146e-01 5.870618642343e-01 5.874089755693e-01 5.878111149254e-01 5.882838626344e-01 5.887739232294e-01 5.892248363634e-01 5.896422078364e-01 5.900823995322e-01 5.905834061052e-01 5.911353485197e-01 5.916891469044e-01 5.922138007588e-01 5.927308207943e-01 5.932796407067e-01 5.938775988437e-01 5.945110842809e-01 5.951453205444e-01 5.957603766269e-01 5.963774285124e-01 5.970310525114e-01 5.977278720552e-01 5.984457355957e-01 5.991514314896e-01 5.998493629726e-01 6.005672811542e-01 6.013254224012e-01 6.021077015875e-01 6.028845215374e-01 6.036550977477e-01 6.044409602371e-01 6.052608258532e-01 6.061056806395e-01 6.069472555355e-01 6.077776832660e-01 6.086218005096e-01 6.094993640928e-01 6.104049573663e-01 6.113082202724e-01 6.121939532770e-01 6.130884930393e-01 6.140183027349e-01 6.149783072471e-01 6.159333646274e-01 6.168707012097e-01 6.178152570117e-01 6.187923791602e-01 6.197968172651e-01 6.207945922142e-01 6.217768671945e-01 6.227689079989e-01 6.237909591617e-01 6.248358194326e-01 6.258723142651e-01 6.268932592741e-01 6.279269504200e-01 6.289913459892e-01 6.300691972251e-01 6.311370040367e-01 6.321944129338e-01 6.332659171947e-01 6.343639245864e-01 6.354715259140e-01 6.365665415408e-01 6.376544407441e-01 6.387590209640e-01 6.398851727653e-01 6.410153303008e-01 6.421335867510e-01 6.432479068603e-01 6.443798142712e-01 6.455275048620e-01 6.466739390665e-01 6.478101236982e-01 6.489481761091e-01 6.500997413146e-01 6.512596011540e-01 6.524165916256e-01 6.535644032272e-01 6.547199040643e-01 6.558868250364e-01 6.570530344583e-01 6.582127254664e-01 6.593722992516e-01 6.605380586991e-01 6.617146869189e-01 6.628855139117e-01 6.640453637888e-01 6.652101995902e-01 6.663841688989e-01 6.675602988842e-01 6.687308113486e-01 6.698962844866e-01 6.710629045291e-01 6.722363756496e-01 6.734077214803e-01 6.745712007730e-01 6.757381670693e-01 6.769045409867e-01 6.780706564757e-01 6.792320253103e-01 6.803871672438e-01 6.815473553854e-01 6.827069779248e-01 6.838584373519e-01 6.850061538735e-01 6.861495354845e-01 6.872927437892e-01 6.884351312190e-01 6.895685725611e-01 6.906974029128e-01 6.918257433520e-01 6.929467251991e-01 6.940621225348e-01 6.951741670675e-01 6.962818890602e-01 6.973879163411e-01 6.984843536044e-01 6.995707300836e-01 7.006541523377e-01 7.017337673177e-01 7.028068364989e-01 7.038734071047e-01 7.049291585990e-01 7.059772725291e-01 7.070172423585e-01 7.080486644920e-01 7.090728175704e-01 7.100919001323e-01 7.111001128550e-01 7.120977548915e-01 7.130833533802e-01 7.140620493214e-01 7.150356736984e-01 7.159993829333e-01 7.169523670400e-01 7.178959846878e-01 7.188280844935e-01 7.197506633536e-01 7.206666003735e-01 7.215700585365e-01 7.224645672235e-01 7.233467793957e-01 7.242165992271e-01 7.250753664554e-01 7.259250330300e-01 7.267612489196e-01 7.275861350706e-01 7.283985864615e-01 7.291956549480e-01 7.299832672326e-01 7.307581365273e-01 7.315191001563e-01 7.322684531550e-01 7.330019667151e-01 7.337223687536e-01 7.344315019116e-01 7.351254283078e-01 7.358057987654e-01 7.364717303485e-01 7.371217582448e-01 7.377602563552e-01 7.383829447481e-01 7.389907415848e-01 7.395850109203e-01 7.401615644760e-01 7.407238557923e-01 7.412722242501e-01 7.418027901755e-01 7.423206270746e-01 7.428198536733e-01 7.433019003783e-01 7.437716286483e-01 7.442238107233e-01 7.446607416924e-01 7.450805667869e-01 7.454801163617e-01 7.458659268124e-01 7.462376691496e-01 7.465902660421e-01 7.469273030020e-01 7.472439811312e-01 7.475426429545e-01 7.478301083347e-01 7.480977152653e-01 7.483485356077e-01 7.485789605347e-01 7.487923437319e-01 7.489913210477e-01 7.491710382433e-01 7.493327163814e-01 7.494775783699e-01 7.496020201628e-01 7.497101714636e-01 7.498025939635e-01 7.498722328724e-01 7.499266276356e-01 7.499619169013e-01 7.499802429004e-01 7.499812846105e-01 7.499598172303e-01 7.499210120145e-01 7.498663578456e-01 7.497933783475e-01 7.497033022168e-01 7.495915290738e-01 7.494605267711e-01 7.493157965709e-01 7.491508862692e-01 7.489696423149e-01 7.487696283425e-01 7.485474467839e-01 7.483125112368e-01 7.480580120166e-01 7.477867509697e-01 7.474981297787e-01 7.471885185868e-01 7.468639890552e-01 7.465219673527e-01 7.461604328840e-01 7.457844467086e-01 7.453888339583e-01 7.449776438079e-01 7.445486203901e-01 7.441015860036e-01 7.436404352921e-01 7.431596568368e-01 7.426639479349e-01 7.421536864986e-01 7.416221189435e-01 7.410778057120e-01 7.405183158717e-01 7.399410655866e-01 7.393514524728e-01 7.387420129122e-01 7.381198365355e-01 7.374839116399e-01 7.368309994049e-01 7.361667140639e-01 7.354850811502e-01 7.347897409428e-01 7.340838911081e-01 7.333600843840e-01 7.326275805255e-01 7.318800072077e-01 7.311190967691e-01 7.303495543554e-01 7.295635491955e-01 7.287684746023e-01 7.279615240447e-01 7.271418414054e-01 7.263152174069e-01 7.254746918319e-01 7.246253368517e-01 7.237694592333e-01 7.228982896298e-01 7.220232975104e-01 7.211378689490e-01 7.202437450024e-01 7.193453199239e-01 7.184341973304e-01 7.175207406920e-01 7.165987087738e-01 7.156700078560e-01 7.147401188926e-01 7.137989601005e-01 7.128576914118e-01 7.119109399515e-01 7.109585402271e-01 7.100078442353e-01 7.090492371631e-01 7.080905313480e-01 7.071313300182e-01 7.061670780541e-01 7.052069850607e-01 7.042427899180e-01 7.032808126531e-01 7.023207819344e-01 7.013584806414e-01 7.004024026363e-01 6.994445821885e-01 6.984917867601e-01 6.975444788123e-01 6.965972779263e-01 6.956589119489e-01 6.947227336872e-01 6.937927629548e-01 6.928723448368e-01 6.919539439748e-01 6.910475758982e-01 6.901463884658e-01 6.892528993271e-01 6.883737333428e-01 6.874992468636e-01 6.866380640491e-01 6.857877453217e-01 6.849467856608e-01 6.841218310482e-01 6.833049433614e-01 6.825041104300e-01 6.817169111287e-01 6.809417451829e-01 6.801863751053e-01 6.794422252905e-01 6.787155317439e-01 6.780058054961e-01 6.773095893701e-01 6.766363211754e-01 6.759772735621e-01 6.753374357621e-01 6.747195162057e-01 6.741154178518e-01 6.735363798894e-01 6.729745336445e-01 6.724331204443e-01 6.719175545384e-01 6.714179616236e-01 6.709450415048e-01 6.704916271562e-01 6.700589948787e-01 6.696558660581e-01 6.692691307573e-01 6.689114358246e-01 6.685763676066e-01 6.682615739988e-01 6.679788531683e-01 6.677133206638e-01 6.674778339033e-01 6.672668044046e-01 6.670763807442e-01 6.669206042609e-01 6.667793903808e-01 6.666727505282e-01 6.665897267562e-01 6.665278043584e-01 6.665010254647e-01 6.664884980271e-01 6.665116120330e-01 6.665573025969e-01 6.666244709496e-01 6.667272332327e-01 6.668436335312e-01 6.669953596218e-01 6.671690663161e-01 6.673634882243e-01 6.675940065926e-01 6.678335603297e-01 6.681112766596e-01 6.684072973175e-01 6.687229202623e-01 6.690745810380e-01 6.694332636856e-01 6.698286218337e-01 6.702397178633e-01 6.706694470137e-01 6.711325665561e-01 6.715998141820e-01 6.721019298916e-01 6.726177547251e-01 6.731500880075e-01 6.737115259932e-01 6.742753481512e-01 6.748710955891e-01 6.754765601906e-01 6.760971706307e-01 6.767428493850e-01 6.773874916177e-01 6.780614791732e-01 6.787399747113e-01 6.794303235095e-01 6.801429454227e-01 6.808502244815e-01 6.815830719688e-01 6.823169316880e-01 6.830580035135e-01 6.838156012066e-01 6.845678973724e-01 6.853378747929e-01 6.861041923151e-01 6.868753112797e-01 6.876580828825e-01 6.884303680540e-01 6.892160762983e-01 6.899954859232e-01 6.907715348921e-01 6.915564701023e-01 6.923244185468e-01 6.931027637702e-01 6.938690087844e-01 6.946282297371e-01 6.953912617090e-01 6.961330888110e-01 6.968765908002e-01 6.976077270541e-01 6.983234104601e-01 6.990394968919e-01 6.997293479029e-01 7.004160691163e-01 7.010856880446e-01 7.017342104376e-01 7.023798499215e-01 7.029929622939e-01 7.035980542156e-01 7.041822403633e-01 7.047391124944e-01 7.052891967634e-01 7.058023298783e-01 7.063026733855e-01 7.067780779718e-01 7.072212400056e-01 7.076532443590e-01 7.080430190592e-01 7.084164692538e-01 7.087599692667e-01 7.090682614627e-01 7.093596763128e-01 7.096063802670e-01 7.098327918931e-01 7.100250940351e-01 7.101787424725e-01 7.103108262346e-01 7.103957315238e-01 7.104558262740e-01 7.104795669280e-01 7.104602563407e-01 7.104170469292e-01 7.103242862678e-01 7.102029606286e-01 7.100425368542e-01 7.098373538678e-01 7.096049109199e-01 7.093214457877e-01 7.090055514766e-01 7.086506805947e-01 7.082471567891e-01 7.078154446732e-01 7.073318071139e-01 7.068142600325e-01 7.062558047049e-01 7.056471503963e-01 7.050102188408e-01 7.043198347699e-01 7.035945094584e-01 7.028294068891e-01 7.020134955391e-01 7.011686125870e-01 7.002712561469e-01 6.993375100702e-01 6.983651598144e-01 6.973430499581e-01 6.962933894778e-01 6.951919126153e-01 6.940561613087e-01 6.928814619615e-01 6.916618523136e-01 6.904138591585e-01 6.891158504657e-01 6.877876781406e-01 6.864243510271e-01 6.850152723690e-01 6.835829555099e-01 6.821057978934e-01 6.805990789652e-01 6.790620547774e-01 6.774846020618e-01 6.758859849741e-01 6.742495018521e-01 6.725865649299e-01 6.708986259071e-01 6.691767354319e-01 6.674379421714e-01 6.656679561660e-01 6.638768071082e-01 6.620692246638e-01 6.602311842642e-01 6.583858301831e-01 6.565145789248e-01 6.546309253684e-01 6.527372926594e-01 6.508222719660e-01 6.489074775832e-01 6.469754623696e-01 6.450404923124e-01 6.431023228227e-01 6.411546228117e-01 6.392146838246e-01 6.372680932284e-01 6.353275174613e-01 6.333927832511e-01 6.314603661307e-01 6.295451784783e-01 6.276342455930e-01 6.257404726297e-01 6.238641154425e-01 6.219997196609e-01 6.201638631860e-01 6.183437223135e-01 6.165511820124e-01 6.147887729815e-01 6.130491587139e-01 6.113495420840e-01 6.096781341638e-01 6.080457592707e-01 6.064536476541e-01 6.048979135010e-01 6.033935205613e-01 6.019273620205e-01 6.005121284264e-01 5.991488421759e-01 5.978340178197e-01 5.965792909503e-01 5.953757822017e-01 5.942336364422e-01 5.931526463961e-01 5.921300167767e-01 5.911781668009e-01 5.902861419486e-01 5.894650656577e-01 5.887148342864e-01 5.880298593391e-01 5.874238888704e-01 5.868856615025e-01 5.864252434966e-01 5.860409229005e-01 5.857299362298e-01 5.855010440158e-01 5.853447205164e-01 5.852718546212e-01 5.852749780648e-01 5.853569096745e-01 5.855227194385e-01 5.857618272628e-01 5.860846004055e-01 5.864848436518e-01 5.869614164513e-01 5.875187992719e-01 5.881488413520e-01 5.888587104496e-01 5.896416382073e-01 5.904966648476e-01 5.914279366514e-01 5.924237970925e-01 5.934937249655e-01 5.946274580183e-01 5.958256753509e-01 5.970901419251e-01 5.984088893268e-01 5.997925160388e-01 6.012264503508e-01 6.027158354486e-01 6.042574315590e-01 6.058396636356e-01 6.074743833930e-01 6.091442671032e-01 6.108545273252e-01 6.126013496534e-01 6.143750083716e-01 6.161825751907e-01 6.180102029009e-01 6.198612280101e-01 6.217329091463e-01 6.236122137302e-01 6.255096354367e-01 6.274070291463e-01 6.293101540138e-01 6.312162588719e-01 6.331094168133e-01 6.350035639954e-01 6.368803254658e-01 6.387421116730e-01 6.405884403086e-01 6.424035040087e-01 6.442000273955e-01 6.459602528150e-01 6.476861263506e-01 6.493794514614e-01 6.510209534683e-01 6.526262395846e-01 6.541771982720e-01 6.556750988811e-01 6.571230249865e-01 6.585012015763e-01 6.598270807834e-01 6.610795273387e-01 6.622627512088e-01 6.633793689028e-01 6.644094579044e-01 6.653712938946e-01 6.662448083055e-01 6.670359646714e-01 6.677438180158e-01 6.683519765770e-01 6.688788575187e-01 6.693048289463e-01 6.696321817020e-01 6.698689767648e-01 6.699930277083e-01 6.700241802872e-01 6.699474199786e-01 6.697606179268e-01 6.694742355997e-01 6.690704434883e-01 6.685642999443e-01 6.679448182962e-01 6.672105905880e-01 6.663718917333e-01 6.654116100221e-01 6.643459008839e-01 6.631648936666e-01 6.618704368404e-01 6.604709558361e-01 6.589502936310e-01 6.573284319202e-01 6.555924328528e-01 6.537467073892e-01 6.518011556688e-01 6.497416481123e-01 6.475877990628e-01 6.453301397846e-01 6.429720682178e-01 6.405245540351e-01 6.379766071599e-01 6.353450351235e-01 6.326248966413e-01 6.298195439411e-01 6.269417305605e-01 6.239818874895e-01 6.209585627160e-01 6.178663508489e-01 6.147115183251e-01 6.115056531623e-01 6.082428448849e-01 6.049407965743e-01 6.015968892465e-01 5.982175027477e-01 5.948158312692e-01 5.913868888911e-01 5.879486666207e-01 5.845017961426e-01 5.810517802760e-01 5.776126220249e-01 5.741791369923e-01 5.707740572447e-01 5.673936188465e-01 5.640474811274e-01 5.607479723928e-01 5.574935594163e-01 5.543020473841e-01 5.511724155999e-01 5.481159039664e-01 5.451424178991e-01 5.422498830990e-01 5.394565465198e-01 5.367604439266e-01 5.341712300869e-01 5.316979054336e-01 5.293376214465e-01 5.271072212741e-01 5.250025890534e-01 5.230307779445e-01 5.211988463683e-01 5.195038554707e-01 5.179566442538e-01 5.165521284601e-01 5.152956558007e-01 5.141906221460e-01 5.132292929511e-01 5.124227482906e-01 5.117594288246e-01 5.112430831560e-01 5.108735387085e-01 5.106401682896e-01 5.105495307036e-01 5.105898086079e-01 5.107596205829e-01 5.110528145597e-01 5.114606268116e-01 5.119845599157e-01 5.126100514918e-01 5.133338021755e-01 5.141480953881e-01 5.150415830167e-01 5.160108174501e-01 5.170434093067e-01 5.181318055089e-01 5.192687151769e-01 5.204411905136e-01 5.216442278608e-01 5.228660091488e-01 5.240984975172e-01 5.253301411689e-01 5.265538825105e-01 5.277612500353e-01 5.289376989229e-01 5.300813155703e-01 5.311787172621e-01 5.322211836652e-01 5.332044786525e-01 5.341141542670e-01 5.349487415553e-01 5.356948136135e-01 5.363467291053e-01 5.369006977076e-01 5.373434003846e-01 5.376757294893e-01 5.378844800606e-01 5.379694994205e-01 5.379237137441e-01 5.377391771476e-01 5.374182082102e-01 5.369470214199e-01 5.363318357571e-01 5.355648733689e-01 5.346390289236e-01 5.335632510310e-01 5.323223156166e-01 5.309254301679e-01 5.293685912279e-01 5.276476626241e-01 5.257719294453e-01 5.237313753735e-01 5.215349178216e-01 5.191826872539e-01 5.166731649077e-01 5.140182080426e-01 5.112113738402e-01 5.082646873258e-01 5.051818440487e-01 5.019626943711e-01 4.986229065671e-01 4.951586037166e-01 4.915852593604e-01 4.879097471122e-01 4.841353986444e-01 4.802832903792e-01 4.763500081676e-01 4.723561222155e-01 4.683126927240e-01 4.642241294006e-01 4.601175287605e-01 4.559896655887e-01 4.518699494663e-01 4.477673356369e-01 4.436940575008e-01 4.396771803314e-01 4.357188401833e-01 4.318501849809e-01 4.280819119001e-01 4.244298128358e-01 4.209228909539e-01 4.175636072811e-01 4.143866724363e-01 4.113984749090e-01 4.086182776246e-01 4.060729240955e-01 4.037607434984e-01 4.017168088291e-01 3.999432361386e-01 3.984516497781e-01 3.972693944774e-01 3.963815223499e-01 3.958193698142e-01 3.955780363848e-01 3.956565943709e-01 3.960750381588e-01 3.968093129951e-01 3.978775088799e-01 3.992661131311e-01 4.009629634343e-01 4.029781461309e-01 4.052760291095e-01 4.078660726809e-01 4.107225177541e-01 4.138294580419e-01 4.171841186847e-01 4.207463444173e-01 4.245204056634e-01 4.284740355323e-01 4.325855889247e-01 4.368514200438e-01 4.412251354272e-01 4.457133881843e-01 4.502784827697e-01 4.549036226676e-01 4.595804310905e-01 4.642681867520e-01 4.689724831406e-01 4.736576920506e-01 4.783089561766e-01 4.829231626641e-01 4.874582831373e-01 4.919272241003e-01 4.962984396603e-01 5.005561615085e-01 5.047072097547e-01 5.087100644490e-01 5.125839887708e-01 5.162990124768e-01 5.198473060683e-01 5.232388497430e-01 5.264372835879e-01 5.294639908291e-01 5.323009436910e-01 5.349371293901e-01 5.373929677007e-01 5.396377531781e-01 5.416939857560e-01 5.435539616342e-01 5.452090077117e-01 5.466855270053e-01 5.479588823306e-01 5.490570683268e-01 5.499778213588e-01 5.507210376283e-01 5.513139394680e-01 5.517446641818e-01 5.520395017786e-01 5.522061357107e-01 5.522498133939e-01 5.522022083653e-01 5.520589562268e-01 5.518506241689e-01 5.515888846614e-01 5.512861912884e-01 5.509773281279e-01 5.506598983268e-01 5.503730468147e-01 5.501277474999e-01 5.499388797648e-01 5.498435458920e-01 5.498412743895e-01 5.499684553953e-01 5.502370963427e-01 5.506603430321e-01 5.512685872591e-01 5.520610439904e-01 5.530657771801e-01 5.542880596019e-01 5.557362374110e-01 5.574273305059e-01 5.593535975982e-01 5.615301690944e-01 5.639517951367e-01 5.666131547737e-01 5.695203779233e-01 5.726509755487e-01 5.760094260737e-01 5.795742179606e-01 5.833312269731e-01 5.872718297930e-01 5.913620693786e-01 5.955977008021e-01 5.999460046798e-01 6.043857044288e-01 6.089016644510e-01 6.134543364815e-01 6.180341203706e-01 6.226073807568e-01 6.271484588036e-01 6.316434354964e-01 6.360531974816e-01 6.403716514742e-01 6.445661350516e-01 6.486190800167e-01 6.525194779740e-01 6.562364501470e-01 6.597678542157e-01 6.630917906857e-01 6.661964449092e-01 6.690775217277e-01 6.717158341264e-01 6.741172563741e-01 6.762643651064e-01 6.781594983931e-01 6.798025132458e-01 6.811806071462e-01 6.823086447598e-01 6.831748160844e-01 6.837859127598e-01 6.841475133785e-01 6.842514072545e-01 6.841164020620e-01 6.837329528640e-01 6.831115759044e-01 6.822594624245e-01 6.811712270068e-01 6.798677419496e-01 6.783399430509e-01 6.766004400087e-01 6.746629006376e-01 6.725199803469e-01 6.701976543163e-01 6.676961755271e-01 6.650298804743e-01 6.622198213539e-01 6.592693639465e-01 6.562119022659e-01 6.530588399004e-01 6.498371516518e-01 6.465797895591e-01 6.433043543675e-01 6.400576334018e-01 6.368617056227e-01 6.337592534451e-01 6.307933695443e-01 6.279891527855e-01 6.254011414310e-01 6.230543335749e-01 6.209879886476e-01 6.192388121021e-01 6.178198617034e-01 6.167675559986e-01 6.160814658522e-01 6.157716060747e-01 6.158390897536e-01 6.162559036647e-01 6.170104674665e-01 6.180581400555e-01 6.193527828827e-01 6.208485239123e-01 6.224658150485e-01 6.241490365763e-01 6.258079997787e-01 6.273628684299e-01 6.287339789408e-01 6.298219673374e-01 6.305552187515e-01 6.308380669964e-01 6.305983665664e-01 6.297661264855e-01 6.282677920833e-01 6.260624749142e-01 6.230981850074e-01 6.193506470413e-01 6.148108680802e-01 6.094701621266e-01 6.033611477711e-01 5.965152511370e-01 5.889915277085e-01 5.808756861374e-01 5.722541339408e-01 5.632594296173e-01 5.540262051451e-01 5.447117844061e-01 5.354993726699e-01 5.265719024833e-01 5.181369084737e-01 5.103940532595e-01 5.035481891364e-01 4.977936591407e-01 4.933008499290e-01 4.902231380010e-01 4.886657209445e-01 4.887022105769e-01 4.903553456720e-01 4.935972313403e-01 4.983665082751e-01 5.045468730199e-01 5.120038112763e-01 5.205673075580e-01 5.300554306317e-01 5.402836595253e-01 5.510565193438e-01 5.621966186864e-01 5.735253745424e-01 5.848852835645e-01 5.961351683685e-01 6.071394493257e-01 6.177984853909e-01 6.280091952403e-01 6.376932972771e-01 6.467966986511e-01 6.552527904194e-01 6.630315671394e-01 6.700972878890e-01 6.764230155545e-01 6.820030176813e-01 6.868129101869e-01 6.908560470781e-01 6.941271121518e-01 6.966290389311e-01 6.983759083727e-01 6.993721977335e-01 6.996476892397e-01 6.992330285619e-01 6.981597026887e-01 6.964957871156e-01 6.942923413279e-01 6.916410837890e-01 6.886380265904e-01 6.853915563573e-01 6.820395349805e-01 6.787152474543e-01 6.755782292926e-01 6.727868724081e-01 6.704947887783e-01 6.688647403700e-01 6.680240537860e-01 6.680979458298e-01 6.691725456659e-01 6.712940881532e-01 6.744863262977e-01 6.787057383250e-01 6.838867114551e-01 6.899148403924e-01 6.966367273866e-01 7.038871888154e-01 7.114614503387e-01 7.191617096575e-01 7.267844855856e-01 7.341219094313e-01 7.410038968278e-01 7.472599906136e-01 7.527578463786e-01 7.573997774222e-01 7.611051825096e-01 7.638467583873e-01 7.656170425322e-01 7.664465399016e-01 7.663999429220e-01 7.655553453597e-01 7.640244812252e-01 7.619261950363e-01 7.593874291445e-01 7.565457688965e-01 7.535266535880e-01 7.504500285100e-01 7.474225580603e-01 7.445293374245e-01 7.418381694017e-01 7.393962865194e-01 7.372273447762e-01 7.353375061261e-01 7.337164401495e-01 7.323379588055e-01 7.311678494228e-01 7.301699648360e-01 7.292944073741e-01 7.285009055108e-01 7.277521322328e-01 7.270034636644e-01 7.262267248140e-01 7.253924532177e-01 7.244752406180e-01 7.234565601501e-01 7.223205490693e-01 7.210545712300e-01 7.196499158038e-01 7.180967362300e-01 7.163907455341e-01 7.145209724219e-01 7.124810800729e-01 7.102603900087e-01 7.078392696523e-01 7.052021533066e-01 7.023220265573e-01 6.991712537284e-01 6.957247358373e-01 6.919605111192e-01 6.878644711025e-01 6.834463556958e-01 6.787409979978e-01 6.738220924648e-01 6.688096014707e-01 6.638809876881e-01 6.592698865202e-01 6.552647548380e-01 6.522076915967e-01 6.504656610339e-01 6.504111329989e-01 6.523856304206e-01 6.566590132623e-01 6.634065346884e-01 6.726488098178e-01 6.842805473468e-01 6.980343132594e-01 7.135122004169e-01 7.302303643053e-01 7.476220530506e-01 7.651161026083e-01 7.821515941307e-01 7.982164181718e-01 8.128888327020e-01 8.258300313202e-01 8.368296890166e-01 8.457874093414e-01 8.527161016792e-01 8.577516070469e-01 8.611001985095e-01 8.630597070264e-01 8.639700622192e-01 8.641865617944e-01 8.640788428366e-01 8.639676230503e-01 8.641495856920e-01 8.648590790012e-01 8.662515268211e-01 8.684507174873e-01 8.714806458798e-01 8.753341269019e-01 8.799466970722e-01 8.851807984775e-01 8.908799890610e-01 8.968032227051e-01 9.026705339276e-01 9.081545493602e-01 9.128654145993e-01 9.164175294147e-01 9.183948888298e-01 9.184283768801e-01 9.162191690195e-01 9.115522611217e-01 9.043935647824e-01 8.948535283252e-01 8.832652182702e-01 8.701757252843e-01 8.562995606945e-01 8.425531537687e-01 8.299073365205e-01 8.193370434307e-01 8.117139176874e-01 8.076376103258e-01 8.074155831680e-01 8.109473171030e-01 8.177945474086e-01 8.272386725565e-01 8.383525079906e-01 8.502050095803e-01 8.618697559006e-01 8.725858527214e-01 8.817787382564e-01 8.890457124391e-01 8.942302353690e-01 8.972946752729e-01 8.983531456528e-01 8.976222070197e-01 8.953159222542e-01 8.917266800261e-01 8.870978381106e-01 8.816951072784e-01 8.758169826263e-01 8.697434496540e-01 8.638782404243e-01 8.586398040538e-01 8.545288446758e-01 8.521122905246e-01 8.518837393398e-01 8.543322206227e-01 8.543047620150e-01 8.522375740559e-01 8.558119740007e-01 8.689435571588e-01 8.877373620821e-01 9.042590547336e-01 9.138111296254e-01 9.187656358229e-01 9.259556897939e-01 9.397874559468e-01 9.575406585106e-01 9.717024016011e-01 9.767149110694e-01 9.736390994693e-01 9.690625075973e-01 9.691109575221e-01 9.736933372341e-01 9.767650638917e-01 9.723935883563e-01 9.605501513129e-01 9.476497388839e-01 9.413012987717e-01 9.435488366985e-01 9.492758950205e-01 9.516163573815e-01 9.486918165996e-01 9.453247240881e-01 9.484357754810e-01 9.601322543810e-01 9.752371577244e-01 9.859293471913e-01 9.886398695043e-01 9.867374932023e-01 9.870330945012e-01 9.931596869950e-01 1.001951226241e+00 1.006471204895e+00 1.002644323885e+00 9.931820358854e-01 9.854174597150e-01 9.847676201581e-01 9.897114792902e-01 9.933438447596e-01 9.899130071018e-01 9.800206017530e-01 9.699418065670e-01 9.656379321807e-01 9.668537448936e-01 9.671790533014e-01 9.600210084134e-01 9.446733272367e-01 9.272132545077e-01 9.153601304688e-01 9.115598790048e-01 9.111026114567e-01 9.072863632153e-01 8.982534311088e-01 8.891625124738e-01 8.876552450433e-01 8.964131883702e-01 9.103205652886e-01 9.213164002125e-01 9.256117297521e-01 9.266234861956e-01 9.314217872650e-01 9.437314109929e-01 9.601674863145e-01 9.736447639716e-01 9.801601683362e-01 9.824545390073e-01 9.875818543124e-01 1.000311851957e+00 1.018352272758e+00 1.034313789099e+00 1.042223800534e+00 1.042208259656e+00 1.039684690521e+00 1.040010821027e+00 1.043219374601e+00 1.043964110400e+00 1.036764367988e+00 1.021374702467e+00 1.003522208197e+00 9.904283822493e-01 9.847163178734e-01 9.825076121838e-01 9.778841786667e-01 9.692166937878e-01 9.615385034224e-01 9.632946263614e-01 9.459603504630e-01 8.692546968455e-01 7.883460510169e-01 8.085309607039e-01 8.983455282473e-01 9.435980003036e-01 8.966166071812e-01 8.136453722970e-01 8.081914464268e-01 8.986748635448e-01 9.779168089197e-01 9.659271802547e-01 8.810216169138e-01 8.291228576957e-01 8.900428588492e-01 9.931513147271e-01 1.025826068523e+00 9.540875319591e-01 8.446726739228e-01 8.220674214279e-01 9.112863219142e-01 9.971464769295e-01 9.871478621143e-01 8.835404451949e-01 7.797405196858e-01 7.875794827225e-01 8.838807161760e-01 9.550796576432e-01 9.454921789220e-01 8.840422320060e-01 8.480728546342e-01 8.803192190337e-01 9.402022294335e-01 9.722294834734e-01 9.673458218071e-01 9.546777463890e-01 9.572886957063e-01 9.640867287136e-01 9.536141863497e-01 9.298870608079e-01 9.204177301042e-01 9.373899685026e-01 9.566275722290e-01 9.498802651905e-01 9.224887540458e-01 9.099463079196e-01 9.320796210147e-01 9.626470865192e-01 9.653571535051e-01 9.415599151894e-01 9.315601008280e-01 9.622018366825e-01 1.002816601938e+00 1.002212440265e+00 9.498490284963e-01 8.944896328581e-01 8.978531563256e-01 9.498393930296e-01 9.805654541690e-01 9.501857567896e-01 8.908253241878e-01 8.771340597813e-01 9.301265165817e-01 9.837777688300e-01 9.765731482207e-01 9.183433071981e-01 8.836747767188e-01 9.268499572162e-01 1.001889143850e+00 1.028713403390e+00 9.820724507580e-01 9.081590992378e-01 8.813940623306e-01 9.170681598552e-01 9.578741351126e-01 9.592843535243e-01 9.338425641059e-01 9.245174838055e-01 9.464910314301e-01 9.708093152044e-01 9.716512267453e-01 9.615060831775e-01 9.731566290613e-01 1.013240035610e+00 1.052329791894e+00 1.063904287701e+00 1.051737549327e+00 1.037348180633e+00 1.027989393097e+00 1.008160085881e+00 9.684333418437e-01 9.319175534692e-01 9.371642838902e-01 9.850449805222e-01 1.027780647146e+00 1.020277539774e+00 9.627205625091e-01 9.073894432121e-01 9.202611568225e-01 1.005418001318e+00 1.099572039463e+00 1.139923625962e+00 1.100818006882e+00 9.989492543199e-01 8.905996233577e-01 8.485149667311e-01 8.935397365345e-01
 6.984993563006e-01 6.971112904986e-01 6.966292402158e-01 6.960975446980e-01 6.946158008205e-01 6.926258141843e-01 6.913130728446e-01 6.909454319666e-01 6.904530718326e-01 6.889105222177e-01 6.868693012225e-01 6.856287255457e-01 6.854207684714e-01 6.850655342521e-01 6.836056734689e-01 6.816240812615e-01 6.804183704135e-01 6.802084957900e-01 6.798565005922e-01 6.784561294848e-01 6.765650342650e-01 6.753842236632e-01 6.750583830514e-01 6.744915901949e-01 6.729370395944e-01 6.710666870217e-01 6.699831177668e-01 6.696135983811e-01 6.688149409735e-01 6.670424560136e-01 6.651576684935e-01 6.642216505273e-01 6.639668432421e-01 6.631471150212e-01 6.612934244423e-01 6.594144712438e-01 6.586107529889e-01 6.585205377137e-01 6.577973238347e-01 6.559896321211e-01 6.541688885373e-01 6.534413070302e-01 6.534018787784e-01 6.527104173541e-01 6.509609952441e-01 6.492288606069e-01 6.485444535758e-01 6.484496820140e-01 6.476657577615e-01 6.459105511033e-01 6.442753009937e-01 6.436576880243e-01 6.434833789924e-01 6.425452858052e-01 6.407417886833e-01 6.392113386387e-01 6.386960143979e-01 6.384761536641e-01 6.374142358715e-01 6.355845813349e-01 6.341657667210e-01 6.337605027110e-01 6.335386430055e-01 6.324252229606e-01 6.306196215849e-01 6.293136314573e-01 6.289982835242e-01 6.287841471388e-01 6.276726262601e-01 6.259464084184e-01 6.247465912366e-01 6.244752440213e-01 6.242588441876e-01 6.231888849788e-01 6.215661068049e-01 6.204573727187e-01 6.202033000448e-01 6.199744766117e-01 6.189565331585e-01 6.174525504183e-01 6.164193704077e-01 6.161543085797e-01 6.159228838342e-01 6.149895556903e-01 6.136047960979e-01 6.126284443080e-01 6.123471850852e-01 6.121196713233e-01 6.112828949572e-01 6.100273137256e-01 6.090930896754e-01 6.087751462174e-01 6.085609884618e-01 6.078429163864e-01 6.067149391064e-01 6.058135141153e-01 6.054584514107e-01 6.052569522319e-01 6.046572375018e-01 6.036628545550e-01 6.027943144071e-01 6.023974742305e-01 6.022148660767e-01 6.017415924038e-01 6.008847228302e-01 6.000582329794e-01 5.996299068244e-01 5.994593261171e-01 5.991071358162e-01 5.984010431562e-01 5.976329719172e-01 5.971740174555e-01 5.970096868534e-01 5.967728659526e-01 5.962246700293e-01 5.955418735764e-01 5.950700284383e-01 5.948918734238e-01 5.947480446970e-01 5.943653126154e-01 5.937961917666e-01 5.933338122214e-01 5.931421119234e-01 5.930629423501e-01 5.928333580723e-01 5.924103518197e-01 5.919918323412e-01 5.917754082028e-01 5.917235418180e-01 5.916249651192e-01 5.913573883799e-01 5.910213930594e-01 5.907938082545e-01 5.907291687826e-01 5.907172774137e-01 5.906143007474e-01 5.904006858045e-01 5.901945494162e-01 5.901113257764e-01 5.901434600123e-01 5.901820401157e-01 5.901352754631e-01 5.900191109123e-01 5.899464595395e-01 5.899972298792e-01 5.901290057487e-01 5.902363098524e-01 5.902635903015e-01 5.902639488810e-01 5.903311932861e-01 5.904997719993e-01 5.907058712863e-01 5.908751618858e-01 5.909916672619e-01 5.911042466511e-01 5.912705040676e-01 5.915111397360e-01 5.917801698209e-01 5.920186812725e-01 5.922127778231e-01 5.924041448833e-01 5.926509991242e-01 5.929690313811e-01 5.933064251703e-01 5.936031902921e-01 5.938681852609e-01 5.941550288046e-01 5.945051043937e-01 5.949045316167e-01 5.953065301727e-01 5.956807430802e-01 5.960473480663e-01 5.964468590468e-01 5.968964165430e-01 5.973812413201e-01 5.978685661310e-01 5.983375215402e-01 5.988089610492e-01 5.993178005265e-01 5.998710421937e-01 6.004441291123e-01 6.010087951000e-01 6.015659405454e-01 6.021453979032e-01 6.027664125468e-01 6.034104143585e-01 6.040508377971e-01 6.046877969894e-01 6.053408425170e-01 6.060286499298e-01 6.067434614935e-01 6.074543864924e-01 6.081573129553e-01 6.088754824758e-01 6.096286384746e-01 6.104122068771e-01 6.111928143917e-01 6.119576996273e-01 6.127330687399e-01 6.135470192171e-01 6.143908866104e-01 6.152309836878e-01 6.160562346189e-01 6.168889702562e-01 6.177582557740e-01 6.186545712530e-01 6.195462720489e-01 6.204243264677e-01 6.213125220218e-01 6.222356938127e-01 6.231805504062e-01 6.241186001687e-01 6.250454998681e-01 6.259850572025e-01 6.269569111940e-01 6.279454314704e-01 6.289235921388e-01 6.298946871982e-01 6.308807709537e-01 6.318950850177e-01 6.329225073364e-01 6.339377451220e-01 6.349469729464e-01 6.359766914477e-01 6.370299340546e-01 6.380879509533e-01 6.391353457561e-01 6.401824454558e-01 6.412479519167e-01 6.423313041172e-01 6.434140935112e-01 6.444912229817e-01 6.455715462491e-01 6.466658653436e-01 6.477713111943e-01 6.488739309425e-01 6.499731601650e-01 6.510802476133e-01 6.522007407970e-01 6.533216323590e-01 6.544388431260e-01 6.555565035710e-01 6.566849624306e-01 6.578243702707e-01 6.589593764146e-01 6.600880838979e-01 6.612219629119e-01 6.623668916302e-01 6.635157874746e-01 6.646621817619e-01 6.658037910425e-01 6.669503909040e-01 6.681060502233e-01 6.692594834564e-01 6.704097650072e-01 6.715628531494e-01 6.727175715005e-01 6.738754594341e-01 6.750295877300e-01 6.761808770996e-01 6.773385880990e-01 6.784975295366e-01 6.796493548914e-01 6.807990569167e-01 6.819477249977e-01 6.830984514593e-01 6.842489205068e-01 6.853928784038e-01 6.865345337891e-01 6.876768663208e-01 6.888139327502e-01 6.899463607211e-01 6.910780620549e-01 6.922083593581e-01 6.933372355170e-01 6.944593611833e-01 6.955727549030e-01 6.966852199978e-01 6.977956800597e-01 6.989007208636e-01 7.000013824763e-01 7.010942512283e-01 7.021791144137e-01 7.032601290770e-01 7.043321178573e-01 7.053998751900e-01 7.064636391980e-01 7.075188369671e-01 7.085633634251e-01 7.096008755897e-01 7.106305001479e-01 7.116573555053e-01 7.126769952456e-01 7.136862313882e-01 7.146872290046e-01 7.156786988022e-01 7.166632506684e-01 7.176409906810e-01 7.186103858337e-01 7.195703169996e-01 7.205208929530e-01 7.214583347144e-01 7.223874990537e-01 7.233085293369e-01 7.242181811838e-01 7.251187002020e-01 7.260063808879e-01 7.268820352980e-01 7.277470820730e-01 7.286021117066e-01 7.294442101842e-01 7.302766661057e-01 7.310943688225e-01 7.319002062470e-01 7.326954460714e-01 7.334761997906e-01 7.342465744961e-01 7.350025225794e-01 7.357443331216e-01 7.364747262866e-01 7.371913309133e-01 7.378932244659e-01 7.385837922608e-01 7.392563592033e-01 7.399160458460e-01 7.405630983274e-01 7.411942591725e-01 7.418130573308e-01 7.424135459286e-01 7.429984703091e-01 7.435702073208e-01 7.441281100165e-01 7.446687675748e-01 7.451940261104e-01 7.457011289023e-01 7.461939990792e-01 7.466722705518e-01 7.471345062574e-01 7.475801306829e-01 7.480062580788e-01 7.484161935225e-01 7.488134442512e-01 7.491931217587e-01 7.495547617873e-01 7.498986799533e-01 7.502233024936e-01 7.505352180196e-01 7.508296885524e-01 7.511056249468e-01 7.513624353725e-01 7.515999044784e-01 7.518250894054e-01 7.520310061950e-01 7.522161387879e-01 7.523849948486e-01 7.525349534186e-01 7.526675463747e-01 7.527844311708e-01 7.528773407365e-01 7.529541511915e-01 7.530139062436e-01 7.530550511435e-01 7.530797170786e-01 7.530812220177e-01 7.530648648319e-01 7.530325209334e-01 7.529819582458e-01 7.529138183006e-01 7.528252243142e-01 7.527155222657e-01 7.525916051407e-01 7.524479331641e-01 7.522863245921e-01 7.521075981696e-01 7.519063372803e-01 7.516904795548e-01 7.514558358909e-01 7.512006129950e-01 7.509316986873e-01 7.506401004880e-01 7.503322526098e-01 7.500062134945e-01 7.496602560351e-01 7.493000438588e-01 7.489206317026e-01 7.485235467719e-01 7.481087589606e-01 7.476736302876e-01 7.472245474748e-01 7.467575951488e-01 7.462720895415e-01 7.457726521880e-01 7.452525827694e-01 7.447177840788e-01 7.441675529351e-01 7.435986806645e-01 7.430159248765e-01 7.424157612697e-01 7.417999015165e-01 7.411699689748e-01 7.405222518762e-01 7.398623855949e-01 7.391866743473e-01 7.384940205980e-01 7.377907721135e-01 7.370697917144e-01 7.363376064058e-01 7.355924250544e-01 7.348308607645e-01 7.340592897925e-01 7.332725677562e-01 7.324744988907e-01 7.316666006255e-01 7.308417708660e-01 7.300111233590e-01 7.291652410509e-01 7.283098702549e-01 7.274464338749e-01 7.265690567468e-01 7.256845962799e-01 7.247900820513e-01 7.238864998641e-01 7.229771320019e-01 7.220556774489e-01 7.211296008516e-01 7.201951640028e-01 7.192521246745e-01 7.183070787440e-01 7.173518728984e-01 7.163934861243e-01 7.154311369531e-01 7.144608576126e-01 7.134920368569e-01 7.125143298730e-01 7.115360583416e-01 7.105563273804e-01 7.095712062134e-01 7.085884672109e-01 7.076018316504e-01 7.066168342976e-01 7.056324066289e-01 7.046449031238e-01 7.036639230597e-01 7.026799692717e-01 7.017001324941e-01 7.007255256271e-01 6.997505396563e-01 6.987829689400e-01 6.978174492788e-01 6.968571842878e-01 6.959069307886e-01 6.949576546268e-01 6.940193766803e-01 6.930867019336e-01 6.921607688904e-01 6.912483901485e-01 6.903398705543e-01 6.894448919032e-01 6.885595292899e-01 6.876835667035e-01 6.868230317236e-01 6.859708548262e-01 6.851330980775e-01 6.843110886954e-01 6.834984773564e-01 6.827055736324e-01 6.819241695663e-01 6.811580966553e-01 6.804109549139e-01 6.796773189583e-01 6.789648300745e-01 6.782681940533e-01 6.775885539751e-01 6.769319156230e-01 6.762886679220e-01 6.756702563043e-01 6.750699282688e-01 6.744894793009e-01 6.739351516119e-01 6.733948076420e-01 6.728831833912e-01 6.723912196595e-01 6.719198880709e-01 6.714791473103e-01 6.710522410999e-01 6.706566311544e-01 6.702828802138e-01 6.699305518308e-01 6.696112721221e-01 6.693061151166e-01 6.690347962857e-01 6.687862440129e-01 6.685596388704e-01 6.683690749950e-01 6.681912682270e-01 6.680501767288e-01 6.679312741417e-01 6.678354567186e-01 6.677761465474e-01 6.677291034213e-01 6.677202795674e-01 6.677341834930e-01 6.677700179679e-01 6.678429834532e-01 6.679286121286e-01 6.680524058045e-01 6.681960445304e-01 6.683626856081e-01 6.685658328271e-01 6.687793825631e-01 6.690323524090e-01 6.693026956057e-01 6.695961884053e-01 6.699238025149e-01 6.702588954163e-01 6.706339887000e-01 6.710228106622e-01 6.714338128320e-01 6.718777229056e-01 6.723265145907e-01 6.728130966598e-01 6.733098794433e-01 6.738275781027e-01 6.743737514052e-01 6.749246891400e-01 6.755089043923e-01 6.761003344484e-01 6.767108559950e-01 6.773447539231e-01 6.779806431238e-01 6.786464287376e-01 6.793162900909e-01 6.800010769653e-01 6.807066748710e-01 6.814097559040e-01 6.821373863077e-01 6.828668571355e-01 6.836075295016e-01 6.843625249559e-01 6.851133633881e-01 6.858824612016e-01 6.866498681269e-01 6.874218062491e-01 6.882071344221e-01 6.889822034690e-01 6.897695801637e-01 6.905529806552e-01 6.913344539376e-01 6.921243407818e-01 6.928997234545e-01 6.936827252259e-01 6.944572927488e-01 6.952230905471e-01 6.959936929395e-01 6.967447082038e-01 6.974969811780e-01 6.982373588301e-01 6.989636583558e-01 6.996891641994e-01 7.003901089552e-01 7.010878545342e-01 7.017683803323e-01 7.024292586405e-01 7.030859380401e-01 7.037112146963e-01 7.043296222509e-01 7.049259592585e-01 7.054963393875e-01 7.060585107971e-01 7.065843186627e-01 7.070983510884e-01 7.075859643626e-01 7.080434181268e-01 7.084875098708e-01 7.088906585069e-01 7.092777815507e-01 7.096343843157e-01 7.099555933425e-01 7.102607014472e-01 7.105204714556e-01 7.107587922996e-01 7.109639919573e-01 7.111289789947e-01 7.112736524892e-01 7.113711895543e-01 7.114415786420e-01 7.114769516812e-01 7.114688229893e-01 7.114366805636e-01 7.113532064381e-01 7.112421737981e-01 7.110912319325e-01 7.108946414800e-01 7.106711841008e-01 7.103959962661e-01 7.100874059287e-01 7.097398749682e-01 7.093423572998e-01 7.089173767262e-01 7.084390261838e-01 7.079255476756e-01 7.073709912871e-01 7.067662979552e-01 7.061325791913e-01 7.054444031134e-01 7.047209352856e-01 7.039555560197e-01 7.031409881086e-01 7.022949080219e-01 7.013966386871e-01 7.004603252757e-01 6.994872946033e-01 6.984610180420e-01 6.974062634237e-01 6.963009597388e-01 6.951588714990e-01 6.939790400207e-01 6.927502448471e-01 6.914941582958e-01 6.901885711825e-01 6.888498953544e-01 6.874759971523e-01 6.860565954192e-01 6.846123058747e-01 6.831218184021e-01 6.816018425939e-01 6.800506278968e-01 6.784570672871e-01 6.768442555742e-01 6.751904798231e-01 6.735107977272e-01 6.718056673107e-01 6.700637092557e-01 6.683068405903e-01 6.665164761733e-01 6.647053518170e-01 6.628756935533e-01 6.610166333962e-01 6.591492427817e-01 6.572563459584e-01 6.553485442394e-01 6.534313878346e-01 6.514937405835e-01 6.495531853317e-01 6.475971711937e-01 6.456359326057e-01 6.436729850018e-01 6.417001053367e-01 6.397338433653e-01 6.377606918471e-01 6.357927666750e-01 6.338337359534e-01 6.318748490315e-01 6.299318151356e-01 6.279951035158e-01 6.260746517512e-01 6.241716031454e-01 6.222809194070e-01 6.204191616322e-01 6.185731624650e-01 6.167554335468e-01 6.149672969488e-01 6.132037565769e-01 6.114801666208e-01 6.097838874546e-01 6.081296560480e-01 6.065153695335e-01 6.049379325251e-01 6.034114903553e-01 6.019256528463e-01 6.004922531103e-01 5.991107137109e-01 5.977784435463e-01 5.965073879010e-01 5.952886025369e-01 5.941333955318e-01 5.930396315123e-01 5.920057627888e-01 5.910447062104e-01 5.901444052290e-01 5.893166470580e-01 5.885609890571e-01 5.878725830335e-01 5.872649505740e-01 5.867251506194e-01 5.862657022869e-01 5.858834692421e-01 5.855769386464e-01 5.853532485219e-01 5.852047448309e-01 5.851406424123e-01 5.851556128156e-01 5.852498893160e-01 5.854283534526e-01 5.856831264161e-01 5.860212359182e-01 5.864403001531e-01 5.869353864294e-01 5.875150790527e-01 5.881666033206e-01 5.889000365171e-01 5.897065586617e-01 5.905868303765e-01 5.915440194098e-01 5.925663656767e-01 5.936642464804e-01 5.948250225140e-01 5.960523780588e-01 5.973456674522e-01 5.986950944837e-01 6.001076113830e-01 6.015726048152e-01 6.030898811343e-01 6.046613254095e-01 6.062734686827e-01 6.079350779676e-01 6.096351849706e-01 6.113729442445e-01 6.131471464888e-01 6.149462020574e-01 6.167800140320e-01 6.186318911000e-01 6.205063030646e-01 6.223990073786e-01 6.242979956502e-01 6.262145860144e-01 6.281288949938e-01 6.300478612844e-01 6.319670038143e-01 6.338726548913e-01 6.357764977153e-01 6.376583649465e-01 6.395258582777e-01 6.413743649604e-01 6.431889057853e-01 6.449838350152e-01 6.467380254922e-01 6.484555629123e-01 6.501363435591e-01 6.517646191115e-01 6.533540678616e-01 6.548831749982e-01 6.563584256754e-01 6.577785259123e-01 6.591267642733e-01 6.604186140480e-01 6.616348036782e-01 6.627774809497e-01 6.638495495180e-01 6.648333419027e-01 6.657448488817e-01 6.665646288491e-01 6.672971540792e-01 6.679434558223e-01 6.684874688536e-01 6.689454430330e-01 6.692995594128e-01 6.695529345178e-01 6.697116075632e-01 6.697546093738e-01 6.697026439203e-01 6.695362143152e-01 6.692609837917e-01 6.688817771110e-01 6.683811421193e-01 6.677781126302e-01 6.670568242065e-01 6.662208736317e-01 6.652776292158e-01 6.642104240675e-01 6.630382322808e-01 6.617468543212e-01 6.603415846418e-01 6.588294616687e-01 6.571973692224e-01 6.554614957642e-01 6.536111882280e-01 6.516526300321e-01 6.495937941056e-01 6.474227012797e-01 6.451561058665e-01 6.427878049384e-01 6.403201479803e-01 6.377642416436e-01 6.351098109692e-01 6.323753460165e-01 6.295540886297e-01 6.266514987262e-01 6.236791513124e-01 6.206288091743e-01 6.175180952244e-01 6.143441675957e-01 6.111110574749e-01 6.078333287270e-01 6.045032246190e-01 6.011397630400e-01 5.977407810707e-01 5.943138699127e-01 5.908702452216e-01 5.874088299247e-01 5.839447191244e-01 5.804785262928e-01 5.770191211728e-01 5.735777582970e-01 5.701536793526e-01 5.667656255691e-01 5.634108077870e-01 5.601013513114e-01 5.568487304742e-01 5.536500988126e-01 5.505245503525e-01 5.474724061933e-01 5.445013561030e-01 5.416238679193e-01 5.388388195654e-01 5.361625803167e-01 5.335913744699e-01 5.311384960239e-01 5.288104864479e-01 5.266030045255e-01 5.245352691877e-01 5.225992541049e-01 5.208049139839e-01 5.191563785150e-01 5.176506178634e-01 5.162975355402e-01 5.150925279831e-01 5.140395403397e-01 5.131406764511e-01 5.123884910466e-01 5.117912849960e-01 5.113384937345e-01 5.110311648099e-01 5.108695918221e-01 5.108442921351e-01 5.109564040767e-01 5.111960618705e-01 5.115613075724e-01 5.120445244779e-01 5.126390395511e-01 5.133398337080e-01 5.141341994276e-01 5.150217819907e-01 5.159887673083e-01 5.170280601179e-01 5.181348253351e-01 5.192921084451e-01 5.204980660269e-01 5.217415158172e-01 5.230093893927e-01 5.242984305467e-01 5.255932111671e-01 5.268894691218e-01 5.281737363302e-01 5.294382143723e-01 5.306762246635e-01 5.318729045283e-01 5.330258825807e-01 5.341211861770e-01 5.351537846318e-01 5.361150512758e-01 5.369926138737e-01 5.377867845633e-01 5.384810661745e-01 5.390763254597e-01 5.395625113710e-01 5.399300017893e-01 5.401809908391e-01 5.403005366483e-01 5.402901820358e-01 5.401433067531e-01 5.398512195174e-01 5.394191770629e-01 5.388332336532e-01 5.380980461466e-01 5.372108466032e-01 5.361613847833e-01 5.349614622860e-01 5.335971127000e-01 5.320746816788e-01 5.303964601935e-01 5.285535668742e-01 5.265596962557e-01 5.244050671693e-01 5.220987330947e-01 5.196440222054e-01 5.170356771375e-01 5.142929634171e-01 5.114054683512e-01 5.083879131587e-01 5.052455506637e-01 5.019769641279e-01 4.986032223628e-01 4.951177968148e-01 4.915394518119e-01 4.878762012020e-01 4.841307440633e-01 4.803277735611e-01 4.764637860024e-01 4.725628004837e-01 4.686320845924e-01 4.646815597414e-01 4.607383603092e-01 4.568012785430e-01 4.529002067643e-01 4.490447339089e-01 4.452475681322e-01 4.415397037697e-01 4.379194341240e-01 4.344215119937e-01 4.310561619360e-01 4.278365551544e-01 4.247967133899e-01 4.219344449113e-01 4.192853443969e-01 4.168570781108e-01 4.146604699774e-01 4.127295672277e-01 4.110529045568e-01 4.096672034439e-01 4.085707425108e-01 4.077709005312e-01 4.072939608281e-01 4.071202793648e-01 4.072776550588e-01 4.077562090816e-01 4.085520872517e-01 4.096826319242e-01 4.111146281131e-01 4.128698101851e-01 4.149263390242e-01 4.172681537500e-01 4.199058087110e-01 4.227980839666e-01 4.259528923059e-01 4.293451056612e-01 4.329504684510e-01 4.367705973266e-01 4.407639694706e-01 4.449290270342e-01 4.492381472981e-01 4.536671812250e-01 4.582128137191e-01 4.628323791157e-01 4.675265738355e-01 4.722646096758e-01 4.770239694888e-01 4.818035586369e-01 4.865605041251e-01 4.913000675863e-01 4.959920446774e-01 5.006167232912e-01 5.051783944050e-01 5.096340857777e-01 5.139965255326e-01 5.182375919401e-01 5.223416577491e-01 5.263178657126e-01 5.301261767587e-01 5.337822957105e-01 5.372671637300e-01 5.405651148377e-01 5.436953417577e-01 5.466185625830e-01 5.493575743398e-01 5.518983217736e-01 5.542298329128e-01 5.563736169431e-01 5.583027960730e-01 5.600387748389e-01 5.615777953138e-01 5.629117154309e-01 5.640691106179e-01 5.650299177530e-01 5.658181921507e-01 5.664405106764e-01 5.668920058257e-01 5.672068924917e-01 5.673723287679e-01 5.674176964626e-01 5.673553462079e-01 5.671880099582e-01 5.669513587461e-01 5.666438572803e-01 5.662967028737e-01 5.659252293496e-01 5.655406021381e-01 5.651793125826e-01 5.648447429591e-01 5.645695792519e-01 5.643721358986e-01 5.642633652393e-01 5.642824979329e-01 5.644294590731e-01 5.647369183463e-01 5.652184224440e-01 5.658817930929e-01 5.667570805383e-01 5.678416132980e-01 5.691583060091e-01 5.707107022093e-01 5.725009028269e-01 5.745429933145e-01 5.768227810428e-01 5.793532299793e-01 5.821210355665e-01 5.851180895817e-01 5.883437109453e-01 5.917721076435e-01 5.954018065384e-01 5.992088365860e-01 6.031714696215e-01 6.072800844282e-01 6.114997799001e-01 6.158203257019e-01 6.202099166646e-01 6.246437916630e-01 6.291070017144e-01 6.335588870366e-01 6.379918759447e-01 6.423718316734e-01 6.466785840008e-01 6.508944202473e-01 6.549877023748e-01 6.589522655462e-01 6.627616336816e-01 6.663969643602e-01 6.698549184600e-01 6.731048461602e-01 6.761509909409e-01 6.789737398781e-01 6.815655254141e-01 6.839239401782e-01 6.860332227650e-01 6.878999244070e-01 6.895133008764e-01 6.908704707302e-01 6.919760008927e-01 6.928191156783e-01 6.934108819679e-01 6.937412876169e-01 6.938159198889e-01 6.936399710130e-01 6.932024696572e-01 6.925192950653e-01 6.915820580928e-01 6.903972500106e-01 6.889724778803e-01 6.872988864902e-01 6.853974392592e-01 6.832615964100e-01 6.809019622223e-01 6.783360707737e-01 6.755589403026e-01 6.726011410846e-01 6.694674416593e-01 6.661778676370e-01 6.627639110612e-01 6.592358912941e-01 6.556381726292e-01 6.519935512981e-01 6.483396510709e-01 6.447207910003e-01 6.411652430128e-01 6.377325260937e-01 6.344552294229e-01 6.313791312021e-01 6.285574508424e-01 6.260165649626e-01 6.238088430258e-01 6.219589565411e-01 6.204933241909e-01 6.194399207452e-01 6.187934873600e-01 6.185670554744e-01 6.187419123671e-01 6.192952516275e-01 6.201987187319e-01 6.213957358068e-01 6.228402250668e-01 6.244581591729e-01 6.261767915840e-01 6.279178916919e-01 6.295854372037e-01 6.310995747197e-01 6.323583369170e-01 6.332743141274e-01 6.337627514990e-01 6.337298760129e-01 6.331125181720e-01 6.318319095359e-01 6.298336890610e-01 6.270789846583e-01 6.235235706882e-01 6.191676167484e-01 6.140016686257e-01 6.080473062914e-01 6.013495340947e-01 5.939556307452e-01 5.859597482648e-01 5.774510601170e-01 5.685545762063e-01 5.594180624286e-01 5.501927699767e-01 5.410656311168e-01 5.322250543353e-01 5.238742573507e-01 5.162227718085e-01 5.094687642000e-01 5.038128041724e-01 4.994255319212e-01 4.964563640191e-01 4.950183149940e-01 4.951779539547e-01 4.969657800254e-01 5.003524939343e-01 5.052792975294e-01 5.116367821492e-01 5.192848653655e-01 5.280685638586e-01 5.378008103897e-01 5.483066072985e-01 5.593956920319e-01 5.708874563973e-01 5.826195866608e-01 5.944222375347e-01 6.061657330893e-01 6.177183200454e-01 6.289672754675e-01 6.398265221640e-01 6.502010439556e-01 6.600332863811e-01 6.692619555118e-01 6.778350361762e-01 6.857228050574e-01 6.928782104675e-01 6.992857951741e-01 7.049195712941e-01 7.097558658296e-01 7.137937296577e-01 7.170116186919e-01 7.194193973216e-01 7.210156252382e-01 7.218122099309e-01 7.218426273661e-01 7.211326001792e-01 7.197412749398e-01 7.177368907163e-01 7.151941937083e-01 7.122309908289e-01 7.089559936803e-01 7.055131542409e-01 7.020562980080e-01 6.987419374403e-01 6.957487624180e-01 6.932400021918e-01 6.913825113968e-01 6.903225566746e-01 6.901792022482e-01 6.910524251994e-01 6.929846136761e-01 6.959969278994e-01 7.000525660437e-01 7.050688885085e-01 7.109387755509e-01 7.174982485059e-01 7.245736944472e-01 7.319709170806e-01 7.394743445773e-01 7.468871596775e-01 7.540075527821e-01 7.606555722096e-01 7.666792167334e-01 7.719408797443e-01 7.763502081000e-01 7.798380871645e-01 7.823741443721e-01 7.839637217977e-01 7.846349767736e-01 7.844526674657e-01 7.834984553566e-01 7.818702999627e-01 7.796883414072e-01 7.770671877829e-01 7.741289949407e-01 7.709898173160e-01 7.677553973892e-01 7.645178382449e-01 7.613550315551e-01 7.583236979752e-01 7.554650900872e-01 7.528016730986e-01 7.503392825592e-01 7.480759914500e-01 7.459947405878e-01 7.440713823346e-01 7.422819266841e-01 7.405992914464e-01 7.389901871808e-01 7.374336109951e-01 7.359074058164e-01 7.343811676058e-01 7.328454713307e-01 7.312825494895e-01 7.296779793449e-01 7.280271357017e-01 7.263177698152e-01 7.245470189576e-01 7.227109036941e-01 7.208000043121e-01 7.188114090966e-01 7.167306214402e-01 7.145428245454e-01 7.122269674406e-01 7.097477336218e-01 7.070793850916e-01 7.041741116866e-01 7.009987512766e-01 6.975218092532e-01 6.937255352465e-01 6.896224021626e-01 6.852552832468e-01 6.807193912388e-01 6.761633181429e-01 6.717997785815e-01 6.679119823488e-01 6.648289413803e-01 6.629341704172e-01 6.626258659390e-01 6.642821303140e-01 6.682300127610e-01 6.746922746320e-01 6.837693924658e-01 6.953993766573e-01 7.093621671328e-01 7.252991694172e-01 7.427170251908e-01 7.610536498785e-01 7.797068610581e-01 7.980664436690e-01 8.155794592375e-01 8.317454997345e-01 8.461772706675e-01 8.585882769928e-01 8.688072889324e-01 8.767997439178e-01 8.826240722602e-01 8.864570176971e-01 8.885525760424e-01 8.892187841565e-01 8.888232868270e-01 8.877233843600e-01 8.862910829635e-01 8.848644067793e-01 8.837309519096e-01 8.831543979817e-01 8.833176113088e-01 8.843576453491e-01 8.863637158899e-01 8.893391371701e-01 8.932558596329e-01 8.979878291384e-01 9.033527206988e-01 9.090955226794e-01 9.148660107883e-01 9.202838838320e-01 9.248871220889e-01 9.282188118878e-01 9.298406138300e-01 9.293412623396e-01 9.264591502436e-01 9.210369411948e-01 9.131113845685e-01 9.029447049127e-01 8.909788214139e-01 8.779123951966e-01 8.645843829196e-01 8.519615825294e-01 8.410508566821e-01 8.327344877218e-01 8.277386543841e-01 8.264503754938e-01 8.289158826818e-01 8.348337935665e-01 8.435624276719e-01 8.543085283998e-01 8.661491843847e-01 8.781993635533e-01 8.897014263779e-01 9.000154752459e-01 9.087417222668e-01 9.156153812619e-01 9.205491936912e-01 9.235928194896e-01 9.248305836093e-01 9.244460397212e-01 9.225979004080e-01 9.194621113492e-01 9.152526107191e-01 9.101434761447e-01 9.044318408413e-01 8.984404009483e-01 8.925834533005e-01 8.874087410183e-01 8.834625854821e-01 8.813875874347e-01 8.774005918446e-01 8.709656435969e-01 8.701592439638e-01 8.793907961133e-01 8.950195980173e-01 9.090337200741e-01 9.166057742931e-01 9.202081446695e-01 9.269891177508e-01 9.416081963479e-01 9.612345686469e-01 9.779705525374e-01 9.859274983531e-01 9.860510771047e-01 9.849348010138e-01 9.886254602714e-01 9.967601762613e-01 1.002936618105e+00 1.000917108502e+00 9.905143230457e-01 9.780951602909e-01 9.713245399556e-01 9.723855289510e-01 9.763033945216e-01 9.762851209918e-01 9.705256982307e-01 9.640748781227e-01 9.642676828805e-01 9.736247404984e-01 9.871207650059e-01 9.967958702910e-01 9.988630531099e-01 9.966137709421e-01 9.969154772373e-01 1.003415763383e+00 1.012780206336e+00 1.017775912153e+00 1.014065225016e+00 1.004314067116e+00 9.960439493249e-01 9.949709097109e-01 9.997727510474e-01 1.003559307533e+00 1.000513504675e+00 9.912456810994e-01 9.821704675513e-01 9.793814384325e-01 9.825632479067e-01 9.850374137287e-01 9.798581971017e-01 9.660010871096e-01 9.493233808064e-01 9.374392088147e-01 9.328040400768e-01 9.307665430148e-01 9.246563062055e-01 9.126560975490e-01 9.001265326128e-01 8.951787828576e-01 9.010538315007e-01 9.129533171661e-01 9.227856192988e-01 9.266162075530e-01 9.277841492670e-01 9.333521505296e-01 9.469503852859e-01 9.649109135078e-01 9.798159124472e-01 9.874626389503e-01 9.906230194920e-01 9.965718491503e-01 1.010342867728e+00 1.029797945205e+00 1.047557582248e+00 1.057597777168e+00 1.060014857686e+00 1.060171605964e+00 1.063260664551e+00 1.069032875421e+00 1.071840800382e+00 1.065974425151e+00 1.051088707802e+00 1.032975047386e+00 1.019036028095e+00 1.012117732644e+00 1.008434770069e+00 1.001884529478e+00 9.904434029267e-01 9.785012861936e-01 9.720185152548e-01 9.403741565059e-01 8.454385066945e-01 7.953883555951e-01 8.618312893752e-01 9.563924345435e-01 9.672559525269e-01 8.775741800090e-01 7.806462136799e-01 8.045698580348e-01 9.226109351960e-01 1.000081276508e+00 9.717708050603e-01 8.810755146457e-01 8.457157913991e-01 9.195732510410e-01 1.010093400943e+00 1.018947662144e+00 9.395874072260e-01 8.607684090745e-01 8.854571923555e-01 9.841083643327e-01 1.041273876681e+00 9.958535731417e-01 8.804238207982e-01 8.029747760832e-01 8.410699692869e-01 9.293538739236e-01 9.664054445200e-01 9.257295340888e-01 8.599910745066e-01 8.481170123581e-01 9.012818917019e-01 9.565985476838e-01 9.685405134792e-01 9.497909795356e-01 9.444380390380e-01 9.698526059758e-01 9.959499854113e-01 9.904434408125e-01 9.597418904021e-01 9.410745941266e-01 9.549239009177e-01 9.767630296743e-01 9.728780860969e-01 9.448213320789e-01 9.284569345256e-01 9.468793024797e-01 9.753440636794e-01 9.755933553352e-01 9.473842800093e-01 9.338123412997e-01 9.673796757125e-01 1.017898688283e+00 1.028375065329e+00 9.813726820818e-01 9.217764255736e-01 9.159460707070e-01 9.640880351633e-01 9.977007824012e-01 9.698612725347e-01 9.060705760649e-01 8.829448608185e-01 9.326940345919e-01 9.925441111342e-01 9.927999755239e-01 9.333454032698e-01 8.861667075032e-01 9.189630894663e-01 9.991101029637e-01 1.043102839430e+00 1.015111686733e+00 9.503013806351e-01 9.169941202983e-01 9.384354927736e-01 9.697285236566e-01 9.695704626953e-01 9.481099189028e-01 9.441485503267e-01 9.680845860962e-01 9.880285391237e-01 9.785846067097e-01 9.571508689176e-01 9.644696307064e-01 1.009363268084e+00 1.055513631962e+00 1.070436818243e+00 1.060575915534e+00 1.056262320035e+00 1.067242349465e+00 1.066235566490e+00 1.026359074919e+00 9.629188283275e-01 9.319844281409e-01 9.681736062451e-01 1.030933580406e+00 1.052121262467e+00 1.003877118018e+00 9.215050760031e-01 8.862038894399e-01 9.474133274534e-01 1.058887412214e+00 1.140610708924e+00 1.146436030178e+00 1.076855325866e+00 9.736453741441e-01 9.028798597264e-01 9.068516465799e-01
 7.194145090872e-01 7.180111436193e-01 7.175379541429e-01 7.170262253521e-01 7.155475244763e-01 7.135340892683e-01 7.122012835853e-01 7.118379636370e-01 7.113570007973e-01 7.098042695048e-01 7.077307444805e-01 7.064672152838e-01 7.062638642451e-01 7.059147506446e-01 7.044363324849e-01 7.024171460772e-01 7.011861467284e-01 7.009805321953e-01 7.006382094725e-01 6.992230577928e-01 6.972918229276e-01 6.960801139010e-01 6.957543106520e-01 6.951970226901e-01 6.936271719237e-01 6.917138239156e-01 6.905928401488e-01 6.902125220979e-01 6.894146402877e-01 6.876196491785e-01 6.856845860620e-01 6.847017130177e-01 6.844285485638e-01 6.835980131630e-01 6.817093543231e-01 6.797700763057e-01 6.789163493296e-01 6.788036532586e-01 6.780619484991e-01 6.762066285461e-01 6.743184635010e-01 6.735385110826e-01 6.734767152865e-01 6.727634824576e-01 6.709602185263e-01 6.691545811757e-01 6.684175586639e-01 6.682996307990e-01 6.674910037476e-01 6.656767955351e-01 6.639636628021e-01 6.632889901161e-01 6.630878644270e-01 6.621194823040e-01 6.602514908820e-01 6.586380057974e-01 6.580590488234e-01 6.578043429643e-01 6.567027693044e-01 6.548019245340e-01 6.532944353394e-01 6.528177323449e-01 6.525521770656e-01 6.513882247992e-01 6.495045722456e-01 6.481038291283e-01 6.477102021043e-01 6.474414063999e-01 6.462710517490e-01 6.444593676746e-01 6.431600917650e-01 6.428032120693e-01 6.425230754354e-01 6.413863851976e-01 6.396720234781e-01 6.384586455690e-01 6.381119252290e-01 6.378097382332e-01 6.367188468627e-01 6.351174964648e-01 6.339734909800e-01 6.336103243816e-01 6.332972150081e-01 6.322816821832e-01 6.307959702798e-01 6.297055195232e-01 6.293171461216e-01 6.289991746236e-01 6.280748497623e-01 6.267135276756e-01 6.256595963464e-01 6.252277375907e-01 6.249158247720e-01 6.241020659484e-01 6.228639642873e-01 6.218388397245e-01 6.213632213460e-01 6.210546450245e-01 6.203537471058e-01 6.192454830203e-01 6.182484987405e-01 6.177243949508e-01 6.174258433563e-01 6.168442512087e-01 6.158690087311e-01 6.149105880441e-01 6.143483356365e-01 6.140540814125e-01 6.135846169593e-01 6.127564604346e-01 6.118532260890e-01 6.112560846427e-01 6.109582886243e-01 6.105965574064e-01 6.099217973489e-01 6.091027655080e-01 6.084866126203e-01 6.081693993873e-01 6.078901793403e-01 6.073766119388e-01 6.066696887388e-01 6.060608255421e-01 6.057224142559e-01 6.055004483562e-01 6.051341882369e-01 6.045707264386e-01 6.040060596453e-01 6.036379641439e-01 6.034367072877e-01 6.031934043484e-01 6.027826455681e-01 6.023002297170e-01 6.019188363838e-01 6.016995349137e-01 6.015372071005e-01 6.012867363753e-01 6.009232868339e-01 6.005623905354e-01 6.003216913537e-01 6.001962594333e-01 6.000822467729e-01 5.998819095327e-01 5.996106976421e-01 5.993786890128e-01 5.992700737042e-01 5.992445144759e-01 5.991948577804e-01 5.990673336934e-01 5.989097665012e-01 5.988165127875e-01 5.988244445795e-01 5.988729190504e-01 5.988855889037e-01 5.988456693715e-01 5.988002606935e-01 5.988076800886e-01 5.988894989439e-01 5.990022636201e-01 5.990840402926e-01 5.991218445359e-01 5.991553728186e-01 5.992446337287e-01 5.994067478105e-01 5.995866914822e-01 5.997273099390e-01 5.998364381903e-01 5.999673112723e-01 6.001605514204e-01 6.004039386346e-01 6.006490972598e-01 6.008680800951e-01 6.010802988449e-01 6.013254479241e-01 6.016195928344e-01 6.019502450289e-01 6.022827326889e-01 6.025970809575e-01 6.029174274387e-01 6.032743502305e-01 6.036764314621e-01 6.040982892126e-01 6.045133607996e-01 6.049212273603e-01 6.053538412859e-01 6.058270928993e-01 6.063234171771e-01 6.068184314287e-01 6.073110231201e-01 6.078210769896e-01 6.083677018459e-01 6.089408924902e-01 6.095111288733e-01 6.100752760493e-01 6.106557104147e-01 6.112737267644e-01 6.119212911782e-01 6.125665993888e-01 6.132000821544e-01 6.138450393919e-01 6.145289135771e-01 6.152437906182e-01 6.159565533561e-01 6.166556424414e-01 6.173646801947e-01 6.181108031210e-01 6.188861184949e-01 6.196570162001e-01 6.204153938594e-01 6.211883590778e-01 6.219963474737e-01 6.228266207401e-01 6.236521611840e-01 6.244676482958e-01 6.252988488635e-01 6.261635578412e-01 6.270457968305e-01 6.279199935562e-01 6.287883120649e-01 6.296736078194e-01 6.305904330356e-01 6.315199283631e-01 6.324381083064e-01 6.333541239515e-01 6.342924966925e-01 6.352552891243e-01 6.362239900056e-01 6.371851772515e-01 6.381475813794e-01 6.391301416115e-01 6.401329788426e-01 6.411376097110e-01 6.421354022533e-01 6.431412099080e-01 6.441621355219e-01 6.451963121612e-01 6.462300323246e-01 6.472611093521e-01 6.483023106087e-01 6.493588284948e-01 6.504179919390e-01 6.514754965225e-01 6.525351316992e-01 6.536080302665e-01 6.546930633559e-01 6.557760004729e-01 6.568541670024e-01 6.579412170569e-01 6.590396230427e-01 6.601456038349e-01 6.612496975711e-01 6.623505509765e-01 6.634594585550e-01 6.645797782735e-01 6.656994641743e-01 6.668181069457e-01 6.679406425137e-01 6.690695137325e-01 6.702006257168e-01 6.713315178655e-01 6.724611260610e-01 6.735987454824e-01 6.747403084790e-01 6.758766181546e-01 6.770128053110e-01 6.781508433482e-01 6.792907870123e-01 6.804338563372e-01 6.815711444450e-01 6.827095835692e-01 6.838504933136e-01 6.849864739279e-01 6.861220135226e-01 6.872573712713e-01 6.883933197578e-01 6.895305515239e-01 6.906617237692e-01 6.917870594589e-01 6.929132097621e-01 6.940394766382e-01 6.951629158586e-01 6.962817478752e-01 6.973960411881e-01 6.985046652557e-01 6.996105167737e-01 7.007093929447e-01 7.018066023613e-01 7.029010548953e-01 7.039881717590e-01 7.050678670755e-01 7.061420043293e-01 7.072093080537e-01 7.082755705654e-01 7.093365912706e-01 7.103893459154e-01 7.114358944428e-01 7.124746128781e-01 7.135073297065e-01 7.145352774065e-01 7.155570368248e-01 7.165691409089e-01 7.175747139102e-01 7.185696966156e-01 7.195578667982e-01 7.205395370735e-01 7.215104219901e-01 7.224736108961e-01 7.234262723876e-01 7.243680448683e-01 7.253024553855e-01 7.262256206907e-01 7.271399142068e-01 7.280439934696e-01 7.289355259673e-01 7.298170089672e-01 7.306890698582e-01 7.315490137152e-01 7.323982227721e-01 7.332350457560e-01 7.340592572473e-01 7.348736496847e-01 7.356749940448e-01 7.364638575585e-01 7.372411854115e-01 7.380033457392e-01 7.387538789468e-01 7.394920282422e-01 7.402153998276e-01 7.409264259593e-01 7.416228960158e-01 7.423026746442e-01 7.429730230082e-01 7.436273319185e-01 7.442677341307e-01 7.448938540808e-01 7.455003122040e-01 7.460957205860e-01 7.466775373751e-01 7.472430872020e-01 7.477940503347e-01 7.483239671565e-01 7.488411933794e-01 7.493451932588e-01 7.498320638771e-01 7.503031624387e-01 7.507557740490e-01 7.511896548983e-01 7.516127664562e-01 7.520183744147e-01 7.524044520236e-01 7.527742662023e-01 7.531251089333e-01 7.534633593524e-01 7.537823153769e-01 7.540812995180e-01 7.543641889672e-01 7.546287293467e-01 7.548773077969e-01 7.551089682463e-01 7.553173846033e-01 7.555096498777e-01 7.556858212323e-01 7.558421098661e-01 7.559833176326e-01 7.561003167974e-01 7.562004462455e-01 7.562846907343e-01 7.563491590721e-01 7.563980244583e-01 7.564236354847e-01 7.564301402623e-01 7.564212285307e-01 7.563922187967e-01 7.563469526052e-01 7.562814593298e-01 7.561944879526e-01 7.560921820718e-01 7.559692015712e-01 7.558279995181e-01 7.556699355886e-01 7.554900145494e-01 7.552929720466e-01 7.550779523579e-01 7.548414501764e-01 7.545895096893e-01 7.543172124799e-01 7.540259152873e-01 7.537171710763e-01 7.533882377596e-01 7.530433129293e-01 7.526777577783e-01 7.522946512565e-01 7.518954529973e-01 7.514745132709e-01 7.510384610741e-01 7.505850106311e-01 7.501108058671e-01 7.496234486899e-01 7.491151031583e-01 7.485903063715e-01 7.480493322416e-01 7.474900970148e-01 7.469160100343e-01 7.463241288607e-01 7.457155793983e-01 7.450934464555e-01 7.444513553717e-01 7.437973082801e-01 7.431261787690e-01 7.424373021144e-01 7.417379594665e-01 7.410193363436e-01 7.402904634720e-01 7.395454651245e-01 7.387844333823e-01 7.380129794383e-01 7.372247344403e-01 7.364252872424e-01 7.356152805526e-01 7.347880256754e-01 7.339517421622e-01 7.331024750780e-01 7.322413229912e-01 7.313723200219e-01 7.304880512070e-01 7.295968048433e-01 7.286935826154e-01 7.277796483523e-01 7.268608638543e-01 7.259276736078e-01 7.249909584548e-01 7.240439881193e-01 7.230875725135e-01 7.221293523243e-01 7.211595215979e-01 7.201865749171e-01 7.192073668212e-01 7.182191891267e-01 7.172327034314e-01 7.162367657830e-01 7.152383387458e-01 7.142394603123e-01 7.132329310141e-01 7.122295507323e-01 7.112205373612e-01 7.102112780357e-01 7.092041120284e-01 7.081920378224e-01 7.071850537656e-01 7.061762203290e-01 7.051697197837e-01 7.041687532107e-01 7.031646603534e-01 7.021693407837e-01 7.011750529017e-01 7.001853212644e-01 6.992045591512e-01 6.982243889974e-01 6.972537888489e-01 6.962893638654e-01 6.953306360021e-01 6.943855559881e-01 6.934434304718e-01 6.925149730151e-01 6.915947341704e-01 6.906827022964e-01 6.897876274270e-01 6.888985783213e-01 6.880246784147e-01 6.871662207372e-01 6.863156819779e-01 6.854858550223e-01 6.846656539137e-01 6.838615267324e-01 6.830774972287e-01 6.823039493578e-01 6.815534444489e-01 6.808170085862e-01 6.800973677302e-01 6.794018359898e-01 6.787181052649e-01 6.780609107326e-01 6.774210327624e-01 6.767997543389e-01 6.762068485051e-01 6.756252447454e-01 6.750745438055e-01 6.745418720165e-01 6.740315005596e-01 6.735507786038e-01 6.730831921999e-01 6.726494031678e-01 6.722361278740e-01 6.718445390277e-01 6.714869012846e-01 6.711421442641e-01 6.708334855955e-01 6.705471973890e-01 6.702819230368e-01 6.700547901689e-01 6.698380729962e-01 6.696631540550e-01 6.695077615129e-01 6.693757756787e-01 6.692826111568e-01 6.692000526740e-01 6.691592699644e-01 6.691380494846e-01 6.691421110379e-01 6.691839468289e-01 6.692358283044e-01 6.693307818097e-01 6.694434286506e-01 6.695814690428e-01 6.697567325937e-01 6.699414255968e-01 6.701687037900e-01 6.704105419717e-01 6.706798125404e-01 6.709823535018e-01 6.712936141955e-01 6.716461780529e-01 6.720115990994e-01 6.724026243454e-01 6.728252362732e-01 6.732542362397e-01 6.737225050820e-01 6.742003648493e-01 6.747021000515e-01 6.752313617480e-01 6.757673401912e-01 6.763369084918e-01 6.769143660838e-01 6.775133752501e-01 6.781346540060e-01 6.787604417096e-01 6.794158373649e-01 6.800775382391e-01 6.807534499724e-01 6.814507901658e-01 6.821478543726e-01 6.828706649365e-01 6.835950144096e-01 6.843327554741e-01 6.850833081722e-01 6.858316739583e-01 6.865988841505e-01 6.873664215824e-01 6.881389860401e-01 6.889237797714e-01 6.897007512920e-01 6.904910071776e-01 6.912765314727e-01 6.920616066215e-01 6.928560809998e-01 6.936354637952e-01 6.944245451961e-01 6.952042946490e-01 6.959769674641e-01 6.967552693538e-01 6.975126680629e-01 6.982746384561e-01 6.990226003338e-01 6.997578114709e-01 7.004936334316e-01 7.012029280671e-01 7.019122178400e-01 7.026017600603e-01 7.032749846630e-01 7.039422358568e-01 7.045782183057e-01 7.052093030667e-01 7.058162269166e-01 7.063994617158e-01 7.069739528133e-01 7.075116437397e-01 7.080388221638e-01 7.085383172378e-01 7.090094953115e-01 7.094659019391e-01 7.098817911862e-01 7.102822891534e-01 7.106500183033e-01 7.109858562293e-01 7.113016835989e-01 7.115737683179e-01 7.118252693957e-01 7.120417400999e-01 7.122198139660e-01 7.123747801985e-01 7.124837279869e-01 7.125673605796e-01 7.126120707627e-01 7.126148762099e-01 7.125924529782e-01 7.125191838425e-01 7.124178761067e-01 7.122762846128e-01 7.120887011552e-01 7.118735794671e-01 7.116044079022e-01 7.113045724603e-01 7.109634756974e-01 7.105721083138e-01 7.101530425084e-01 7.096791574566e-01 7.091703418478e-01 7.086203965767e-01 7.080185841983e-01 7.073877760620e-01 7.067007357903e-01 7.059798039430e-01 7.052149642289e-01 7.043987471399e-01 7.035534995192e-01 7.026526899514e-01 7.017159041451e-01 7.007376187609e-01 6.997089272359e-01 6.986498566475e-01 6.975370421545e-01 6.963901112085e-01 6.952035211053e-01 6.939667971204e-01 6.927021445814e-01 6.913882934191e-01 6.900388715892e-01 6.886544854799e-01 6.872230250182e-01 6.857657712986e-01 6.842626175433e-01 6.827292820795e-01 6.811615286670e-01 6.795539212006e-01 6.779246609678e-01 6.762526796065e-01 6.745563547684e-01 6.728320348854e-01 6.710714543362e-01 6.692950495747e-01 6.674829730128e-01 6.656519243362e-01 6.638007672418e-01 6.619191428426e-01 6.600291732396e-01 6.581117740782e-01 6.561820924950e-01 6.542394498074e-01 6.522769401834e-01 6.503107757772e-01 6.483294451683e-01 6.463436591283e-01 6.443542277329e-01 6.423530676126e-01 6.403606465985e-01 6.383601074904e-01 6.363657607515e-01 6.343790379274e-01 6.323919050770e-01 6.304230238760e-01 6.284571475850e-01 6.265101017527e-01 6.245795724310e-01 6.226613209202e-01 6.207725015352e-01 6.188993386374e-01 6.170557494241e-01 6.152409983323e-01 6.134512483262e-01 6.117031854404e-01 6.099827295066e-01 6.083040944128e-01 6.066663646893e-01 6.050662285825e-01 6.035180289466e-01 6.020115935807e-01 6.005575785468e-01 5.991584380028e-01 5.978075036859e-01 5.965207950090e-01 5.952856115420e-01 5.941159869794e-01 5.930103568435e-01 5.919647674566e-01 5.909931648288e-01 5.900848815544e-01 5.892500459715e-01 5.884877324882e-01 5.877957059272e-01 5.871856060708e-01 5.866456339123e-01 5.861872455522e-01 5.858076385120e-01 5.855042659311e-01 5.852883083611e-01 5.851464456424e-01 5.850914484396e-01 5.851170778323e-01 5.852224541401e-01 5.854156272171e-01 5.856861655351e-01 5.860417588852e-01 5.864785476136e-01 5.869936516737e-01 5.875934916983e-01 5.882671109837e-01 5.890230668143e-01 5.898540998820e-01 5.907600105876e-01 5.917429866180e-01 5.927922414755e-01 5.939168437696e-01 5.951064863844e-01 5.963626631848e-01 5.976849794892e-01 5.990622195160e-01 6.005048794724e-01 6.019988045240e-01 6.035447360358e-01 6.051456426292e-01 6.067862101146e-01 6.084776108010e-01 6.102041428495e-01 6.119681267241e-01 6.137694734161e-01 6.155930192444e-01 6.174514508375e-01 6.193256460566e-01 6.212216912898e-01 6.231356510126e-01 6.250534207649e-01 6.269857565822e-01 6.289166081192e-01 6.308481825479e-01 6.327784370886e-01 6.346930908680e-01 6.366031540005e-01 6.384905472148e-01 6.403584980179e-01 6.422072141880e-01 6.440188384512e-01 6.458067421471e-01 6.475516790135e-01 6.492581791915e-01 6.509235578386e-01 6.525332514703e-01 6.541004689382e-01 6.556053127065e-01 6.570521639040e-01 6.584413973194e-01 6.597550141992e-01 6.610075550271e-01 6.621815185278e-01 6.632778562904e-01 6.643019204279e-01 6.652320487683e-01 6.660876192218e-01 6.668466400266e-01 6.675150201718e-01 6.680953828676e-01 6.685682364779e-01 6.689524709689e-01 6.692291681039e-01 6.694022463627e-01 6.694760165949e-01 6.694329479069e-01 6.692889844067e-01 6.690303959544e-01 6.686587068114e-01 6.681814456203e-01 6.675813826700e-01 6.668736014769e-01 6.660480397461e-01 6.651030898398e-01 6.640504175008e-01 6.628723264646e-01 6.615866916283e-01 6.601834230159e-01 6.586631942497e-01 6.570359514714e-01 6.552873311368e-01 6.534353042785e-01 6.514705043936e-01 6.493956778616e-01 6.472209007348e-01 6.449362494390e-01 6.425558855413e-01 6.400758316659e-01 6.374982362007e-01 6.348359026253e-01 6.320763430144e-01 6.292393542594e-01 6.263181551182e-01 6.233203191084e-01 6.202564345125e-01 6.171184801961e-01 6.139249426485e-01 6.106723212602e-01 6.073684317019e-01 6.040233115593e-01 6.006334564346e-01 5.972159290325e-01 5.937698421301e-01 5.903034431430e-01 5.868286940924e-01 5.833421118455e-01 5.798632088497e-01 5.763893796943e-01 5.729332170042e-01 5.695037687945e-01 5.661015059273e-01 5.627443873470e-01 5.594300446611e-01 5.561716196964e-01 5.529803661125e-01 5.498531149264e-01 5.468101579157e-01 5.438510417730e-01 5.409842509359e-01 5.382203781316e-01 5.355593323778e-01 5.330154036870e-01 5.305886783254e-01 5.282878940635e-01 5.261207409734e-01 5.240846461348e-01 5.221935011138e-01 5.204428597295e-01 5.188407357029e-01 5.173896860394e-01 5.160872075848e-01 5.149422484729e-01 5.139472389824e-01 5.131095053229e-01 5.124261806231e-01 5.118910923101e-01 5.115114053828e-01 5.112754109770e-01 5.111856292887e-01 5.112378090049e-01 5.114222401046e-01 5.117416368585e-01 5.121839237428e-01 5.127447846652e-01 5.134195364890e-01 5.141966886042e-01 5.150739182056e-01 5.160376276955e-01 5.170851532594e-01 5.182036056329e-01 5.193848207983e-01 5.206225266847e-01 5.219025685147e-01 5.232207280518e-01 5.245624863816e-01 5.259226110256e-01 5.272900362447e-01 5.286529111882e-01 5.300083146374e-01 5.313383455154e-01 5.326394313955e-01 5.339015431418e-01 5.351122287597e-01 5.362693341994e-01 5.373579771174e-01 5.383737485234e-01 5.393094184663e-01 5.401513893254e-01 5.409011590767e-01 5.415434322341e-01 5.420764799249e-01 5.424946576196e-01 5.427861873509e-01 5.429546705938e-01 5.429848070308e-01 5.428799501460e-01 5.426349175314e-01 5.422390337575e-01 5.417015272885e-01 5.410061786327e-01 5.401597959731e-01 5.391585860109e-01 5.379953364482e-01 5.366818477131e-01 5.352038831313e-01 5.335715253720e-01 5.317842429422e-01 5.298376780040e-01 5.277442915236e-01 5.254936745145e-01 5.231007776935e-01 5.205640901828e-01 5.178843168321e-01 5.150784236216e-01 5.121379258064e-01 5.090802412757e-01 5.059093857298e-01 5.026281083425e-01 4.992563476979e-01 4.957881744374e-01 4.922463954573e-01 4.886374612311e-01 4.849663599327e-01 4.812608940664e-01 4.775158746801e-01 4.737564933356e-01 4.699954686674e-01 4.662387337716e-01 4.625187513755e-01 4.588323076423e-01 4.552102789067e-01 4.516656236015e-01 4.482077742230e-01 4.448711084755e-01 4.416544387519e-01 4.385910415538e-01 4.356913067004e-01 4.329694704539e-01 4.304573547457e-01 4.281501208838e-01 4.260839303712e-01 4.242633568526e-01 4.226991941334e-01 4.214208364319e-01 4.204161760468e-01 4.197172639385e-01 4.193214453798e-01 4.192283619687e-01 4.194647904006e-01 4.200053851198e-01 4.208733243052e-01 4.220567111062e-01 4.235458912860e-01 4.253560085330e-01 4.274526422884e-01 4.298492437144e-01 4.325250420655e-01 4.354604990915e-01 4.386618950464e-01 4.420873638791e-01 4.457417944491e-01 4.495998175265e-01 4.536367990097e-01 4.578528875478e-01 4.622032502608e-01 4.666914819753e-01 4.712863241014e-01 4.759635261871e-01 4.807229233750e-01 4.855181695693e-01 4.903545338393e-01 4.951988739001e-01 5.000332918118e-01 5.048551771649e-01 5.096222451045e-01 5.143420142862e-01 5.189869264843e-01 5.235351279325e-01 5.279954411506e-01 5.323233011660e-01 5.365333768332e-01 5.406008377944e-01 5.445090137149e-01 5.482697461618e-01 5.518444071020e-01 5.552500224631e-01 5.584702268663e-01 5.614878838869e-01 5.643245357792e-01 5.669460566046e-01 5.693690937728e-01 5.715899135361e-01 5.735931958989e-01 5.754056288323e-01 5.770008967230e-01 5.784007049713e-01 5.796066646646e-01 5.806085809382e-01 5.814385031656e-01 5.820812737415e-01 5.825585036256e-01 5.828799283335e-01 5.830462932587e-01 5.830888415565e-01 5.830024628121e-01 5.828145594589e-01 5.825398448144e-01 5.821849468063e-01 5.817879859437e-01 5.813477902482e-01 5.808965367581e-01 5.804530743531e-01 5.800300972216e-01 5.796634713506e-01 5.793584243566e-01 5.791472162468e-01 5.790496381783e-01 5.790765749754e-01 5.792633724076e-01 5.796105867523e-01 5.801483296612e-01 5.808860306644e-01 5.818339929515e-01 5.830136741334e-01 5.844198788764e-01 5.860726650378e-01 5.879679717294e-01 5.901046635733e-01 5.924937878516e-01 5.951119665053e-01 5.979697467921e-01 6.010472076964e-01 6.043321864776e-01 6.078212387470e-01 6.114788311029e-01 6.153056781715e-01 6.192705107834e-01 6.233505094315e-01 6.275332845710e-01 6.317808947221e-01 6.360838670778e-01 6.404104892748e-01 6.447329190514e-01 6.490412489736e-01 6.532942443334e-01 6.574860263452e-01 6.615858046788e-01 6.655716443181e-01 6.694358431258e-01 6.731457419481e-01 6.766978002653e-01 6.800714841887e-01 6.832505405345e-01 6.862329640153e-01 6.889945481479e-01 6.915416459893e-01 6.938535334672e-01 6.959285164009e-01 6.977664815340e-01 6.993476747437e-01 7.006845470795e-01 7.017632307498e-01 7.025817838003e-01 7.031449263982e-01 7.034369813665e-01 7.034726810980e-01 7.032367964448e-01 7.027315182617e-01 7.019637358043e-01 7.009160673104e-01 6.996084417983e-01 6.980281716119e-01 6.961783007955e-01 6.940747444615e-01 6.917032346141e-01 6.890886765396e-01 6.862306829784e-01 6.831415439663e-01 6.798468752433e-01 6.763500856451e-01 6.726872101592e-01 6.688781775816e-01 6.649515679039e-01 6.609527255580e-01 6.569046308353e-01 6.528665278699e-01 6.488713584381e-01 6.449694600422e-01 6.412208628693e-01 6.376585212451e-01 6.343488644061e-01 6.313319058057e-01 6.286524832326e-01 6.263595238754e-01 6.244705875084e-01 6.230273545773e-01 6.220345807080e-01 6.214961029521e-01 6.214128098831e-01 6.217513762596e-01 6.224918592820e-01 6.235810775737e-01 6.249616457369e-01 6.265708732433e-01 6.283214011113e-01 6.301354252608e-01 6.319166094230e-01 6.335691754167e-01 6.350021930083e-01 6.361077630133e-01 6.368047404530e-01 6.369957415794e-01 6.366008732961e-01 6.355542651169e-01 6.337851367141e-01 6.312557596048e-01 6.279243465534e-01 6.237760288095e-01 6.188171572638e-01 6.130547417077e-01 6.065401532066e-01 5.993245989347e-01 5.914888496880e-01 5.831437511166e-01 5.743985502200e-01 5.654088268538e-01 5.563322588108e-01 5.473450722621e-01 5.386498369840e-01 5.304399571835e-01 5.229301805940e-01 5.163208324559e-01 5.108062684573e-01 5.065633116143e-01 5.037333642618e-01 5.024357419094e-01 5.027337097386e-01 5.046573290486e-01 5.081875052506e-01 5.132566015814e-01 5.197704118132e-01 5.275865541068e-01 5.365572809840e-01 5.465075439041e-01 5.572550956670e-01 5.686286978118e-01 5.804418710280e-01 5.925415901881e-01 6.047666148644e-01 6.169781136152e-01 6.290590335669e-01 6.408848978619e-01 6.523707179432e-01 6.634287818319e-01 6.739775756987e-01 6.839658869061e-01 6.933254768599e-01 7.020153127746e-01 7.099922367088e-01 7.172087130779e-01 7.236441157331e-01 7.292558708770e-01 7.340276994812e-01 7.379381475296e-01 7.409722726873e-01 7.431342291272e-01 7.444218010799e-01 7.448589002799e-01 7.444827870960e-01 7.433364820331e-01 7.414999774491e-01 7.390527170560e-01 7.361091286649e-01 7.327977740498e-01 7.292616972305e-01 7.256713329873e-01 7.221922509558e-01 7.190109210875e-01 7.163041529667e-01 7.142404201108e-01 7.129796488403e-01 7.126424817249e-01 7.133272492840e-01 7.150855733489e-01 7.179235367620e-01 7.218121262676e-01 7.266599571641e-01 7.323515093674e-01 7.387303162310e-01 7.456051216586e-01 7.527897296001e-01 7.600668324750e-01 7.672339332037e-01 7.741027601582e-01 7.804883487757e-01 7.862458687581e-01 7.912496742184e-01 7.954064796814e-01 7.986631551698e-01 8.009865610580e-01 8.023886085518e-01 8.029002046168e-01 8.025794383650e-01 8.015104038171e-01 7.997832828738e-01 7.975043615589e-01 7.947839966463e-01 7.917264612870e-01 7.884387472535e-01 7.850104399935e-01 7.815239231394e-01 7.780449633071e-01 7.746236827195e-01 7.712976680356e-01 7.680907062867e-01 7.650122627048e-01 7.620648659738e-01 7.592473889659e-01 7.565466457723e-01 7.539507012962e-01 7.514502183265e-01 7.490295803415e-01 7.466759599080e-01 7.443826791050e-01 7.421381880778e-01 7.399341671742e-01 7.377681847556e-01 7.356358652590e-01 7.335346879735e-01 7.314667815783e-01 7.294287373597e-01 7.274227666388e-01 7.254428457603e-01 7.234817074428e-01 7.215248099398e-01 7.195456360492e-01 7.175175096431e-01 7.153916670371e-01 7.131194134567e-01 7.106515671732e-01 7.079267935018e-01 7.049106554115e-01 7.015784572662e-01 6.979441745340e-01 6.940702607683e-01 6.900691716910e-01 6.861286011589e-01 6.825019336674e-01 6.795130993043e-01 6.775421139345e-01 6.769980480506e-01 6.782988997340e-01 6.818108973488e-01 6.878283318884e-01 6.965125151624e-01 7.078670966862e-01 7.217427656130e-01 7.378079572078e-01 7.556094259435e-01 7.745869770399e-01 7.941104079370e-01 8.135566816934e-01 8.323089618962e-01 8.498207022269e-01 8.656381652039e-01 8.794009910730e-01 8.908869626360e-01 8.999771663831e-01 9.066814608414e-01 9.111214287528e-01 9.134939812388e-01 9.140975077155e-01 9.132573210520e-01 9.113458953294e-01 9.087490850536e-01 9.058258231440e-01 9.029441451819e-01 9.004122452328e-01 8.985109510089e-01 8.974794428723e-01 8.974796274500e-01 8.986470069290e-01 9.010151935219e-01 9.045508337483e-01 9.091386470836e-01 9.145354029666e-01 9.204374865229e-01 9.264217473262e-01 9.320059523690e-01 9.366811813054e-01 9.399074483816e-01 9.412330933370e-01 9.402630251652e-01 9.367578867746e-01 9.306809983753e-01 9.221599523654e-01 9.116005405578e-01 8.995978182842e-01 8.869435935416e-01 8.745931063139e-01 8.635111064089e-01 8.546559739885e-01 8.487897347021e-01 8.464165423502e-01 8.477236673740e-01 8.525074731285e-01 8.603051012453e-01 8.703885504245e-01 8.819242665683e-01 8.940911253488e-01 9.060942163759e-01 9.173398939766e-01 9.273477036665e-01 9.358156596870e-01 9.426147950554e-01 9.476638389169e-01 9.510177809241e-01 9.527288694734e-01 9.528665853804e-01 9.515428079291e-01 9.488194791674e-01 9.448612708491e-01 9.398468391545e-01 9.340450524479e-01 9.278857508541e-01 9.218345248644e-01 9.165336218745e-01 9.092739951359e-01 8.988191216051e-01 8.935472416936e-01 8.983421885221e-01 9.098895687063e-01 9.201886959520e-01 9.243154039445e-01 9.248386067669e-01 9.293084865456e-01 9.428011656197e-01 9.625683314331e-01 9.804310062377e-01 9.901751465319e-01 9.926309249709e-01 9.944228709118e-01 1.001566285490e+00 1.013451688298e+00 1.023276280667e+00 1.024461295519e+00 1.016614027047e+00 1.006008298114e+00 1.000249321297e+00 1.001504668735e+00 1.004802829696e+00 1.003347523168e+00 9.953779178585e-01 9.861388534236e-01 9.833576120661e-01 9.900013966871e-01 1.001299961975e+00 1.009262900289e+00 1.009965029463e+00 1.006678903133e+00 1.006388688515e+00 1.012810316016e+00 1.022463345186e+00 1.027786516217e+00 1.024119650935e+00 1.013984831164e+00 1.005022527769e+00 1.003201525646e+00 1.007404348174e+00 1.010782664604e+00 1.007492175494e+00 9.982091867158e-01 9.895604253661e-01 9.878737169777e-01 9.928601295497e-01 9.976248830188e-01 9.949033481825e-01 9.833953972593e-01 9.687430906213e-01 9.583750937955e-01 9.545777695602e-01 9.525602086866e-01 9.455615767566e-01 9.317350506899e-01 9.165633405565e-01 9.085237436970e-01 9.113916942926e-01 9.207654050560e-01 9.286808412832e-01 9.311873376886e-01 9.316637233527e-01 9.372699160971e-01 9.516156719286e-01 9.707840791922e-01 9.869606978132e-01 9.956405599374e-01 9.995068226914e-01 1.005945058027e+00 1.020208760195e+00 1.040339156426e+00 1.059028857773e+00 1.070280695427e+00 1.074237400843e+00 1.076309048840e+00 1.081616393946e+00 1.089690496284e+00 1.094561112354e+00 1.090237833561e+00 1.076235144812e+00 1.058381852195e+00 1.044281850356e+00 1.037038539381e+00 1.032980805601e+00 1.025774432840e+00 1.012764787983e+00 9.972918424668e-01 9.844424912205e-01 9.286872344523e-01 8.230887532114e-01 8.088734405656e-01 9.154180533476e-01 1.009769916981e+00 9.893754923411e-01 8.650548451026e-01 7.623784715008e-01 8.124179231701e-01 9.436823548797e-01 1.010093165523e+00 9.659867162365e-01 8.778629442507e-01 8.650315723623e-01 9.467278736120e-01 1.016941798083e+00 9.992135328408e-01 9.180488095664e-01 8.792576533350e-01 9.477971869571e-01 1.046821866122e+00 1.071257648085e+00 9.933601965480e-01 8.785701927127e-01 8.421096609180e-01 9.111290008634e-01 9.858641855559e-01 9.838922821103e-01 9.099562815724e-01 8.427227516870e-01 8.578218538282e-01 9.288143790225e-01 9.747538158320e-01 9.623791362394e-01 9.265987652242e-01 9.273420940349e-01 9.747642058073e-01 1.019132725776e+00 1.019029012424e+00 9.837570826443e-01 9.591240787822e-01 9.725671245942e-01 9.986809545663e-01 9.983244024258e-01 9.692672667338e-01 9.479382723381e-01 9.619072877641e-01 9.891198765693e-01 9.887776690174e-01 9.566543357974e-01 9.362864341429e-01 9.671505640155e-01 1.023808256025e+00 1.045590818097e+00 1.007597039863e+00 9.486042883797e-01 9.363681434509e-01 9.808674612777e-01 1.017673024829e+00 9.940129147843e-01 9.271741535341e-01 8.925886925880e-01 9.342673452278e-01 9.976022513763e-01 1.006938395532e+00 9.509034857955e-01 8.936269926213e-01 9.105761003467e-01 9.863800560077e-01 1.040965760213e+00 1.031447233711e+00 9.830814322028e-01 9.545491852883e-01 9.682159306883e-01 9.882006399353e-01 9.808912481484e-01 9.598337754769e-01 9.627949009848e-01 9.935018281977e-01 1.012842045726e+00 9.934401816469e-01 9.578140805340e-01 9.570554414316e-01 1.004091991658e+00 1.054481869224e+00 1.067871835189e+00 1.053762905920e+00 1.055349140037e+00 1.089148572376e+00 1.116182337046e+00 1.089723873153e+00 1.011572381181e+00 9.444039532277e-01 9.562612204309e-01 1.028274685849e+00 1.077108407278e+00 1.048797593115e+00 9.574051433563e-01 8.795135614001e-01 8.965123915892e-01 9.978920554068e-01 1.102217088784e+00 1.148239840898e+00 1.121820193776e+00 1.047811931333e+00 9.743644011572e-01 9.448821589862e-01
 7.403850024683e-01 7.389758907374e-01 7.385192976612e-01 7.380368815912e-01 7.365682816062e-01 7.345411917743e-01 7.331985675229e-01 7.328483373683e-01 7.323883152237e-01 7.308334434982e-01 7.287373306694e-01 7.274626048482e-01 7.272712117660e-01 7.269374164688e-01 7.254509988773e-01 7.234045824168e-01 7.221584902272e-01 7.219654348705e-01 7.216423459834e-01 7.202212766842e-01 7.182600850323e-01 7.170286232264e-01 7.167132545948e-01 7.161757493940e-01 7.146007295185e-01 7.126553526327e-01 7.115065506325e-01 7.111269655155e-01 7.103398890629e-01 7.085330753314e-01 7.065599155537e-01 7.055432450334e-01 7.052616676433e-01 7.044312649003e-01 7.025185719134e-01 7.005321914439e-01 6.996410150808e-01 6.995158547434e-01 6.987659101644e-01 6.968764025162e-01 6.949328748404e-01 6.941135475528e-01 6.940408798000e-01 6.933152069354e-01 6.914706411540e-01 6.896042283853e-01 6.888260545920e-01 6.886982885428e-01 6.878767616372e-01 6.860154804092e-01 6.842366826882e-01 6.835187660106e-01 6.833022269281e-01 6.823146177818e-01 6.803947174499e-01 6.787114936365e-01 6.780825822070e-01 6.778051694315e-01 6.766776263398e-01 6.747183094038e-01 6.731352256824e-01 6.726032052135e-01 6.723044858082e-01 6.711035813637e-01 6.691549155376e-01 6.676744791166e-01 6.672167318694e-01 6.669061813776e-01 6.656896333555e-01 6.638066042000e-01 6.624220506702e-01 6.619947502189e-01 6.616647750418e-01 6.604725041681e-01 6.586814566191e-01 6.573781615068e-01 6.569529716641e-01 6.565921949420e-01 6.554389717934e-01 6.537544851218e-01 6.525162322426e-01 6.520676904122e-01 6.516872045929e-01 6.506030300655e-01 6.490303461980e-01 6.478385705191e-01 6.473573413940e-01 6.469635631413e-01 6.459637995707e-01 6.445104338160e-01 6.433512740450e-01 6.428192676436e-01 6.424225507733e-01 6.415268405295e-01 6.401930473527e-01 6.390580736193e-01 6.384742900658e-01 6.380724053696e-01 6.372816883632e-01 6.360732755184e-01 6.349621639860e-01 6.343235954157e-01 6.339228064613e-01 6.332432599520e-01 6.321626454421e-01 6.310870790520e-01 6.304040488155e-01 6.299964252208e-01 6.294218951030e-01 6.284832100390e-01 6.274602482630e-01 6.267353788618e-01 6.263161107006e-01 6.258408893005e-01 6.250501224714e-01 6.241067472170e-01 6.233601604880e-01 6.229122773323e-01 6.225099719931e-01 6.218760536383e-01 6.210408533822e-01 6.202984301729e-01 6.198232030312e-01 6.194688730458e-01 6.189750156484e-01 6.182806773691e-01 6.175782726929e-01 6.170687742137e-01 6.167287491406e-01 6.163503907858e-01 6.158058295043e-01 6.151830123082e-01 6.146579832988e-01 6.142916455755e-01 6.139859019777e-01 6.135953632653e-01 6.130894157098e-01 6.125816215656e-01 6.121901137430e-01 6.119149945578e-01 6.116537803865e-01 6.113083747847e-01 6.108862573654e-01 6.105011757491e-01 6.102389514022e-01 6.100607026032e-01 6.098592582609e-01 6.095814430729e-01 6.092683090229e-01 6.090205334085e-01 6.088732160429e-01 6.087680931809e-01 6.086255891509e-01 6.084325405151e-01 6.082309137415e-01 6.080830513229e-01 6.080084898404e-01 6.079660742039e-01 6.078929927174e-01 6.077748044429e-01 6.076526779508e-01 6.075853830233e-01 6.075911913798e-01 6.076143972520e-01 6.075993630557e-01 6.075506157968e-01 6.075244015330e-01 6.075604067061e-01 6.076463807488e-01 6.077346631726e-01 6.077953796342e-01 6.078501668723e-01 6.079374068509e-01 6.080739927409e-01 6.082473750244e-01 6.084224018951e-01 6.085800369621e-01 6.087433470302e-01 6.089436223039e-01 6.091882504223e-01 6.094550902459e-01 6.097135833693e-01 6.099683416923e-01 6.102464499117e-01 6.105663232596e-01 6.109097633515e-01 6.112519625930e-01 6.115921790663e-01 6.119520217836e-01 6.123494119754e-01 6.127723986778e-01 6.131937927777e-01 6.136109276678e-01 6.140459210760e-01 6.145182993752e-01 6.150199027472e-01 6.155225388917e-01 6.160127146129e-01 6.165165477899e-01 6.170597261555e-01 6.176349140042e-01 6.182098433194e-01 6.187713670749e-01 6.193454074917e-01 6.199568605538e-01 6.205980437305e-01 6.212367467451e-01 6.218639932686e-01 6.225085340634e-01 6.231873027348e-01 6.238908718702e-01 6.245911152650e-01 6.252813966326e-01 6.259901086340e-01 6.267346689025e-01 6.274964985767e-01 6.282518370758e-01 6.290031400991e-01 6.297741617166e-01 6.305778644365e-01 6.313940670709e-01 6.322011462211e-01 6.330093789908e-01 6.338406478305e-01 6.346972892628e-01 6.355625275837e-01 6.364207726729e-01 6.372824507781e-01 6.381670498963e-01 6.390729286120e-01 6.399813440703e-01 6.408862912768e-01 6.418000314543e-01 6.427325860711e-01 6.436779044396e-01 6.446253051992e-01 6.455711985059e-01 6.465310727315e-01 6.475076928678e-01 6.484880762460e-01 6.494676141903e-01 6.504536858556e-01 6.514530717623e-01 6.524677211382e-01 6.534811453649e-01 6.544921348131e-01 6.555137138600e-01 6.565503048988e-01 6.575947133264e-01 6.586387332776e-01 6.596828277506e-01 6.607382171116e-01 6.618045170659e-01 6.628730103385e-01 6.639428177819e-01 6.650192106380e-01 6.661020407407e-01 6.671904206183e-01 6.682805562126e-01 6.693708628009e-01 6.704727039937e-01 6.715787349232e-01 6.726824650383e-01 6.737889526645e-01 6.748973692257e-01 6.760108150293e-01 6.771287295569e-01 6.782444768171e-01 6.793622961522e-01 6.804836751415e-01 6.816032347701e-01 6.827238479495e-01 6.838469009396e-01 6.849724222269e-01 6.861009187770e-01 6.872250709614e-01 6.883455586371e-01 6.894695848808e-01 6.905949241065e-01 6.917190954000e-01 6.928430323861e-01 6.939616054989e-01 6.950787609707e-01 6.961932331368e-01 6.973045982349e-01 6.984142697835e-01 6.995247852886e-01 7.006281611243e-01 7.017288519803e-01 7.028222115938e-01 7.039139646009e-01 7.050060924041e-01 7.060935469373e-01 7.071748671278e-01 7.082518764470e-01 7.093231618979e-01 7.103897439069e-01 7.114551622699e-01 7.125132239038e-01 7.135673250907e-01 7.146140245176e-01 7.156520641474e-01 7.166858923729e-01 7.177132133527e-01 7.187333770752e-01 7.197472595779e-01 7.207530816299e-01 7.217486818986e-01 7.227385608874e-01 7.237191482324e-01 7.246920173344e-01 7.256576250022e-01 7.266113685106e-01 7.275571146199e-01 7.284944546439e-01 7.294212171446e-01 7.303390497730e-01 7.312471254573e-01 7.321429336963e-01 7.330313867955e-01 7.339070819307e-01 7.347721468544e-01 7.356275829426e-01 7.364687996141e-01 7.372991567834e-01 7.381194301921e-01 7.389269960176e-01 7.397239548311e-01 7.405058048495e-01 7.412734478069e-01 7.420325745985e-01 7.427760437810e-01 7.435085526196e-01 7.442270632710e-01 7.449274947704e-01 7.456174780502e-01 7.462955705356e-01 7.469581253688e-01 7.476064749556e-01 7.482370555453e-01 7.488531039280e-01 7.494596500256e-01 7.500485582383e-01 7.506231882733e-01 7.511787722114e-01 7.517192481829e-01 7.522487216610e-01 7.527594764307e-01 7.532542032588e-01 7.537325965590e-01 7.541928955929e-01 7.546391725706e-01 7.550701216206e-01 7.554799335523e-01 7.558756838997e-01 7.562524798242e-01 7.566143536980e-01 7.569584515515e-01 7.572811361703e-01 7.575884368561e-01 7.578788779031e-01 7.581517653387e-01 7.584080638271e-01 7.586418591615e-01 7.588576192056e-01 7.590586969634e-01 7.592393478001e-01 7.594041621714e-01 7.595481134776e-01 7.596721114775e-01 7.597810801544e-01 7.598690118010e-01 7.599398991885e-01 7.599917074386e-01 7.600216908639e-01 7.600374931606e-01 7.600308836852e-01 7.600067229497e-01 7.599644207497e-01 7.599003828058e-01 7.598198781158e-01 7.597185920360e-01 7.595972154950e-01 7.594598853419e-01 7.593002394020e-01 7.591233379897e-01 7.589287486575e-01 7.587099519154e-01 7.584753958285e-01 7.582211421627e-01 7.579482081378e-01 7.576576428279e-01 7.573447961342e-01 7.570157611775e-01 7.566673962174e-01 7.562989978710e-01 7.559149230729e-01 7.555090824959e-01 7.550855817661e-01 7.546465879542e-01 7.541846102717e-01 7.537098250854e-01 7.532132726788e-01 7.526994479978e-01 7.521705339518e-01 7.516199257434e-01 7.510558385826e-01 7.504733527164e-01 7.498721278399e-01 7.492573998322e-01 7.486224670590e-01 7.479732212031e-01 7.473083855227e-01 7.466248074834e-01 7.459287516218e-01 7.452149039476e-01 7.444870585913e-01 7.437457629970e-01 7.429839202920e-01 7.422139280308e-01 7.414260501340e-01 7.406247401584e-01 7.398141422826e-01 7.389841122664e-01 7.381454375357e-01 7.372922561754e-01 7.364259877814e-01 7.355512161546e-01 7.346601671685e-01 7.337617359741e-01 7.328518235369e-01 7.319294221871e-01 7.310011809523e-01 7.300585212163e-01 7.291091975027e-01 7.281517743096e-01 7.271828381783e-01 7.262108724431e-01 7.252266846650e-01 7.242382172716e-01 7.232434883889e-01 7.222404837718e-01 7.212355248549e-01 7.202209313920e-01 7.192043860160e-01 7.181858009792e-01 7.171595817088e-01 7.161349259953e-01 7.151036008496e-01 7.140716260577e-01 7.130414140170e-01 7.120057775660e-01 7.109746172105e-01 7.099397870158e-01 7.089071001719e-01 7.078792230270e-01 7.068484118391e-01 7.058245343632e-01 7.048020783027e-01 7.037816894016e-01 7.027709969606e-01 7.017602810199e-01 7.007584911577e-01 6.997625263881e-01 6.987716723864e-01 6.977925799497e-01 6.968174524728e-01 6.958530982174e-01 6.948997503452e-01 6.939521381548e-01 6.930206868132e-01 6.920967179248e-01 6.911858149293e-01 6.902903977790e-01 6.894025262283e-01 6.885342040232e-01 6.876762018799e-01 6.868335720309e-01 6.860107155056e-01 6.851979238640e-01 6.844079027347e-01 6.836310886919e-01 6.828722091992e-01 6.821367799574e-01 6.814126175595e-01 6.807156918158e-01 6.800345385437e-01 6.793723203046e-01 6.787388939069e-01 6.781152943915e-01 6.775251309255e-01 6.769517790059e-01 6.763994871311e-01 6.758791228955e-01 6.753704625453e-01 6.748975875034e-01 6.744419002421e-01 6.740105293059e-01 6.736132273972e-01 6.732286061716e-01 6.728820126514e-01 6.725536923611e-01 6.722517767690e-01 6.719855778876e-01 6.717312922474e-01 6.715197881713e-01 6.713250489029e-01 6.711574100719e-01 6.710272137812e-01 6.709086252573e-01 6.708344618724e-01 6.707765936417e-01 6.707490181675e-01 6.707557361214e-01 6.707751213224e-01 6.708382370592e-01 6.709179448748e-01 6.710276437620e-01 6.711711787586e-01 6.713273018475e-01 6.715260028375e-01 6.717387456487e-01 6.719824794776e-01 6.722570203131e-01 6.725443091809e-01 6.728724246119e-01 6.732129004150e-01 6.735825581574e-01 6.739810893420e-01 6.743893276844e-01 6.748374453196e-01 6.752958264773e-01 6.757798910799e-01 6.762902323086e-01 6.768101906484e-01 6.773642150862e-01 6.779250828618e-01 6.785111149903e-01 6.791188605053e-01 6.797336584748e-01 6.803768140697e-01 6.810271371749e-01 6.816943716351e-01 6.823828184486e-01 6.830727316883e-01 6.837886039783e-01 6.845071517288e-01 6.852364271869e-01 6.859850300013e-01 6.867296126193e-01 6.874940054539e-01 6.882599973830e-01 6.890310095651e-01 6.898161412917e-01 6.905922312956e-01 6.913837871193e-01 6.921711935926e-01 6.929583389696e-01 6.937563231816e-01 6.945390075546e-01 6.953325800709e-01 6.961169459929e-01 6.968957069561e-01 6.976799354442e-01 6.984431293002e-01 6.992126896458e-01 6.999681409195e-01 7.007117267519e-01 7.014563845861e-01 7.021743423269e-01 7.028933424145e-01 7.035926466888e-01 7.042762058112e-01 7.049537184440e-01 7.055993861308e-01 7.062424969669e-01 7.068593806777e-01 7.074556116123e-01 7.080412944362e-01 7.085898299198e-01 7.091301985930e-01 7.096415420043e-01 7.101245016944e-01 7.105930757264e-01 7.110210012489e-01 7.114340996664e-01 7.118141562136e-01 7.121616243154e-01 7.124895253022e-01 7.127751164636e-01 7.130376296809e-01 7.132649237777e-01 7.134547925697e-01 7.136221710760e-01 7.137409093896e-01 7.138365214365e-01 7.138916153391e-01 7.139039289201e-01 7.138926823572e-01 7.138284407921e-01 7.137368588292e-01 7.136031654529e-01 7.134236166950e-01 7.132169156392e-01 7.129560031603e-01 7.126634097021e-01 7.123277520748e-01 7.119426825877e-01 7.115304562829e-01 7.110596450028e-01 7.105567204361e-01 7.100079385979e-01 7.094108773399e-01 7.087833126590e-01 7.080968413584e-01 7.073767213810e-01 7.066124916650e-01 7.057973294014e-01 7.049501615182e-01 7.040473363309e-01 7.031081604849e-01 7.021256073472e-01 7.010937602387e-01 7.000301044702e-01 6.989117056298e-01 6.977582709553e-01 6.965632464226e-01 6.953185186361e-01 6.940457569334e-01 6.927212062765e-01 6.913618654461e-01 6.899659086816e-01 6.885219449137e-01 6.870521627644e-01 6.855347883819e-01 6.839863189415e-01 6.824045354457e-01 6.807806876800e-01 6.791341424795e-01 6.774444273548e-01 6.757303298899e-01 6.739861734953e-01 6.722063565061e-01 6.704102626677e-01 6.685765631907e-01 6.667241892866e-01 6.648503095621e-01 6.629463137773e-01 6.610328669755e-01 6.590913298166e-01 6.571364478572e-01 6.551686975863e-01 6.531801294569e-01 6.511893637306e-01 6.491809459351e-01 6.471674811930e-01 6.451504773263e-01 6.431224400380e-01 6.411021126006e-01 6.390735774519e-01 6.370509569937e-01 6.350350109419e-01 6.330196764041e-01 6.310219235938e-01 6.290283403448e-01 6.270519098270e-01 6.250923902119e-01 6.231464800098e-01 6.212296509633e-01 6.193281614268e-01 6.174568362941e-01 6.156160408486e-01 6.137993196399e-01 6.120244725006e-01 6.102782337935e-01 6.085739940967e-01 6.069123695419e-01 6.052888244311e-01 6.037187636293e-01 6.021898039828e-01 6.007161593892e-01 5.992963667263e-01 5.979267761831e-01 5.966233683811e-01 5.953718639500e-01 5.941882812860e-01 5.930686022682e-01 5.920119778296e-01 5.910300315487e-01 5.901114242724e-01 5.892702698222e-01 5.885026099240e-01 5.878064213310e-01 5.871940625932e-01 5.866529552319e-01 5.861953498131e-01 5.858181481497e-01 5.855194325435e-01 5.853089044717e-01 5.851753080168e-01 5.851293187795e-01 5.851658920108e-01 5.852842563619e-01 5.854921716063e-01 5.857767114431e-01 5.861506313228e-01 5.866048073438e-01 5.871395616262e-01 5.877606137429e-01 5.884556590166e-01 5.892365730965e-01 5.900912836708e-01 5.910220029265e-01 5.920301132844e-01 5.931068280795e-01 5.942586621741e-01 5.954766264880e-01 5.967600772659e-01 5.981117610976e-01 5.995181791398e-01 6.009895320233e-01 6.025119923223e-01 6.040876867527e-01 6.057169797074e-01 6.073852383621e-01 6.091034570807e-01 6.108570525887e-01 6.126475685498e-01 6.144730942888e-01 6.163219051250e-01 6.182018443540e-01 6.200999136881e-01 6.220142768529e-01 6.239468024072e-01 6.258811271383e-01 6.278289910601e-01 6.297732229327e-01 6.317148665902e-01 6.336552009275e-01 6.355755632858e-01 6.374900825460e-01 6.393791541155e-01 6.412459980202e-01 6.430907179811e-01 6.448944613178e-01 6.466731720068e-01 6.484048988921e-01 6.500947606005e-01 6.517420856841e-01 6.533282922673e-01 6.548687012349e-01 6.563456050051e-01 6.577582001770e-01 6.591109780675e-01 6.603834164673e-01 6.615921546307e-01 6.627185473151e-01 6.637648451937e-01 6.647331435657e-01 6.656053161778e-01 6.663969408316e-01 6.670915547178e-01 6.676892371407e-01 6.681959425218e-01 6.685935622048e-01 6.688957506214e-01 6.690899446489e-01 6.691762876963e-01 6.691601398246e-01 6.690236376842e-01 6.687850933182e-01 6.684273278779e-01 6.679543123328e-01 6.673733237662e-01 6.666653824767e-01 6.658500477846e-01 6.649135366588e-01 6.638566049015e-01 6.626901962291e-01 6.613969987615e-01 6.599958292783e-01 6.584748004755e-01 6.568357926173e-01 6.550908513532e-01 6.532228824764e-01 6.512527238163e-01 6.491698697708e-01 6.469778349308e-01 6.446876971897e-01 6.422864851085e-01 6.397943282601e-01 6.372024893294e-01 6.345161065093e-01 6.317455215474e-01 6.288831653171e-01 6.259446815281e-01 6.229297650524e-01 6.198384039024e-01 6.166870399109e-01 6.134662461224e-01 6.101953371125e-01 6.068710857704e-01 6.035000432372e-01 6.000958045661e-01 5.966528292076e-01 5.931905760498e-01 5.897065751459e-01 5.862109343462e-01 5.827157258646e-01 5.792166846794e-01 5.757338901790e-01 5.722665312631e-01 5.688256959890e-01 5.654217705030e-01 5.620551176823e-01 5.587439452063e-01 5.554873952931e-01 5.522967758040e-01 5.491832151042e-01 5.461464639373e-01 5.432035682355e-01 5.403535792872e-01 5.376077502609e-01 5.349758913092e-01 5.324552019345e-01 5.300636883278e-01 5.277986446629e-01 5.256664790740e-01 5.236781085057e-01 5.218283380118e-01 5.201301542409e-01 5.185809186811e-01 5.171844145438e-01 5.159447370795e-01 5.148578915558e-01 5.139322027997e-01 5.131618749427e-01 5.125466311361e-01 5.120894879992e-01 5.117810303162e-01 5.116251102519e-01 5.116140336498e-01 5.117445568548e-01 5.120146019042e-01 5.124136065613e-01 5.129422276452e-01 5.135875916254e-01 5.143475728022e-01 5.152111153471e-01 5.161724701376e-01 5.172253500632e-01 5.183545680583e-01 5.195588512579e-01 5.208254337103e-01 5.221435239859e-01 5.235096866049e-01 5.249072674654e-01 5.263312705120e-01 5.277701418373e-01 5.292141323529e-01 5.306555580192e-01 5.320821315608e-01 5.334872048964e-01 5.348586820501e-01 5.361899355553e-01 5.374716362921e-01 5.386920921106e-01 5.398487780139e-01 5.409255096113e-01 5.419220469706e-01 5.428274217794e-01 5.436308988285e-01 5.443346105748e-01 5.449211347045e-01 5.453932226788e-01 5.457421306773e-01 5.459584988864e-01 5.460469481921e-01 5.459907887367e-01 5.457956139802e-01 5.454559350560e-01 5.449628023324e-01 5.443254554788e-01 5.435276533177e-01 5.425785941666e-01 5.414756008637e-01 5.402103487059e-01 5.387963931731e-01 5.372211777974e-01 5.354945291717e-01 5.336159759234e-01 5.315831571157e-01 5.294111603310e-01 5.270885119981e-01 5.246303637841e-01 5.220408636887e-01 5.193157658859e-01 5.164771018723e-01 5.135166818343e-01 5.104519576334e-01 5.072896482377e-01 5.040326791531e-01 5.007017390005e-01 4.972946095891e-01 4.938324329944e-01 4.903255068534e-01 4.867796355701e-01 4.832207029256e-01 4.796470942061e-01 4.760888237115e-01 4.725503536938e-01 4.690477261183e-01 4.656099975202e-01 4.622344554710e-01 4.589547082162e-01 4.557820806707e-01 4.527280470108e-01 4.498268041203e-01 4.470731435338e-01 4.445044563953e-01 4.421287574806e-01 4.399579458951e-01 4.380246520169e-01 4.363213455099e-01 4.348807159546e-01 4.337079261560e-01 4.328086441174e-01 4.322108970150e-01 4.318975592321e-01 4.318980012523e-01 4.322056666168e-01 4.328196131938e-01 4.337596103786e-01 4.349960787448e-01 4.365518671002e-01 4.384094470651e-01 4.405557368239e-01 4.430047584356e-01 4.457157120878e-01 4.487017257499e-01 4.519389379211e-01 4.554052620447e-01 4.591057414175e-01 4.629972187663e-01 4.670861469915e-01 4.713410439673e-01 4.757395934480e-01 4.802822754216e-01 4.849207473815e-01 4.896635420582e-01 4.944756652162e-01 4.993353625846e-01 5.042416919839e-01 5.091490845192e-01 5.140660163916e-01 5.189600405025e-01 5.238091090790e-01 5.286187277541e-01 5.333409796430e-01 5.379901522008e-01 5.425353443101e-01 5.469587198839e-01 5.512692530109e-01 5.554258831216e-01 5.594403180988e-01 5.632942309118e-01 5.669661693874e-01 5.704744207142e-01 5.737789734786e-01 5.768992570551e-01 5.798206232302e-01 5.825264371338e-01 5.850403097372e-01 5.873308704908e-01 5.894162592039e-01 5.912926509871e-01 5.929478170003e-01 5.944097236814e-01 5.956542695021e-01 5.967043612004e-01 5.975645381985e-01 5.982272275217e-01 5.987258902967e-01 5.990475618620e-01 5.992164668420e-01 5.992458103616e-01 5.991361529810e-01 5.989233807485e-01 5.986016567045e-01 5.982042071046e-01 5.977468243006e-01 5.972374833763e-01 5.967153870556e-01 5.961832816412e-01 5.956752779773e-01 5.952090949451e-01 5.947993201250e-01 5.944814581189e-01 5.942613958377e-01 5.941701152056e-01 5.942274561215e-01 5.944438701993e-01 5.948494834195e-01 5.954461703527e-01 5.962563144739e-01 5.972889285378e-01 5.985504632795e-01 6.000558248196e-01 6.017964850574e-01 6.037873528810e-01 6.060184479967e-01 6.084840435365e-01 6.111884504116e-01 6.141065685856e-01 6.172397051467e-01 6.205667721072e-01 6.240707137174e-01 6.277411136105e-01 6.315434220055e-01 6.354733056840e-01 6.394978385653e-01 6.435931574678e-01 6.477478260836e-01 6.519207219971e-01 6.561057017914e-01 6.602677591133e-01 6.643875879836e-01 6.684507152482e-01 6.724213061264e-01 6.762954292450e-01 6.800462473591e-01 6.836544046173e-01 6.871167506954e-01 6.904020530697e-01 6.935113100750e-01 6.964246063763e-01 6.991310881472e-01 7.016290078026e-01 7.038949788024e-01 7.059384429792e-01 7.077404628474e-01 7.092962393595e-01 7.106076083752e-01 7.116548527840e-01 7.124468306981e-01 7.129679172026e-01 7.132148681850e-01 7.131922413806e-01 7.128788094613e-01 7.122868136496e-01 7.114016307520e-01 7.102213349943e-01 7.087551606087e-01 7.069817660150e-01 7.049224220076e-01 7.025692727094e-01 6.999232557107e-01 6.970081884582e-01 6.938139610440e-01 6.903721974772e-01 6.866959364816e-01 6.828013962000e-01 6.787300768801e-01 6.744974301690e-01 6.701541342834e-01 6.657320816404e-01 6.612793395534e-01 6.568543786359e-01 6.524931209570e-01 6.482681670929e-01 6.442284608094e-01 6.404258488548e-01 6.369297781361e-01 6.337757330807e-01 6.310242160442e-01 6.287097027311e-01 6.268581774908e-01 6.255062197399e-01 6.246459576863e-01 6.242863811971e-01 6.244053343848e-01 6.249669280733e-01 6.259384433697e-01 6.272469197981e-01 6.288355897139e-01 6.306160363197e-01 6.324979840434e-01 6.343921625355e-01 6.361870152077e-01 6.377935851978e-01 6.390994341616e-01 6.400106469660e-01 6.404373674600e-01 6.402833687569e-01 6.394834670752e-01 6.379668710174e-01 6.356833229672e-01 6.326023086726e-01 6.286957256593e-01 6.239723262138e-01 6.184452499165e-01 6.121516427401e-01 6.051604722478e-01 5.975383484835e-01 5.894013332429e-01 5.808677068861e-01 5.720790248980e-01 5.632081584687e-01 5.544243834454e-01 5.459294733667e-01 5.379233948228e-01 5.306083736469e-01 5.241940953741e-01 5.188667119919e-01 5.148018097908e-01 5.121433093511e-01 5.110022977857e-01 5.114505660162e-01 5.135123002731e-01 5.171735237320e-01 5.223715173432e-01 5.290137855247e-01 5.369702492655e-01 5.460937461997e-01 5.562213068549e-01 5.671754193673e-01 5.787903617250e-01 5.908932728009e-01 6.033226730362e-01 6.159387672506e-01 6.285909006586e-01 6.411691915720e-01 6.535534250267e-01 6.656433760940e-01 6.773614888440e-01 6.886132417006e-01 6.993396071521e-01 7.094699820525e-01 7.189446291019e-01 7.277155719433e-01 7.357245317856e-01 7.429287299930e-01 7.492910268565e-01 7.547641861012e-01 7.593318284793e-01 7.629602273067e-01 7.656460176546e-01 7.673901779935e-01 7.682007031000e-01 7.681225233253e-01 7.671969657953e-01 7.654997052110e-01 7.631296328168e-01 7.601934379252e-01 7.568373578267e-01 7.532105261015e-01 7.494882058613e-01 7.458575345102e-01 7.425021749980e-01 7.396168505953e-01 7.373719835817e-01 7.359283858540e-01 7.354182654387e-01 7.359289442805e-01 7.375209417506e-01 7.401912044975e-01 7.439049457104e-01 7.485771554547e-01 7.540731567231e-01 7.602434464538e-01 7.668944750456e-01 7.738290715081e-01 7.808465531874e-01 7.877355729257e-01 7.943148162211e-01 8.004100120554e-01 8.058744211890e-01 8.105979363778e-01 8.144882592012e-01 8.174977191496e-01 8.196034674695e-01 8.208101585692e-01 8.211581115367e-01 8.206970962976e-01 8.195042394088e-01 8.176689473040e-01 8.152788899617e-01 8.124362488214e-01 8.092348793556e-01 8.057625247794e-01 8.021012415935e-01 7.983202891810e-01 7.944769377801e-01 7.906173808875e-01 7.867768272163e-01 7.829807257821e-01 7.792479407042e-01 7.755875745716e-01 7.720082968087e-01 7.685167251319e-01 7.651127675239e-01 7.617995558465e-01 7.585809719882e-01 7.554570550034e-01 7.524301728393e-01 7.495088047858e-01 7.466942820862e-01 7.439926717745e-01 7.414139169738e-01 7.389623698328e-01 7.366491155954e-01 7.344788823798e-01 7.324558099852e-01 7.305766622603e-01 7.288300972624e-01 7.271959851678e-01 7.256384056328e-01 7.241084098785e-01 7.225489091693e-01 7.208827062010e-01 7.190397395686e-01 7.169507875091e-01 7.145584974661e-01 7.118434006624e-01 7.088219174918e-01 7.055749719997e-01 7.022457614904e-01 6.990583480317e-01 6.963144759904e-01 6.943743973107e-01 6.936628355500e-01 6.946087954054e-01 6.976254455094e-01 7.030638997085e-01 7.111506563416e-01 7.219783836945e-01 7.354528344623e-01 7.513174027594e-01 7.691578813532e-01 7.884228968586e-01 8.085057985834e-01 8.287379103643e-01 8.484772238753e-01 8.671328896221e-01 8.841733472731e-01 8.991969231723e-01 9.118944415514e-01 9.220882199997e-01 9.297312351793e-01 9.348653162426e-01 9.376631617032e-01 9.383582218494e-01 9.372589152823e-01 9.347302800855e-01 9.311406337255e-01 9.269003485955e-01 9.223913620137e-01 9.179898109623e-01 9.140625453724e-01 9.109133745789e-01 9.088370731796e-01 9.080436701602e-01 9.086829453647e-01 9.108230029356e-01 9.143970344188e-01 9.192534166333e-01 9.250876777368e-01 9.314882309102e-01 9.379581016472e-01 9.439042540798e-01 9.487569889143e-01 9.519408693679e-01 9.529791269154e-01 9.515530898156e-01 9.474776009505e-01 9.408305642560e-01 9.318993005505e-01 9.211958983768e-01 9.094725180968e-01 8.975966017521e-01 8.865554698049e-01 8.772984009723e-01 8.706426965710e-01 8.672100800162e-01 8.672658761428e-01 8.707980592083e-01 8.774435477667e-01 8.866042289821e-01 8.975727039703e-01 9.095397831085e-01 9.218030207821e-01 9.337310490353e-01 9.448301684250e-01 9.547909696209e-01 9.633609073663e-01 9.704493159009e-01 9.759853053026e-01 9.799222830210e-01 9.822674324762e-01 9.829649183224e-01 9.820423842630e-01 9.795270440564e-01 9.755092210839e-01 9.702386975131e-01 9.640197237149e-01 9.573603049949e-01 9.481147876899e-01 9.347336170035e-01 9.257879381475e-01 9.265132626470e-01 9.338959924569e-01 9.399913532295e-01 9.397944217621e-01 9.359582229930e-01 9.364401258624e-01 9.468915009724e-01 9.648574759138e-01 9.820315629060e-01 9.919285435927e-01 9.952709765271e-01 9.987725779289e-01 1.008503810163e+00 1.023667942809e+00 1.037073975549e+00 1.041766800435e+00 1.037130373120e+00 1.029312718425e+00 1.025797079674e+00 1.028596966486e+00 1.032603275622e+00 1.030918033076e+00 1.021755665102e+00 1.010496913390e+00 1.005188163543e+00 1.009209928333e+00 1.018092057845e+00 1.023903857142e+00 1.022668106334e+00 1.017708255781e+00 1.016201262083e+00 1.022019888368e+00 1.031600341368e+00 1.037056495874e+00 1.033361474333e+00 1.022825004174e+00 1.013110950712e+00 1.010372745156e+00 1.013657036109e+00 1.016153489298e+00 1.012001745122e+00 1.001964955292e+00 9.929435676424e-01 9.915946319874e-01 9.977749216344e-01 1.004460253140e+00 1.004141629880e+00 9.953132864979e-01 9.834591524182e-01 9.758049385224e-01 9.743459071847e-01 9.739869760152e-01 9.677444504761e-01 9.536630750378e-01 9.372520442606e-01 9.272045547131e-01 9.276835563603e-01 9.346628311135e-01 9.403892622768e-01 9.410250055441e-01 9.401016905270e-01 9.449986466250e-01 9.594369303721e-01 9.793266384169e-01 9.964707625705e-01 1.005992207520e+00 1.010369637374e+00 1.016981187301e+00 1.031211850185e+00 1.051268709275e+00 1.069940947190e+00 1.081300222784e+00 1.085605330609e+00 1.088416937732e+00 1.094927873621e+00 1.104554265200e+00 1.111051691699e+00 1.108117966282e+00 1.095070141131e+00 1.077742314551e+00 1.063944756892e+00 1.057081645485e+00 1.053680276207e+00 1.047263560026e+00 1.034590235942e+00 1.018043528539e+00 1.003168795053e+00 9.171471608328e-01 8.068689892877e-01 8.274076095733e-01 9.620864603011e-01 1.050394829653e+00 1.004003372090e+00 8.590783816698e-01 7.651433525845e-01 8.370545763857e-01 9.654422058151e-01 1.009884703094e+00 9.486961543336e-01 8.705111374734e-01 8.858865583805e-01 9.727957506553e-01 1.018572215824e+00 9.731695927298e-01 8.944790710715e-01 8.982218432944e-01 1.001297390691e+00 1.092412375178e+00 1.083011643853e+00 9.789389883587e-01 8.789595007208e-01 8.929025240711e-01 9.890222609179e-01 1.046966439277e+00 1.006350694467e+00 9.020880979536e-01 8.378686494452e-01 8.795154380949e-01 9.627849652402e-01 9.958344730639e-01 9.582665398804e-01 9.049701612593e-01 9.100778109812e-01 9.753803576271e-01 1.033534439552e+00 1.037043727209e+00 9.987055316361e-01 9.714811751133e-01 9.877611720330e-01 1.020306105764e+00 1.024744276995e+00 9.951535329001e-01 9.684043556221e-01 9.772455987969e-01 1.003761723535e+00 1.004706906234e+00 9.700245160931e-01 9.410018189136e-01 9.641012561585e-01 1.022489491075e+00 1.054317581608e+00 1.026928256983e+00 9.713758320030e-01 9.547246911145e-01 9.963473590293e-01 1.037888573133e+00 1.021673690208e+00 9.553368123569e-01 9.092523630033e-01 9.378872006432e-01 1.000113202227e+00 1.018422057347e+00 9.703595684302e-01 9.082473542834e-01 9.076144154190e-01 9.699382028574e-01 1.025719072769e+00 1.030120300608e+00 1.000957572014e+00 9.861195274328e-01 1.000581978666e+00 1.011657913374e+00 9.941177063677e-01 9.694619700840e-01 9.788226397307e-01 1.019669797943e+00 1.042834921892e+00 1.016292639007e+00 9.663169384584e-01 9.551748896016e-01 1.002166963219e+00 1.054741329362e+00 1.062647100574e+00 1.036952968586e+00 1.036317214613e+00 1.089665517615e+00 1.148406462367e+00 1.145627069553e+00 1.067375657704e+00 9.734514970775e-01 9.549227749420e-01 1.023297338977e+00 1.092807234670e+00 1.089188381738e+00 1.006566059056e+00 9.055990901897e-01 8.737252195926e-01 9.374804679037e-01 1.037280966150e+00 1.108799211019e+00 1.126358642304e+00 1.096305627047e+00 1.043029323607e+00 9.972142158428e-01
 7.613164464873e-01 7.599081466774e-01 7.594761476024e-01 7.590302314412e-01 7.575805786144e-01 7.555497884867e-01 7.542059401340e-01 7.538765815913e-01 7.534438851388e-01 7.518956905255e-01 7.497867799305e-01 7.485103764680e-01 7.483402792856e-01 7.480290616400e-01 7.465420514561e-01 7.444772071399e-01 7.432271990449e-01 7.430554858461e-01 7.427604245387e-01 7.413417915658e-01 7.393605383912e-01 7.381192141301e-01 7.378235444076e-01 7.373141940840e-01 7.357429757351e-01 7.337750672462e-01 7.326103958253e-01 7.322407629101e-01 7.314733233299e-01 7.296657628153e-01 7.276665751028e-01 7.266267197095e-01 7.263455560552e-01 7.255248594616e-01 7.236007291405e-01 7.215795141564e-01 7.206612241249e-01 7.205348734868e-01 7.197859304463e-01 7.178723950345e-01 7.158868004375e-01 7.150397475114e-01 7.149655554110e-01 7.142391361755e-01 7.123642201712e-01 7.104498659628e-01 7.096423384683e-01 7.095150008783e-01 7.086897865850e-01 7.067925202068e-01 7.049615849191e-01 7.042113786993e-01 7.039916176589e-01 7.029964989023e-01 7.010367665841e-01 6.992970780010e-01 6.986308238049e-01 6.983422951033e-01 6.971984811561e-01 6.951940990064e-01 6.935511454128e-01 6.929749939542e-01 6.926548985238e-01 6.914302474594e-01 6.894298792359e-01 6.878840447410e-01 6.873761253018e-01 6.870339002153e-01 6.857842382284e-01 6.838447595356e-01 6.823900637842e-01 6.819054372728e-01 6.815360668664e-01 6.803021193380e-01 6.784485935232e-01 6.770702160632e-01 6.765811214581e-01 6.761727738982e-01 6.749705922642e-01 6.732185556916e-01 6.719001812696e-01 6.713802220947e-01 6.709447114027e-01 6.698045472050e-01 6.681583673892e-01 6.668813397388e-01 6.663219807628e-01 6.658649306562e-01 6.648025464246e-01 6.632714790640e-01 6.620214061841e-01 6.614046296429e-01 6.609353497009e-01 6.599704287392e-01 6.585538713074e-01 6.573234519679e-01 6.566469928912e-01 6.561646587479e-01 6.552982440749e-01 6.540017623326e-01 6.527907991691e-01 6.520522896698e-01 6.515618304771e-01 6.507972684388e-01 6.496250335379e-01 6.484453283158e-01 6.476550918992e-01 6.471477297890e-01 6.464810435846e-01 6.454457525239e-01 6.443136552141e-01 6.434759841316e-01 6.429490373116e-01 6.423707864555e-01 6.414782495645e-01 6.404232226966e-01 6.395582115999e-01 6.389915291472e-01 6.384803338399e-01 6.377356311928e-01 6.367853005789e-01 6.359206371640e-01 6.353205846357e-01 6.348463858114e-01 6.342343869438e-01 6.334214807873e-01 6.325941887762e-01 6.319554966584e-01 6.314857869893e-01 6.309809824508e-01 6.303123834667e-01 6.295617996008e-01 6.289023273759e-01 6.284010361289e-01 6.279614937755e-01 6.274395668476e-01 6.268015084437e-01 6.261571036409e-01 6.256238564866e-01 6.252080995020e-01 6.248081812398e-01 6.243241633781e-01 6.237612394110e-01 6.232314453289e-01 6.228235660083e-01 6.224995401527e-01 6.221551520321e-01 6.217314537816e-01 6.212726248337e-01 6.208752374002e-01 6.205794856540e-01 6.203244789368e-01 6.200349780060e-01 6.196942020635e-01 6.193430434248e-01 6.190426650070e-01 6.188181644766e-01 6.186243368033e-01 6.184008044602e-01 6.181316665960e-01 6.178566792108e-01 6.176368241744e-01 6.174882066643e-01 6.173596431514e-01 6.171891548167e-01 6.169870663536e-01 6.168064265262e-01 6.166867735863e-01 6.166164488283e-01 6.165475511817e-01 6.164518798900e-01 6.163505431363e-01 6.162815459748e-01 6.162601783237e-01 6.162746011865e-01 6.162909889125e-01 6.162908611470e-01 6.162960872602e-01 6.163393599630e-01 6.164269375568e-01 6.165348638632e-01 6.166352730139e-01 6.167322036749e-01 6.168534730154e-01 6.170160768476e-01 6.172022649069e-01 6.173871754078e-01 6.175727300090e-01 6.177780815353e-01 6.180196285957e-01 6.182878813294e-01 6.185552448394e-01 6.188184553977e-01 6.191007476282e-01 6.194205549894e-01 6.197716932846e-01 6.201229871054e-01 6.204632607789e-01 6.208175547638e-01 6.212131867423e-01 6.216411059382e-01 6.220677945883e-01 6.224838468787e-01 6.229127626588e-01 6.233809733314e-01 6.238791673196e-01 6.243745473877e-01 6.248616128372e-01 6.253652769363e-01 6.259055340388e-01 6.264716588269e-01 6.270339386639e-01 6.275894056674e-01 6.281645320790e-01 6.287750318313e-01 6.294050136706e-01 6.300300963512e-01 6.306517401003e-01 6.312951100499e-01 6.319719563146e-01 6.326631957912e-01 6.333467816202e-01 6.340314561333e-01 6.347414374078e-01 6.354790814577e-01 6.362264169348e-01 6.369680509166e-01 6.377148851840e-01 6.384867970789e-01 6.392809709542e-01 6.400781489480e-01 6.408757170347e-01 6.416818369376e-01 6.425094127790e-01 6.433517025424e-01 6.441966700367e-01 6.450426318243e-01 6.459055727834e-01 6.467849030079e-01 6.476695782254e-01 6.485574037582e-01 6.494517410492e-01 6.503625911547e-01 6.512892987032e-01 6.522163729641e-01 6.531446673829e-01 6.540849909369e-01 6.550418631920e-01 6.560077438445e-01 6.569754310721e-01 6.579459500281e-01 6.589283474269e-01 6.599256448359e-01 6.609262489910e-01 6.619288976356e-01 6.629419890610e-01 6.639618251690e-01 6.649912135871e-01 6.660222339765e-01 6.670574826986e-01 6.681053963864e-01 6.691580194521e-01 6.702122221348e-01 6.712703651610e-01 6.723323030514e-01 6.734030097590e-01 6.744788812200e-01 6.755536979287e-01 6.766345546596e-01 6.777195189673e-01 6.788053707156e-01 6.798936919435e-01 6.809865683491e-01 6.820851375467e-01 6.831872567419e-01 6.842882774451e-01 6.853870336665e-01 6.864908310736e-01 6.875991859156e-01 6.887080088632e-01 6.898183432914e-01 6.909260755409e-01 6.920330098019e-01 6.931415914203e-01 6.942480162892e-01 6.953544220327e-01 6.964638386325e-01 6.975694726097e-01 6.986718074581e-01 6.997715529687e-01 7.008699872643e-01 7.019705482699e-01 7.030694404326e-01 7.041643674268e-01 7.052570598455e-01 7.063449777109e-01 7.074310747053e-01 7.085167610302e-01 7.095978528615e-01 7.106768213790e-01 7.117504345631e-01 7.128183690437e-01 7.138821571945e-01 7.149424689167e-01 7.159964391663e-01 7.170474488255e-01 7.180907260668e-01 7.191272761609e-01 7.201586392824e-01 7.211831174273e-01 7.222012947789e-01 7.232147632856e-01 7.242174636584e-01 7.252141453488e-01 7.262046762156e-01 7.271853182390e-01 7.281610975321e-01 7.291265854918e-01 7.300821598404e-01 7.310311209769e-01 7.319704301439e-01 7.329006407200e-01 7.338225082774e-01 7.347317536875e-01 7.356329204716e-01 7.365242051121e-01 7.374040709014e-01 7.382755261195e-01 7.391323621226e-01 7.399787852483e-01 7.408154368920e-01 7.416409925717e-01 7.424556187609e-01 7.432562049793e-01 7.440413858174e-01 7.448182054222e-01 7.455825058853e-01 7.463346262104e-01 7.470736048847e-01 7.477948271802e-01 7.485039829491e-01 7.492040205108e-01 7.498882904314e-01 7.505589668758e-01 7.512123032270e-01 7.518508334074e-01 7.524794280404e-01 7.530920006482e-01 7.536884808629e-01 7.542690343104e-01 7.548329579415e-01 7.553857619216e-01 7.559215254039e-01 7.564382303556e-01 7.569408841870e-01 7.574257147900e-01 7.578974353698e-01 7.583518916754e-01 7.587854028415e-01 7.592046449449e-01 7.596065469745e-01 7.599920371917e-01 7.603620528319e-01 7.607091480388e-01 7.610405291111e-01 7.613563718922e-01 7.616534097361e-01 7.619347037607e-01 7.621942767106e-01 7.624344896435e-01 7.626603392427e-01 7.628665376867e-01 7.630556205470e-01 7.632256000773e-01 7.633750593734e-01 7.635068775208e-01 7.636195652496e-01 7.637128683706e-01 7.637903821845e-01 7.638437911304e-01 7.638821032998e-01 7.638994782222e-01 7.638962285659e-01 7.638776936999e-01 7.638356110209e-01 7.637762518862e-01 7.636972815263e-01 7.635965926901e-01 7.634794952638e-01 7.633420171136e-01 7.631834465436e-01 7.630084836452e-01 7.628094948117e-01 7.625942750449e-01 7.623591668257e-01 7.621036159369e-01 7.618314423463e-01 7.615363410731e-01 7.612231431837e-01 7.608918899227e-01 7.605392332420e-01 7.601706493152e-01 7.597805263351e-01 7.593721652364e-01 7.589457883508e-01 7.584984364038e-01 7.580363277608e-01 7.575524396544e-01 7.570499168248e-01 7.565313696627e-01 7.559921448799e-01 7.554377302479e-01 7.548658835641e-01 7.542723717651e-01 7.536665109113e-01 7.530384087554e-01 7.523965710810e-01 7.517383525254e-01 7.510600013434e-01 7.503694523178e-01 7.496584650346e-01 7.489338784110e-01 7.481949711284e-01 7.474363119626e-01 7.466677325183e-01 7.458809140433e-01 7.450800643832e-01 7.442668039947e-01 7.434358034844e-01 7.425943902304e-01 7.417378363813e-01 7.408679368815e-01 7.399887027484e-01 7.390917664051e-01 7.381880185482e-01 7.372696261370e-01 7.363401891043e-01 7.354032547836e-01 7.344497911205e-01 7.334910106879e-01 7.325223052120e-01 7.315414902634e-01 7.305571163385e-01 7.295591737886e-01 7.285566203506e-01 7.275472873054e-01 7.265279740978e-01 7.255060814591e-01 7.244742011179e-01 7.234401142348e-01 7.224023914113e-01 7.213563390550e-01 7.203099693770e-01 7.192589555995e-01 7.182047605885e-01 7.171520347180e-01 7.160928947007e-01 7.150371318720e-01 7.139777334884e-01 7.129195135562e-01 7.118641214385e-01 7.108071382928e-01 7.097542404273e-01 7.087040401503e-01 7.076559356839e-01 7.066145576393e-01 7.055731376680e-01 7.045395827687e-01 7.035123901808e-01 7.024886459858e-01 7.014766867407e-01 7.004682268084e-01 6.994698712012e-01 6.984813750784e-01 6.974979629146e-01 6.965317574227e-01 6.955711541090e-01 6.946234648872e-01 6.936912066346e-01 6.927637038431e-01 6.918578797911e-01 6.909617916100e-01 6.900801524846e-01 6.892197467850e-01 6.883653012663e-01 6.875353359016e-01 6.867189289523e-01 6.859195513797e-01 6.851439593914e-01 6.843779676424e-01 6.836402509222e-01 6.829173549065e-01 6.822139241051e-01 6.815397648327e-01 6.808738288462e-01 6.802426986273e-01 6.796263251357e-01 6.790336290245e-01 6.784717406123e-01 6.779198324241e-01 6.774062196262e-01 6.769092076147e-01 6.764373633029e-01 6.759980511685e-01 6.755713878117e-01 6.751863256013e-01 6.748165670511e-01 6.744766631267e-01 6.741693983017e-01 6.738750948584e-01 6.736249167958e-01 6.733907266022e-01 6.731875284374e-01 6.730188810659e-01 6.728632111154e-01 6.727527846827e-01 6.726577420290e-01 6.725956667200e-01 6.725661239777e-01 6.725516777357e-01 6.725826337843e-01 6.726273585843e-01 6.727065011642e-01 6.728164326676e-01 6.729419816034e-01 6.731110537518e-01 6.732934540457e-01 6.735103771757e-01 6.737555444609e-01 6.740163034939e-01 6.743185160937e-01 6.746325021716e-01 6.749786497997e-01 6.753526156336e-01 6.757400508197e-01 6.761646334349e-01 6.766014705616e-01 6.770669591149e-01 6.775571272821e-01 6.780594340674e-01 6.785937836647e-01 6.791409551536e-01 6.797103109744e-01 6.803040522544e-01 6.809054597281e-01 6.815353672468e-01 6.821726416530e-01 6.828303837950e-01 6.835079946962e-01 6.841889708256e-01 6.848958870291e-01 6.856067991929e-01 6.863303832815e-01 6.870728505269e-01 6.878127515148e-01 6.885732771279e-01 6.893352571936e-01 6.901044873118e-01 6.908871578593e-01 6.916626654667e-01 6.924542583844e-01 6.932418652103e-01 6.940313544948e-01 6.948303303285e-01 6.956153242381e-01 6.964128311866e-01 6.972003912414e-01 6.979846204187e-01 6.987736276537e-01 6.995420566884e-01 7.003190970772e-01 7.010802381334e-01 7.018323613541e-01 7.025831074631e-01 7.033097971332e-01 7.040376818698e-01 7.047453067262e-01 7.054384657922e-01 7.061251898329e-01 7.067821328040e-01 7.074345434934e-01 7.080631295915e-01 7.086690859121e-01 7.092656194439e-01 7.098274400078e-01 7.103782355644e-01 7.109002168779e-01 7.113950120484e-01 7.118755919836e-01 7.123150736478e-01 7.127400529772e-01 7.131321362264e-01 7.134916717685e-01 7.138307769131e-01 7.141272747235e-01 7.144022520870e-01 7.146404388450e-01 7.148426385794e-01 7.150205638138e-01 7.151507892035e-01 7.152565739458e-01 7.153209452355e-01 7.153443329478e-01 7.153429814778e-01 7.152877647702e-01 7.152054382180e-01 7.150800861485e-01 7.149096977725e-01 7.147096366992e-01 7.144563752458e-01 7.141705675551e-01 7.138412474572e-01 7.134636659331e-01 7.130537833750e-01 7.125889090238e-01 7.120903766466e-01 7.115457971418e-01 7.109515928797e-01 7.103250686477e-01 7.096412346447e-01 7.089216550188e-01 7.081573254773e-01 7.073407971855e-01 7.064929094924e-01 7.055873901312e-01 7.046457672626e-01 7.036604205454e-01 7.026231595269e-01 7.015540600788e-01 7.004297594887e-01 6.992687507949e-01 6.980666541961e-01 6.968137865406e-01 6.955312848314e-01 6.941964311518e-01 6.928269724828e-01 6.914178789782e-01 6.899616048148e-01 6.884786363834e-01 6.869469955861e-01 6.853839282850e-01 6.837856305937e-01 6.821455025087e-01 6.804810178089e-01 6.787748709655e-01 6.770404502261e-01 6.752770270117e-01 6.734774371418e-01 6.716589485384e-01 6.698037972578e-01 6.679297160517e-01 6.660318661698e-01 6.641049421868e-01 6.621661625107e-01 6.601996402720e-01 6.582196427900e-01 6.562258381051e-01 6.542103054712e-01 6.521931342212e-01 6.501568427711e-01 6.481159852063e-01 6.460700340810e-01 6.440138395383e-01 6.419649298666e-01 6.399059254758e-01 6.378552317311e-01 6.358093404785e-01 6.337637229652e-01 6.317361636384e-01 6.297122596061e-01 6.277071400258e-01 6.257181879798e-01 6.237423858761e-01 6.217962907874e-01 6.198653909910e-01 6.179656828295e-01 6.160963615978e-01 6.142514834590e-01 6.124497049356e-01 6.106766386497e-01 6.089467172556e-01 6.072601355388e-01 6.056112718062e-01 6.040187336684e-01 6.024670597278e-01 6.009717976760e-01 5.995322103761e-01 5.981441868527e-01 5.968218043834e-01 5.955547705380e-01 5.943552660285e-01 5.932224090750e-01 5.921531884600e-01 5.911604343654e-01 5.902342399341e-01 5.893835236721e-01 5.886113618085e-01 5.879102361474e-01 5.872956956857e-01 5.867537995655e-01 5.862972818675e-01 5.859234295584e-01 5.856287081847e-01 5.854247660446e-01 5.852981607032e-01 5.852625406258e-01 5.853088726102e-01 5.854408208808e-01 5.856618986733e-01 5.859632297505e-01 5.863534173080e-01 5.868261686160e-01 5.873812477244e-01 5.880231540214e-01 5.887412545106e-01 5.895439869358e-01 5.904235724587e-01 5.913794912001e-01 5.924147054394e-01 5.935173102440e-01 5.946973751762e-01 5.959423084727e-01 5.972556285290e-01 5.986339597552e-01 6.000690755936e-01 6.015694333610e-01 6.031188398691e-01 6.047238944694e-01 6.063808918766e-01 6.080765926727e-01 6.098232906572e-01 6.116013716203e-01 6.134161419197e-01 6.152669919232e-01 6.171375716867e-01 6.190405192884e-01 6.209573048169e-01 6.228909878116e-01 6.248407009510e-01 6.267889882475e-01 6.287512617152e-01 6.307053137757e-01 6.326561641243e-01 6.346010992527e-01 6.365256202126e-01 6.384409056645e-01 6.403280980287e-01 6.421910870068e-01 6.440275532900e-01 6.458207282579e-01 6.475859173563e-01 6.493000433895e-01 6.509695149960e-01 6.525924216573e-01 6.541511333408e-01 6.556611797840e-01 6.571024266730e-01 6.584774786569e-01 6.597876681875e-01 6.610151098552e-01 6.621741300904e-01 6.632460034321e-01 6.642354436626e-01 6.651431694454e-01 6.659495418434e-01 6.666737802646e-01 6.672960160696e-01 6.678171424427e-01 6.682461775105e-01 6.685594441064e-01 6.687779318155e-01 6.688813760913e-01 6.688748252263e-01 6.687620464307e-01 6.685266699476e-01 6.681869143734e-01 6.677245739809e-01 6.671452966257e-01 6.664549160534e-01 6.656373852660e-01 6.647077559989e-01 6.636558561087e-01 6.624834189324e-01 6.611985874355e-01 6.597859180558e-01 6.582648352386e-01 6.566227724596e-01 6.548646573629e-01 6.529977376979e-01 6.510105402528e-01 6.489195610275e-01 6.467170185409e-01 6.444065815586e-01 6.419994525779e-01 6.394838409537e-01 6.368777171170e-01 6.341759908064e-01 6.313814299735e-01 6.285075909042e-01 6.255439761066e-01 6.225098823317e-01 6.194004126069e-01 6.162217129252e-01 6.129870410390e-01 6.096898893314e-01 6.063465697241e-01 6.029575109617e-01 5.995295313143e-01 5.960735267599e-01 5.925887595761e-01 5.890905376720e-01 5.855807321064e-01 5.820666737962e-01 5.785613770883e-01 5.750624901972e-01 5.715909010427e-01 5.681442336362e-01 5.647337281211e-01 5.613725420834e-01 5.580571269083e-01 5.548088002593e-01 5.516260550763e-01 5.485204841011e-01 5.455026639680e-01 5.425731818939e-01 5.397484660399e-01 5.370274205702e-01 5.344217842058e-01 5.319397547811e-01 5.295790214753e-01 5.273570226451e-01 5.252692957496e-01 5.233247684956e-01 5.215314235457e-01 5.198844417843e-01 5.183962471798e-01 5.170597878347e-01 5.158845320210e-01 5.148702943364e-01 5.140119361739e-01 5.133186632514e-01 5.127795183318e-01 5.124000777096e-01 5.121752213003e-01 5.120999526691e-01 5.121772936460e-01 5.123943361242e-01 5.127514669400e-01 5.132435914615e-01 5.138595281636e-01 5.145987688589e-01 5.154489404531e-01 5.164056693902e-01 5.174602633769e-01 5.186024282245e-01 5.198276602367e-01 5.211217291318e-01 5.224800000535e-01 5.238908736538e-01 5.253431240741e-01 5.268329780398e-01 5.283409792076e-01 5.298675671913e-01 5.313962587834e-01 5.329204020570e-01 5.344310177696e-01 5.359131573860e-01 5.373667174686e-01 5.387744194627e-01 5.401295233694e-01 5.414272216490e-01 5.426515322386e-01 5.438035113460e-01 5.448663022569e-01 5.458390297093e-01 5.467125389316e-01 5.474770199093e-01 5.481328166904e-01 5.486655896326e-01 5.490758192440e-01 5.493578362137e-01 5.495005994231e-01 5.495112941166e-01 5.493743772931e-01 5.490940925152e-01 5.486673865730e-01 5.480838300026e-01 5.473558664520e-01 5.464680986240e-01 5.454277868502e-01 5.442348170257e-01 5.428819723225e-01 5.413835338814e-01 5.397268408836e-01 5.379243160113e-01 5.359772479180e-01 5.338800540691e-01 5.316531457127e-01 5.292841815215e-01 5.267899910124e-01 5.241735371803e-01 5.214356356922e-01 5.185974627070e-01 5.156506697863e-01 5.126184924767e-01 5.095036437253e-01 5.063108669480e-01 5.030678318534e-01 4.997664863505e-01 4.964327940762e-01 4.930778194325e-01 4.897079204492e-01 4.863503832373e-01 4.830047002631e-01 4.797001498283e-01 4.764475588954e-01 4.732570206834e-01 4.701615502873e-01 4.671581701234e-01 4.642818360051e-01 4.615408724898e-01 4.589476676829e-01 4.565383010965e-01 4.543032305798e-01 4.522820456244e-01 4.504800055140e-01 4.489049616497e-01 4.475927672856e-01 4.465266303701e-01 4.457435424690e-01 4.452426828516e-01 4.450230790658e-01 4.451161011936e-01 4.454980409193e-01 4.461944737955e-01 4.471979662906e-01 4.484991831577e-01 4.501181395732e-01 4.520220294234e-01 4.542274593609e-01 4.567170603415e-01 4.594717676917e-01 4.625042779276e-01 4.657753221280e-01 4.692897559104e-01 4.730261106483e-01 4.769592030464e-01 4.810929905386e-01 4.853842485052e-01 4.898355495517e-01 4.944209879766e-01 4.991113988443e-01 5.039118746189e-01 5.087749190431e-01 5.137041900426e-01 5.186691201524e-01 5.236480607046e-01 5.286410744242e-01 5.336030994367e-01 5.385406517497e-01 5.434259833134e-01 5.482361400345e-01 5.529790125747e-01 5.576061879760e-01 5.621333231192e-01 5.665327804625e-01 5.707846047203e-01 5.749029611733e-01 5.788425603889e-01 5.826205706992e-01 5.862182989945e-01 5.896157708857e-01 5.928335299299e-01 5.958343309985e-01 5.986341485556e-01 6.012261619461e-01 6.035898894502e-01 6.057528872890e-01 6.076857815073e-01 6.094067437824e-01 6.109178985509e-01 6.122048404869e-01 6.132978413632e-01 6.141795214494e-01 6.148694050799e-01 6.153775084702e-01 6.156990855461e-01 6.158663955737e-01 6.158731558051e-01 6.157435544883e-01 6.154945682766e-01 6.151276529656e-01 6.146831518092e-01 6.141585759892e-01 6.135845379451e-01 6.129843443021e-01 6.123647381067e-01 6.117664419410e-01 6.111956109398e-01 6.106807657770e-01 6.102502387911e-01 6.099096548165e-01 6.096982028016e-01 6.096217429060e-01 6.097080835368e-01 6.099735139949e-01 6.104271910352e-01 6.110935757176e-01 6.119743364759e-01 6.130863521013e-01 6.144338861223e-01 6.160186748651e-01 6.178486878573e-01 6.199133447517e-01 6.222187358219e-01 6.247532580440e-01 6.275025458456e-01 6.304674879940e-01 6.336193969135e-01 6.369552400173e-01 6.404480232440e-01 6.440806698411e-01 6.478396450936e-01 6.516878773837e-01 6.556196879639e-01 6.596036447362e-01 6.636150161885e-01 6.676421395326e-01 6.716461804057e-01 6.756225161724e-01 6.795400062033e-01 6.833800706048e-01 6.871310269777e-01 6.907618266950e-01 6.942697585652e-01 6.976317532864e-01 7.008320019675e-01 7.038669380748e-01 7.067105677064e-01 7.093651008855e-01 7.118109319870e-01 7.140384765915e-01 7.160475376977e-01 7.178140525899e-01 7.193445109715e-01 7.206202876625e-01 7.216359020617e-01 7.223885229948e-01 7.228552798983e-01 7.230457998103e-01 7.229393629798e-01 7.225310148774e-01 7.218225213731e-01 7.207894828372e-01 7.194460600236e-01 7.177764791912e-01 7.157763225167e-01 7.134614217630e-01 7.108116913395e-01 7.078526062199e-01 7.045838017359e-01 7.010148521008e-01 6.971780526258e-01 6.930782712535e-01 6.887562656949e-01 6.842424755594e-01 6.795674790366e-01 6.747889380832e-01 6.699405585852e-01 6.650884652731e-01 6.602855840012e-01 6.555887942314e-01 6.510720367718e-01 6.467853956689e-01 6.428011673494e-01 6.391761328898e-01 6.359598433113e-01 6.332097677054e-01 6.309513242494e-01 6.292235293924e-01 6.280363155554e-01 6.273884089997e-01 6.272752549022e-01 6.276556778519e-01 6.284964468221e-01 6.297321991743e-01 6.312910344162e-01 6.330974179355e-01 6.350472885573e-01 6.370507376101e-01 6.389962737814e-01 6.407773003678e-01 6.422939918069e-01 6.434294295049e-01 6.441012321477e-01 6.442079868043e-01 6.436704184754e-01 6.424309195392e-01 6.404193573612e-01 6.376151991530e-01 6.339865668483e-01 6.295335341288e-01 6.242819125396e-01 6.182568511302e-01 6.115312414044e-01 6.041804364687e-01 5.963043090429e-01 5.880394665841e-01 5.795157104323e-01 5.709073596412e-01 5.623911433471e-01 5.541557071304e-01 5.464107503960e-01 5.393493008101e-01 5.331775554187e-01 5.280823885237e-01 5.242314147835e-01 5.217708329434e-01 5.208053054237e-01 5.214087623173e-01 5.236051861172e-01 5.273840388036e-01 5.326906525003e-01 5.394318748851e-01 5.474937845877e-01 5.567301778236e-01 5.669904908381e-01 5.781080613208e-01 5.899191866059e-01 6.022681897002e-01 6.149905876012e-01 6.279534752123e-01 6.410166098454e-01 6.540551041672e-01 6.669680372026e-01 6.796380403909e-01 6.919840801773e-01 7.039200144896e-01 7.153557213140e-01 7.262325390024e-01 7.364668438928e-01 7.460013187966e-01 7.547740452964e-01 7.627170634233e-01 7.697901675775e-01 7.759328553254e-01 7.811140776429e-01 7.853022464191e-01 7.884723479837e-01 7.906319341349e-01 7.917847413206e-01 7.919674050294e-01 7.912355261446e-01 7.896570464437e-01 7.873410571681e-01 7.844049686188e-01 7.809948388959e-01 7.772812106242e-01 7.734378332724e-01 7.696663217094e-01 7.661581192124e-01 7.631096045105e-01 7.607053017824e-01 7.591002204329e-01 7.584307113709e-01 7.587838575354e-01 7.602124763055e-01 7.627171551895e-01 7.662501906679e-01 7.707272718629e-01 7.760109073463e-01 7.819429228925e-01 7.883403228793e-01 7.949945808258e-01 8.017122673885e-01 8.082914309514e-01 8.145476424602e-01 8.203222286923e-01 8.254725073019e-01 8.298926067437e-01 8.335034946516e-01 8.362553561889e-01 8.381332716526e-01 8.391424960224e-01 8.393174021992e-01 8.387094440656e-01 8.373842891406e-01 8.354220332422e-01 8.329038878006e-01 8.299129483585e-01 8.265338931863e-01 8.228400098422e-01 8.189006677763e-01 8.147788504164e-01 8.105231309648e-01 8.061804068816e-01 8.017827814319e-01 7.973621249850e-01 7.929454442285e-01 7.885522755030e-01 7.842059545004e-01 7.799215966483e-01 7.757203370752e-01 7.716184620615e-01 7.676299703236e-01 7.637792392953e-01 7.600764050908e-01 7.565416881146e-01 7.531977613484e-01 7.500570755309e-01 7.471438088519e-01 7.444760908859e-01 7.420689584586e-01 7.399394033928e-01 7.380901542749e-01 7.365221581696e-01 7.352152368479e-01 7.341357496982e-01 7.332373051145e-01 7.324413376422e-01 7.316675192200e-01 7.308171899775e-01 7.297883845122e-01 7.284988669309e-01 7.268790448678e-01 7.249085289374e-01 7.226174036104e-01 7.201059074176e-01 7.175573123137e-01 7.152323830216e-01 7.134787208782e-01 7.126980338202e-01 7.133394204846e-01 7.158463094536e-01 7.206121800249e-01 7.279474497569e-01 7.380088602088e-01 7.507953985764e-01 7.661262225066e-01 7.836337057770e-01 8.028282292179e-01 8.230964110768e-01 8.437798550706e-01 8.642111049569e-01 8.837407423863e-01 9.018110509091e-01 9.179345009942e-01 9.317476268806e-01 9.430145183526e-01 9.515963174389e-01 9.575044247833e-01 9.608315391203e-01 9.617685456284e-01 9.606009602243e-01 9.576419492000e-01 9.532796293815e-01 9.479110403196e-01 9.419478372076e-01 9.358279368304e-01 9.299514785173e-01 9.247361211963e-01 9.205459882028e-01 9.177064117082e-01 9.164894075119e-01 9.170360762686e-01 9.194138253929e-01 9.235128415165e-01 9.290799468174e-01 9.357382320890e-01 9.429393685009e-01 9.500846002372e-01 9.565067275333e-01 9.615538998970e-01 9.646727719831e-01 9.653916485304e-01 9.634720383930e-01 9.588618948831e-01 9.517364216058e-01 9.425595069121e-01 9.319591725275e-01 9.207830435896e-01 9.099692193435e-01 9.004585157206e-01 8.931412514846e-01 8.886692705641e-01 8.874699449332e-01 8.896355566011e-01 8.949515244600e-01 9.029884128852e-01 9.130980588738e-01 9.246161498713e-01 9.368579631876e-01 9.492127658322e-01 9.612216808750e-01 9.724814818419e-01 9.827494177103e-01 9.918290473524e-01 9.995537085335e-01 1.005825769520e+00 1.010479755055e+00 1.013409060886e+00 1.014500877841e+00 1.013663093280e+00 1.010949168527e+00 1.006447665489e+00 1.000458550068e+00 9.908156199824e-01 9.760866528480e-01 9.649226397916e-01 9.627560271068e-01 9.667701728137e-01 9.690471961647e-01 9.644996293261e-01 9.558112471974e-01 9.513009755732e-01 9.572364318258e-01 9.716440522366e-01 9.862745095680e-01 9.944662522672e-01 9.968709619817e-01 1.000364445725e+00 1.011197856728e+00 1.028506945420e+00 1.044763925039e+00 1.052632514457e+00 1.051256514473e+00 1.046664243984e+00 1.046183295405e+00 1.051595011282e+00 1.057519201082e+00 1.056852826301e+00 1.047708356745e+00 1.035520947147e+00 1.028552058198e+00 1.030504606152e+00 1.037182713004e+00 1.040762374887e+00 1.037283148787e+00 1.030182218312e+00 1.026909007041e+00 1.031593410456e+00 1.040680146746e+00 1.046016461002e+00 1.042201430871e+00 1.031285309239e+00 1.020885676079e+00 1.017250460455e+00 1.019520586779e+00 1.020878667394e+00 1.015421055762e+00 1.003987517765e+00 9.937664231023e-01 9.918223590604e-01 9.982689075550e-01 1.006077369154e+00 1.007594236956e+00 1.001207113194e+00 9.923354628689e-01 9.880509692244e-01 9.900008322567e-01 9.926683625279e-01 9.887390876332e-01 9.760850934949e-01 9.601529676797e-01 9.496934017578e-01 9.490480537430e-01 9.544338737511e-01 9.583054006401e-01 9.570083407613e-01 9.543151679180e-01 9.579297398473e-01 9.718142669849e-01 9.918489348960e-01 1.009526235562e+00 1.019589922420e+00 1.024235630495e+00 1.030728386463e+00 1.044488842466e+00 1.063822312124e+00 1.081600954833e+00 1.091960662730e+00 1.095313923578e+00 1.097466213375e+00 1.103841485881e+00 1.113909095648e+00 1.121238940276e+00 1.119218652111e+00 1.106921653701e+00 1.090126356897e+00 1.076804327993e+00 1.070684653508e+00 1.068611131584e+00 1.064194427858e+00 1.053811429790e+00 1.038941948812e+00 1.023756266249e+00 9.113888707883e-01 8.016035031317e-01 8.501030843325e-01 9.974247678198e-01 1.072762902691e+00 1.006056721102e+00 8.581145428055e-01 7.909709532839e-01 8.809217295680e-01 9.920916703915e-01 1.003986726027e+00 9.232052838304e-01 8.605088596784e-01 9.077453705408e-01 9.985207326259e-01 1.019079661745e+00 9.471858772446e-01 8.736822744318e-01 9.158574631169e-01 1.041070778430e+00 1.117542840115e+00 1.076061007107e+00 9.550752328526e-01 8.832237068482e-01 9.485672479236e-01 1.063578490420e+00 1.102741283993e+00 1.028540074776e+00 9.030030993873e-01 8.489113294099e-01 9.137609230378e-01 1.001903552903e+00 1.019537021870e+00 9.590985644998e-01 8.912192417636e-01 8.993043849287e-01 9.759334958877e-01 1.040993244800e+00 1.044761664599e+00 1.003890362775e+00 9.766938988079e-01 9.982869983178e-01 1.038853956093e+00 1.049404984306e+00 1.020616445524e+00 9.892574818346e-01 9.930923829197e-01 1.019374919318e+00 1.023104010315e+00 9.874542505872e-01 9.491965861707e-01 9.607617641767e-01 1.016747507935e+00 1.056661651133e+00 1.039920101340e+00 9.885402497081e-01 9.676167984399e-01 1.006242161788e+00 1.054036589942e+00 1.049276886383e+00 9.887955628426e-01 9.341711625405e-01 9.465987975039e-01 1.002169409636e+00 1.027225448617e+00 9.902199288812e-01 9.299230979516e-01 9.146731556992e-01 9.575260233131e-01 1.004237943355e+00 1.014283060696e+00 1.002070709735e+00 1.005676587042e+00 1.028828339412e+00 1.036206947922e+00 1.008537806992e+00 9.771695715085e-01 9.908421892786e-01 1.043173275882e+00 1.073973757778e+00 1.044509084692e+00 9.827038749276e-01 9.610522991621e-01 1.006946665189e+00 1.061081600021e+00 1.061954815374e+00 1.018991060747e+00 1.005829286571e+00 1.069887291127e+00 1.157691138805e+00 1.183531180588e+00 1.117825356242e+00 1.012033005930e+00 9.662136263352e-01 1.019945411663e+00 1.098619437554e+00 1.117582800850e+00 1.056036183781e+00 9.564356950151e-01 8.911577009516e-01 9.023371005240e-01 9.671299684108e-01 1.039839820342e+00 1.091876157531e+00 1.110621563530e+00 1.092868712916e+00 1.049116596318e+00
```
