## Supplementary Data 1 for "Heart cockle shells transmit sunlight to photosymbiotic algae using bundled fiber optic cables and condensing lenses": Onebigonelittle-small_400nm_YZ_1B.txt (part 2 of 12)

```
 7.821179966502e-01 7.807188545538e-01 7.803196379689e-01 7.799162409842e-01 7.784927649845e-01 7.764664083072e-01 7.751281851352e-01 7.748278880114e-01 7.744304046922e-01 7.728962667195e-01 7.707838827820e-01 7.695132801132e-01 7.693717753346e-01 7.690906931158e-01 7.676106522529e-01 7.655381081617e-01 7.642918404702e-01 7.641508312892e-01 7.638892524999e-01 7.624807591966e-01 7.604887888029e-01 7.592469824447e-01 7.589793732218e-01 7.585062198783e-01 7.569468690474e-01 7.549680211344e-01 7.537965057511e-01 7.534449005937e-01 7.527061109478e-01 7.509071883604e-01 7.488924610646e-01 7.478383714906e-01 7.475681296637e-01 7.467665182164e-01 7.448402430835e-01 7.427960303203e-01 7.418605802596e-01 7.417414838258e-01 7.410041612350e-01 7.390778351056e-01 7.370614117674e-01 7.361968408503e-01 7.361310343553e-01 7.354126318867e-01 7.335181264847e-01 7.315675068518e-01 7.307418772186e-01 7.306240528218e-01 7.298053693412e-01 7.278841410483e-01 7.260131152245e-01 7.252425837079e-01 7.250287801553e-01 7.240352489585e-01 7.220475787467e-01 7.202639900014e-01 7.195725195107e-01 7.192840387083e-01 7.181350874918e-01 7.160981801481e-01 7.144071892094e-01 7.137992983747e-01 7.134710466115e-01 7.122316169717e-01 7.101926681912e-01 7.085952869630e-01 7.080489700359e-01 7.076896308738e-01 7.064179418416e-01 7.044338369171e-01 7.029226907647e-01 7.023940754458e-01 7.019983817986e-01 7.007351130118e-01 6.988320635570e-01 6.973921586912e-01 6.968525126713e-01 6.964093830764e-01 6.951710738908e-01 6.933652688943e-01 6.919802590486e-01 6.914036734533e-01 6.909250460720e-01 6.897420084084e-01 6.880361550949e-01 6.866884162966e-01 6.860650960058e-01 6.855563910314e-01 6.844440877419e-01 6.828497650926e-01 6.815239288270e-01 6.808354851917e-01 6.803072821923e-01 6.792858609567e-01 6.778006789491e-01 6.764898275478e-01 6.757354694340e-01 6.751846728071e-01 6.742532259489e-01 6.728843564427e-01 6.715883919101e-01 6.707648130664e-01 6.701960589860e-01 6.693608253259e-01 6.681101880802e-01 6.668409029543e-01 6.659573602338e-01 6.653650727373e-01 6.646178267228e-01 6.634984818718e-01 6.622722698080e-01 6.613363624321e-01 6.607143937242e-01 6.600465879525e-01 6.590636000911e-01 6.579106455684e-01 6.569404187563e-01 6.562718303356e-01 6.556609997771e-01 6.548186746787e-01 6.537676281363e-01 6.527932818844e-01 6.520824858764e-01 6.514996637107e-01 6.507825478828e-01 6.498632636868e-01 6.489230105762e-01 6.481667695114e-01 6.475798900615e-01 6.469626190613e-01 6.461813959426e-01 6.453153662321e-01 6.445330329706e-01 6.439070412420e-01 6.433453172505e-01 6.427037982447e-01 6.419445429617e-01 6.411731619753e-01 6.405104498180e-01 6.399643811929e-01 6.394368676925e-01 6.388239861348e-01 6.381306000105e-01 6.374666389863e-01 6.369222137555e-01 6.364624510484e-01 6.359837930170e-01 6.354240236245e-01 6.348281597623e-01 6.342913861020e-01 6.338543691655e-01 6.334593426587e-01 6.330317372845e-01 6.325484984044e-01 6.320553839141e-01 6.316120853600e-01 6.312434428634e-01 6.309062955411e-01 6.305386231246e-01 6.301246216438e-01 6.297030832428e-01 6.293365031887e-01 6.290417890211e-01 6.287640689820e-01 6.284457650370e-01 6.280943727999e-01 6.277630754556e-01 6.274928251475e-01 6.272707058451e-01 6.270495110054e-01 6.268014999121e-01 6.265465634422e-01 6.263230194627e-01 6.261472721941e-01 6.260066843007e-01 6.258676310839e-01 6.257110361872e-01 6.255608317635e-01 6.254479015117e-01 6.253779992327e-01 6.253271033109e-01 6.252708098446e-01 6.252090646275e-01 6.251748564957e-01 6.251804706136e-01 6.252080991757e-01 6.252354152620e-01 6.252637951006e-01 6.253110052374e-01 6.253961910949e-01 6.255079201439e-01 6.256178308668e-01 6.257251071914e-01 6.258511693283e-01 6.260161625744e-01 6.262113987502e-01 6.264068512113e-01 6.265922990282e-01 6.267937335006e-01 6.270352777339e-01 6.273089783875e-01 6.275833067870e-01 6.278482246797e-01 6.281256914397e-01 6.284433313147e-01 6.287911512771e-01 6.291367293084e-01 6.294747001594e-01 6.298312113729e-01 6.302253433592e-01 6.306443080065e-01 6.310612134679e-01 6.314718823859e-01 6.319028290111e-01 6.323711697629e-01 6.328600425508e-01 6.333433451128e-01 6.338257188403e-01 6.343311082521e-01 6.348705288217e-01 6.354252077698e-01 6.359731761225e-01 6.365242719374e-01 6.371017946222e-01 6.377084771977e-01 6.383253058858e-01 6.389372437037e-01 6.395566566027e-01 6.402020363971e-01 6.408712917232e-01 6.415464252827e-01 6.422199869974e-01 6.429075087976e-01 6.436154589310e-01 6.443405227481e-01 6.450691060250e-01 6.458015821931e-01 6.465508048406e-01 6.473186042900e-01 6.480942262331e-01 6.488747709286e-01 6.496627071164e-01 6.504695193138e-01 6.512930289327e-01 6.521191142124e-01 6.529468726069e-01 6.537906442507e-01 6.546507376502e-01 6.555235905139e-01 6.563997131064e-01 6.572788753040e-01 6.581731179292e-01 6.590833241005e-01 6.599987585124e-01 6.609200057508e-01 6.618511652094e-01 6.627929757905e-01 6.637451680019e-01 6.647010620882e-01 6.656628732046e-01 6.666382086109e-01 6.676229623521e-01 6.686101941632e-01 6.696028891935e-01 6.706019005111e-01 6.716107688011e-01 6.726266839856e-01 6.736447954627e-01 6.746699421609e-01 6.757017697882e-01 6.767361447389e-01 6.777753766017e-01 6.788212366676e-01 6.798745556773e-01 6.809331519477e-01 6.819924747255e-01 6.830520198296e-01 6.841197058307e-01 6.851929945840e-01 6.862695806395e-01 6.873485185201e-01 6.884278652777e-01 6.895089301146e-01 6.905935496709e-01 6.916761917777e-01 6.927641129330e-01 6.938548817609e-01 6.949441073099e-01 6.960335476594e-01 6.971221711078e-01 6.982104733339e-01 6.993034897542e-01 7.003968250670e-01 7.014888230414e-01 7.025798007856e-01 7.036681921164e-01 7.047578422529e-01 7.058472428373e-01 7.069361477412e-01 7.080236663674e-01 7.091087564886e-01 7.101889319006e-01 7.112677648392e-01 7.123449649705e-01 7.134187964933e-01 7.144903456255e-01 7.155565470933e-01 7.166177788322e-01 7.176767569409e-01 7.187297343401e-01 7.197794672658e-01 7.208251867814e-01 7.218628599875e-01 7.228969083241e-01 7.239257158323e-01 7.249470667386e-01 7.259644335789e-01 7.269731531514e-01 7.279762013878e-01 7.289736086995e-01 7.299625889521e-01 7.309444769747e-01 7.319198015479e-01 7.328846993445e-01 7.338428151061e-01 7.347926959407e-01 7.357338337425e-01 7.366671828137e-01 7.375889796620e-01 7.385007343525e-01 7.394054962994e-01 7.402994215870e-01 7.411842738799e-01 7.420576813289e-01 7.429165955901e-01 7.437691217613e-01 7.446117092744e-01 7.454415344212e-01 7.462605490307e-01 7.470628366357e-01 7.478562124965e-01 7.486397343469e-01 7.494107201173e-01 7.501684770222e-01 7.509106631742e-01 7.516394688186e-01 7.523597115865e-01 7.530652314260e-01 7.537559223749e-01 7.544317938164e-01 7.550919808677e-01 7.557431424700e-01 7.563767356861e-01 7.569940508417e-01 7.575985719809e-01 7.581864275133e-01 7.587606459177e-01 7.593196103897e-01 7.598579590743e-01 7.603836542820e-01 7.608932177764e-01 7.613879515754e-01 7.618675096530e-01 7.623242183979e-01 7.627667721593e-01 7.631937430871e-01 7.636029770292e-01 7.639979170613e-01 7.643706516777e-01 7.647264587776e-01 7.650680183383e-01 7.653885024574e-01 7.656947660600e-01 7.659808543712e-01 7.662461295677e-01 7.664976150318e-01 7.667278776452e-01 7.669410985345e-01 7.671358625704e-01 7.673089437882e-01 7.674660213256e-01 7.676031941438e-01 7.677201340596e-01 7.678199606175e-01 7.678980140921e-01 7.679595384114e-01 7.680000824585e-01 7.680195041217e-01 7.680231775917e-01 7.680031011264e-01 7.679647659281e-01 7.679089075053e-01 7.678293545065e-01 7.677332036629e-01 7.676168466005e-01 7.674780889830e-01 7.673241065215e-01 7.671443424898e-01 7.669494021120e-01 7.667334181518e-01 7.664964056422e-01 7.662426618839e-01 7.659656718658e-01 7.656697988708e-01 7.653567491357e-01 7.650198484658e-01 7.646676866784e-01 7.642934593532e-01 7.638988454361e-01 7.634890650142e-01 7.630548848202e-01 7.626059254812e-01 7.621358361398e-01 7.616454015285e-01 7.611400802629e-01 7.606113405061e-01 7.600682897106e-01 7.595057139610e-01 7.589218345765e-01 7.583242296145e-01 7.577055305488e-01 7.570700066396e-01 7.564189110794e-01 7.557468590777e-01 7.550623363172e-01 7.543572916196e-01 7.536358357835e-01 7.529011020912e-01 7.521453129094e-01 7.513782252029e-01 7.505924134139e-01 7.497917730209e-01 7.489791342672e-01 7.481469792521e-01 7.473038843457e-01 7.464459172088e-01 7.455721544321e-01 7.446881058217e-01 7.437873412214e-01 7.428764971570e-01 7.419533804566e-01 7.410163498720e-01 7.400702374743e-01 7.391093285519e-01 7.381409150096e-01 7.371624462340e-01 7.361702453637e-01 7.351730404973e-01 7.341628608431e-01 7.331464371714e-01 7.321229160101e-01 7.310877702106e-01 7.300513481326e-01 7.290029861030e-01 7.279509882806e-01 7.268951127166e-01 7.258296450223e-01 7.247639294282e-01 7.236917955551e-01 7.226158764006e-01 7.215414771468e-01 7.204588925332e-01 7.193793748457e-01 7.182971278346e-01 7.172113883296e-01 7.161319632106e-01 7.150468191277e-01 7.139671949931e-01 7.128890976671e-01 7.118099898668e-01 7.107398982511e-01 7.096684259478e-01 7.086031422015e-01 7.075459387948e-01 7.064891523143e-01 7.054443003194e-01 7.044019947108e-01 7.033686122849e-01 7.023464059285e-01 7.013278753408e-01 7.003256160956e-01 6.993284232984e-01 6.983431604400e-01 6.973738960106e-01 6.964081051770e-01 6.954653148327e-01 6.945295357002e-01 6.936086796350e-01 6.927084073660e-01 6.918133749557e-01 6.909446772540e-01 6.900863748697e-01 6.892460960440e-01 6.884296960120e-01 6.876206442780e-01 6.868426605488e-01 6.860770913237e-01 6.853321231692e-01 6.846147280991e-01 6.839054804862e-01 6.832343510992e-01 6.825746225375e-01 6.819382744222e-01 6.813339455646e-01 6.807386378361e-01 6.801840947163e-01 6.796438180438e-01 6.791307734677e-01 6.786490737801e-01 6.781798908988e-01 6.777537506684e-01 6.773418711601e-01 6.769613403976e-01 6.766126873621e-01 6.762780370390e-01 6.759890853460e-01 6.757126145598e-01 6.754716621919e-01 6.752631413284e-01 6.750690669821e-01 6.749211850573e-01 6.747872703073e-01 6.746896660880e-01 6.746228124222e-01 6.745733861232e-01 6.745683416339e-01 6.745783323847e-01 6.746247839217e-01 6.746997854773e-01 6.747947850884e-01 6.749311144579e-01 6.750816961897e-01 6.752692633278e-01 6.754848266751e-01 6.757173550405e-01 6.759903585397e-01 6.762787964539e-01 6.765985969054e-01 6.769466736783e-01 6.773100720175e-01 6.777122677528e-01 6.781253322652e-01 6.785694607098e-01 6.790385015027e-01 6.795209525566e-01 6.800378217176e-01 6.805658621404e-01 6.811190939010e-01 6.816952254949e-01 6.822803150563e-01 6.828972934507e-01 6.835212320529e-01 6.841661911519e-01 6.848331048069e-01 6.855030521426e-01 6.862003467517e-01 6.869020015937e-01 6.876183833435e-01 6.883536310131e-01 6.890859664834e-01 6.898433082966e-01 6.905993330642e-01 6.913651167579e-01 6.921453727591e-01 6.929173421333e-01 6.937089767038e-01 6.944950658612e-01 6.952857075933e-01 6.960846989187e-01 6.968714195703e-01 6.976716486047e-01 6.984612737008e-01 6.992501659137e-01 7.000424326134e-01 7.008165509641e-01 7.015984847115e-01 7.023646570514e-01 7.031238214516e-01 7.038812697809e-01 7.046148251184e-01 7.053520646781e-01 7.060665647818e-01 7.067697245001e-01 7.074649196957e-01 7.081307506437e-01 7.087934983625e-01 7.094318556207e-01 7.100485777183e-01 7.106550045440e-01 7.112268309347e-01 7.117898374176e-01 7.123223186903e-01 7.128288823816e-01 7.133194856998e-01 7.137709477183e-01 7.142077561880e-01 7.146110688279e-01 7.149816001704e-01 7.153330785482e-01 7.156398631393e-01 7.159267474658e-01 7.161767306243e-01 7.163888565968e-01 7.165780966552e-01 7.167182331014e-01 7.168349409900e-01 7.169093190624e-01 7.169440727165e-01 7.169503952203e-01 7.169053777727e-01 7.168325086258e-01 7.167148723438e-01 7.165526309769e-01 7.163612481711e-01 7.161139957561e-01 7.158358392817e-01 7.155121757337e-01 7.151401080242e-01 7.147368505896e-01 7.142755252821e-01 7.137809786040e-01 7.132400311873e-01 7.126484951850e-01 7.120227697784e-01 7.113407354755e-01 7.106224236640e-01 7.098566886417e-01 7.090399131114e-01 7.081902379669e-01 7.072817115633e-01 7.063382304403e-01 7.053473864646e-01 7.043053048883e-01 7.032315207047e-01 7.020992015721e-01 7.009319179639e-01 6.997213240858e-01 6.984601289864e-01 6.971679366883e-01 6.958216493126e-01 6.944410463369e-01 6.930197982260e-01 6.915512169010e-01 6.900537322626e-01 6.885066217867e-01 6.869292803791e-01 6.853142267327e-01 6.836563439910e-01 6.819741448452e-01 6.802490996071e-01 6.784955799786e-01 6.767118064739e-01 6.748900488761e-01 6.730506706157e-01 6.711734592802e-01 6.692754076266e-01 6.673539883704e-01 6.654017727642e-01 6.634388982353e-01 6.614450379095e-01 6.594393008960e-01 6.574186662745e-01 6.553755716333e-01 6.533300981958e-01 6.512650521726e-01 6.491958163905e-01 6.471201568255e-01 6.450340099642e-01 6.429544877655e-01 6.408663110040e-01 6.387843075463e-01 6.367076619121e-01 6.346316869167e-01 6.325726157608e-01 6.305180388055e-01 6.284804605311e-01 6.264613524675e-01 6.244542293094e-01 6.224781925725e-01 6.205171434885e-01 6.185876257388e-01 6.166887577025e-01 6.148152239576e-01 6.129855901496e-01 6.111844680876e-01 6.094277462732e-01 6.077150598811e-01 6.060412011021e-01 6.044240887911e-01 6.028500896910e-01 6.013331959533e-01 5.998708113382e-01 5.984639890553e-01 5.971237551533e-01 5.958394579596e-01 5.946250655273e-01 5.934779938119e-01 5.923958837315e-01 5.913925710521e-01 5.904560249565e-01 5.895998921398e-01 5.888206663108e-01 5.881156141924e-01 5.874978536964e-01 5.869560105210e-01 5.864999391626e-01 5.861285736829e-01 5.858396274284e-01 5.856402788213e-01 5.855230377929e-01 5.854957748919e-01 5.855551718903e-01 5.856991863465e-01 5.859356240555e-01 5.862508630528e-01 5.866590462702e-01 5.871513328102e-01 5.877252173578e-01 5.883897679878e-01 5.891293347200e-01 5.899559208258e-01 5.908608034407e-01 5.918405215820e-01 5.929027215646e-01 5.940322124619e-01 5.952391238179e-01 5.965120473780e-01 5.978527717581e-01 5.992605335231e-01 6.007238517486e-01 6.022518680357e-01 6.038311745266e-01 6.054634636734e-01 6.071470070892e-01 6.088693183004e-01 6.106414313805e-01 6.124453715145e-01 6.142846582306e-01 6.161581282953e-01 6.180506617411e-01 6.199734954268e-01 6.219082534388e-01 6.238593615174e-01 6.258225073654e-01 6.277849927291e-01 6.297561838498e-01 6.317189923544e-01 6.336753460946e-01 6.356246044290e-01 6.375496436223e-01 6.394621421442e-01 6.413446160358e-01 6.431980254312e-01 6.450233000130e-01 6.468014488934e-01 6.485475552871e-01 6.502402500376e-01 6.518840614017e-01 6.534792323067e-01 6.550048552149e-01 6.564789544734e-01 6.578797406118e-01 6.592111516627e-01 6.604725417671e-01 6.616485523947e-01 6.627516086637e-01 6.637651911959e-01 6.646909560451e-01 6.655305618285e-01 6.662682516473e-01 6.669166571599e-01 6.674602629070e-01 6.679015529544e-01 6.682424608628e-01 6.684687169110e-01 6.685934687695e-01 6.686021132556e-01 6.684977951667e-01 6.682841235255e-01 6.679446821844e-01 6.674961183989e-01 6.669256598583e-01 6.662343723359e-01 6.654296390964e-01 6.644960396619e-01 6.634485609226e-01 6.622779795416e-01 6.609847026523e-01 6.595786397849e-01 6.580448064083e-01 6.564009255384e-01 6.546360155304e-01 6.527538376023e-01 6.507647161753e-01 6.486544225627e-01 6.464428327219e-01 6.441201189407e-01 6.416914324896e-01 6.391677940638e-01 6.365389049324e-01 6.338209103773e-01 6.310100066203e-01 6.281113242007e-01 6.251350463109e-01 6.220738733254e-01 6.189466290000e-01 6.157503089966e-01 6.124897416861e-01 6.091790670734e-01 6.058110907010e-01 6.024059925582e-01 5.989606005807e-01 5.954831289253e-01 5.919872763954e-01 5.884691999748e-01 5.849477212480e-01 5.814224612589e-01 5.779047381407e-01 5.744040869087e-01 5.709215622085e-01 5.674752393909e-01 5.640638888329e-01 5.607012649325e-01 5.573967257001e-01 5.541519096489e-01 5.509846430937e-01 5.478938537216e-01 5.448927368970e-01 5.419896096048e-01 5.391858292767e-01 5.364991801187e-01 5.339260682045e-01 5.314788452584e-01 5.291645535031e-01 5.269821138539e-01 5.249474061759e-01 5.230565237995e-01 5.213170460002e-01 5.197352492440e-01 5.183059847218e-01 5.170414818853e-01 5.159368071508e-01 5.149939913859e-01 5.142168966109e-01 5.135995634621e-01 5.131473497885e-01 5.128517227475e-01 5.127156002188e-01 5.127336590265e-01 5.128985195396e-01 5.132125185176e-01 5.136634442261e-01 5.142516974423e-01 5.149664953361e-01 5.158020268190e-01 5.167544170702e-01 5.178082247046e-01 5.189637572092e-01 5.202063484708e-01 5.215283951018e-01 5.229242561390e-01 5.243785991114e-01 5.258879617649e-01 5.274383818433e-01 5.290200548091e-01 5.306273805002e-01 5.322451174629e-01 5.338680634224e-01 5.354819667453e-01 5.370798618733e-01 5.386540448929e-01 5.401897178723e-01 5.416845028729e-01 5.431227370900e-01 5.444996689800e-01 5.458084927227e-01 5.470337422960e-01 5.481794502068e-01 5.492256978058e-01 5.501734475382e-01 5.510148632262e-01 5.517378964953e-01 5.523472917370e-01 5.528260358396e-01 5.531782714215e-01 5.533962652144e-01 5.534711248131e-01 5.534105114081e-01 5.531983646787e-01 5.528405353448e-01 5.523346456636e-01 5.516723634132e-01 5.508643208635e-01 5.498971065210e-01 5.487808370280e-01 5.475129434278e-01 5.460898075660e-01 5.445256681362e-01 5.428084076670e-01 5.409507685702e-01 5.389572322494e-01 5.368214966124e-01 5.345656248774e-01 5.321791903828e-01 5.296772158901e-01 5.270693797480e-01 5.243533513403e-01 5.215518192309e-01 5.186592607911e-01 5.156973683670e-01 5.126740200276e-01 5.095929349552e-01 5.064813220417e-01 5.033357621800e-01 5.001813125984e-01 4.970311407100e-01 4.938899076233e-01 4.907915984639e-01 4.877298350664e-01 4.847380872583e-01 4.818272435513e-01 4.790072857981e-01 4.763115339676e-01 4.737377895472e-01 4.713186257434e-01 4.690652114488e-01 4.669860816067e-01 4.651168364577e-01 4.634486628432e-01 4.620161044011e-01 4.608238093600e-01 4.598784874698e-01 4.592128243812e-01 4.588077317745e-01 4.586949229554e-01 4.588733398625e-01 4.593380972919e-01 4.601176776049e-01 4.611831905167e-01 4.625573165760e-01 4.642307362768e-01 4.661882073852e-01 4.684497291073e-01 4.709773171663e-01 4.737849936686e-01 4.768546455660e-01 4.801646726763e-01 4.837240806395e-01 4.874906161104e-01 4.914703587065e-01 4.956395957917e-01 4.999733565513e-01 5.044734127465e-01 5.090969758151e-01 5.138450954377e-01 5.186927341066e-01 5.236117648613e-01 5.286047634147e-01 5.336264866026e-01 5.386804714360e-01 5.437386408957e-01 5.487753664016e-01 5.537960771450e-01 5.587546833409e-01 5.636590414364e-01 5.684835848491e-01 5.732025931485e-01 5.778261677154e-01 5.823115023589e-01 5.866665483775e-01 5.908739912319e-01 5.949092354714e-01 5.987882124784e-01 6.024704852262e-01 6.059690981887e-01 6.092728843757e-01 6.123585620187e-01 6.152481372537e-01 6.179089866385e-01 6.203538736309e-01 6.225823128192e-01 6.245744439448e-01 6.263580662982e-01 6.279097635521e-01 6.292439566227e-01 6.303696691620e-01 6.312727674198e-01 6.319857252174e-01 6.324941091693e-01 6.328188852123e-01 6.329749359088e-01 6.329596003765e-01 6.328062334215e-01 6.325125658922e-01 6.321039297740e-01 6.316031071570e-01 6.310120116900e-01 6.303722436783e-01 6.296841097968e-01 6.289815062834e-01 6.282859294661e-01 6.276099584175e-01 6.269927922255e-01 6.264406855215e-01 6.259834630964e-01 6.256452581996e-01 6.254337702471e-01 6.253871763407e-01 6.255055093693e-01 6.258152716966e-01 6.263299519682e-01 6.270544413910e-01 6.280106177663e-01 6.291898848073e-01 6.306107980900e-01 6.322693690349e-01 6.341601003797e-01 6.362906539830e-01 6.386395649150e-01 6.412111477028e-01 6.439868693387e-01 6.469525556410e-01 6.501002697321e-01 6.534008995388e-01 6.568480622004e-01 6.604139463547e-01 6.640760593936e-01 6.678245398235e-01 6.716202060253e-01 6.754590922647e-01 6.793088746418e-01 6.831478182859e-01 6.869669917893e-01 6.907295181558e-01 6.944327419008e-01 6.980498129676e-01 7.015609830871e-01 7.049624426090e-01 7.082228745882e-01 7.113415664023e-01 7.142968504906e-01 7.170782032654e-01 7.196793784376e-01 7.220743916540e-01 7.242680042104e-01 7.262373589915e-01 7.279719435480e-01 7.294712928172e-01 7.307046894012e-01 7.316823760380e-01 7.323770989625e-01 7.327792718006e-01 7.328898870046e-01 7.326765069352e-01 7.321488221617e-01 7.312856573760e-01 7.300754067192e-01 7.285255405561e-01 7.266093375820e-01 7.243431940415e-01 7.217179682123e-01 7.187317919221e-01 7.154095859442e-01 7.117413856338e-01 7.077593600496e-01 7.034817327780e-01 6.989278038425e-01 6.941504131513e-01 6.891676397809e-01 6.840429087005e-01 6.788213773248e-01 6.735539448442e-01 6.683217520186e-01 6.631669226279e-01 6.581775534559e-01 6.534165716949e-01 6.489464129963e-01 6.448493886489e-01 6.411720400988e-01 6.379786319612e-01 6.353138616702e-01 6.332047720963e-01 6.316842558291e-01 6.307463729554e-01 6.303894140526e-01 6.305854647354e-01 6.312873167699e-01 6.324457858149e-01 6.339765324628e-01 6.358041668829e-01 6.378256605379e-01 6.399390328808e-01 6.420385584782e-01 6.440044096393e-01 6.457351703388e-01 6.471138105570e-01 6.480389993039e-01 6.484253992296e-01 6.481738495517e-01 6.472289899358e-01 6.455249792197e-01 6.430227968244e-01 6.397107546611e-01 6.355684832650e-01 6.306313423358e-01 6.249274757116e-01 6.185158227704e-01 6.114891240983e-01 6.039365464959e-01 5.959930475414e-01 5.878024588630e-01 5.795186611270e-01 5.713335547678e-01 5.634238705556e-01 5.559941973367e-01 5.492428169205e-01 5.433616837857e-01 5.385408075362e-01 5.349386065108e-01 5.326979384921e-01 5.319234461135e-01 5.326827539418e-01 5.350097977142e-01 5.388879006561e-01 5.442754827817e-01 5.510833109469e-01 5.592074769543e-01 5.685146870174e-01 5.788578410365e-01 5.900897342675e-01 6.020494895387e-01 6.145913843912e-01 6.275646276435e-01 6.408271595020e-01 6.542581640225e-01 6.677235465550e-01 6.811205281035e-01 6.943430551130e-01 7.072838309561e-01 7.198675309615e-01 7.319890649911e-01 7.435738142120e-01 7.545400892267e-01 7.648040913355e-01 7.742990824278e-01 7.829483042926e-01 7.906863780486e-01 7.974599407739e-01 8.032119056500e-01 8.079140744564e-01 8.115328243710e-01 8.140642910951e-01 8.155237482530e-01 8.159354744214e-01 8.153651028029e-01 8.138862858958e-01 8.116071818143e-01 8.086612794934e-01 8.051967644627e-01 8.013968185735e-01 7.974449932012e-01 7.935453253754e-01 7.899038576916e-01 7.867138972628e-01 7.841673859935e-01 7.824205375233e-01 7.816034687609e-01 7.818097436325e-01 7.830774847676e-01 7.854117139620e-01 7.887563020608e-01 7.930182062999e-01 7.980663611301e-01 8.037313458600e-01 8.098363916314e-01 8.161788873063e-01 8.225606015475e-01 8.287952019172e-01 8.347006821884e-01 8.401257184448e-01 8.449401626465e-01 8.490390769644e-01 8.523555009975e-01 8.548398765574e-01 8.564809257714e-01 8.572853073126e-01 8.572792341526e-01 8.565130013189e-01 8.550425319584e-01 8.529340671836e-01 8.502612161627e-01 8.470919526397e-01 8.434959724169e-01 8.395404150723e-01 8.352789176169e-01 8.307702362753e-01 8.260598651542e-01 8.211901670660e-01 8.162037923520e-01 8.111343329210e-01 8.060180847767e-01 8.008881982492e-01 7.957789017780e-01 7.907219170220e-01 7.857501135624e-01 7.808986708732e-01 7.761962310155e-01 7.716778742020e-01 7.673784581319e-01 7.633264980247e-01 7.595582375824e-01 7.561093531635e-01 7.530085251193e-01 7.502929246723e-01 7.479851756241e-01 7.461087324559e-01 7.446687863369e-01 7.436578763617e-01 7.430508129171e-01 7.427865690902e-01 7.427969473800e-01 7.429779377926e-01 7.432066980281e-01 7.433650951726e-01 7.433195106400e-01 7.429666340153e-01 7.422357387748e-01 7.411039813342e-01 7.396255253233e-01 7.379231464883e-01 7.362227796903e-01 7.348302986164e-01 7.341273862333e-01 7.345610764339e-01 7.365869168596e-01 7.406501158387e-01 7.471120980167e-01 7.562186180340e-01 7.680597709786e-01 7.825241401252e-01 7.993476752442e-01 8.180771447672e-01 8.381435261826e-01 8.589061153614e-01 8.796692497557e-01 8.997777758145e-01 9.186092568111e-01 9.356287613014e-01 9.504210796486e-01 9.626581106247e-01 9.721673390828e-01 9.788702603213e-01 9.828057328884e-01 9.841272452456e-01 9.830447701862e-01 9.798676276614e-01 9.749468660489e-01 9.686694600702e-01 9.614813709983e-01 9.538152495918e-01 9.461523741982e-01 9.389617412201e-01 9.326952093016e-01 9.277996550045e-01 9.246254062760e-01 9.234641641134e-01 9.244624084188e-01 9.276022597472e-01 9.327203271400e-01 9.394260328523e-01 9.472121293114e-01 9.554198431341e-01 9.633195886273e-01 9.702041864153e-01 9.753754767071e-01 9.783066693749e-01 9.786201653301e-01 9.761454141576e-01 9.710002421140e-01 9.634946663556e-01 9.542155066451e-01 9.439285891930e-01 9.335123111138e-01 9.239353898086e-01 9.160615933549e-01 9.106466478110e-01 9.082035981025e-01 9.089403017484e-01 9.128298160171e-01 9.195317806308e-01 9.285796237771e-01 9.393838377767e-01 9.513246477441e-01 9.638806401604e-01 9.765358232458e-01 9.889265890151e-01 1.000742437588e+00 1.011700496935e+00 1.021607798840e+00 1.030195743076e+00 1.037243698946e+00 1.042516675898e+00 1.045753940814e+00 1.046820608608e+00 1.045587902856e+00 1.042110942290e+00 1.033640838067e+00 1.019278916847e+00 1.007679913237e+00 1.004321538320e+00 1.006428457266e+00 1.006055479453e+00 9.980009784747e-01 9.849217377361e-01 9.753703134387e-01 9.761634935638e-01 9.858866085792e-01 9.965022229907e-01 1.001284230994e+00 1.000882327769e+00 1.002404111314e+00 1.012430297852e+00 1.030203312240e+00 1.047964426087e+00 1.058025129824e+00 1.059298201415e+00 1.057708837754e+00 1.060462094090e+00 1.069059398260e+00 1.077768424204e+00 1.079176459171e+00 1.071218050607e+00 1.059297610602e+00 1.051782450640e+00 1.052570017396e+00 1.057655561532e+00 1.059312552069e+00 1.053626892544e+00 1.044189800588e+00 1.038777784615e+00 1.041867844389e+00 1.050031173220e+00 1.054934964687e+00 1.050855690670e+00 1.039583619948e+00 1.028636899111e+00 1.024291785450e+00 1.025685525470e+00 1.025931018509e+00 1.019019932119e+00 1.005814072082e+00 9.937574714913e-01 9.903402371410e-01 9.960317483467e-01 1.003910644101e+00 1.006302245630e+00 1.001605364034e+00 9.953029338816e-01 9.944096010843e-01 1.000247826766e+00 1.006815389082e+00 1.006400566730e+00 9.966532635168e-01 9.829057220797e-01 9.738219482257e-01 9.737007983401e-01 9.788134804278e-01 9.817364766819e-01 9.789924835127e-01 9.746336053779e-01 9.767263120772e-01 9.895824465318e-01 1.009204804213e+00 1.026911757342e+00 1.037123264251e+00 1.041740145071e+00 1.047846418454e+00 1.060806149056e+00 1.078948020797e+00 1.095157234824e+00 1.103595045048e+00 1.104806203408e+00 1.104904499593e+00 1.109697596749e+00 1.118897923530e+00 1.126032670552e+00 1.124230551736e+00 1.112286674744e+00 1.095842006389e+00 1.082928144655e+00 1.077543352353e+00 1.076955152537e+00 1.075201300455e+00 1.068737261906e+00 1.058086006510e+00 1.041025629126e+00 9.121160421608e-01 8.103076720908e-01 8.774204868807e-01 1.020934464325e+00 1.075542329653e+00 9.936922152971e-01 8.610862830995e-01 8.371829845390e-01 9.418718161666e-01 1.026064454655e+00 9.978295072574e-01 8.954300578865e-01 8.517159570810e-01 9.308360895295e-01 1.023775683644e+00 1.020762277239e+00 9.261784372530e-01 8.597327356763e-01 9.316777244880e-01 1.065973718734e+00 1.122881814727e+00 1.053563970738e+00 9.268346107191e-01 8.922948814443e-01 1.000965252664e+00 1.123628912514e+00 1.142715001928e+00 1.043574455927e+00 9.113107361408e-01 8.764416445735e-01 9.589090302436e-01 1.043514302254e+00 1.043837134971e+00 9.653513983534e-01 8.892294076211e-01 9.000960951448e-01 9.805492408102e-01 1.044709784520e+00 1.044849855404e+00 1.001411026353e+00 9.757184452188e-01 1.003310855078e+00 1.051818831471e+00 1.069019013450e+00 1.042759259311e+00 1.008956882715e+00 1.009239264829e+00 1.036139637384e+00 1.043758574909e+00 1.008501133817e+00 9.612948238495e-01 9.590885922056e-01 1.009466286385e+00 1.055539261400e+00 1.048725519341e+00 1.000802013765e+00 9.738961393684e-01 1.007588115240e+00 1.061829942143e+00 1.071848448100e+00 1.023068270551e+00 9.655069012510e-01 9.619660911104e-01 1.006096080749e+00 1.033944218186e+00 1.008706047638e+00 9.562808460387e-01 9.331765707091e-01 9.560318315308e-01 9.854821893352e-01 9.908183221326e-01 9.885945844559e-01 1.010383344002e+00 1.047429853088e+00 1.057163175793e+00 1.022251302250e+00 9.828086969050e-01 9.978831442688e-01 1.060891686364e+00 1.101617994300e+00 1.073614484716e+00 1.004349290259e+00 9.742414482624e-01 1.019248686893e+00 1.075719015217e+00 1.071073644550e+00 1.009315232668e+00 9.743785689863e-01 1.036122188439e+00 1.144082675951e+00 1.197345723316e+00 1.152347917380e+00 1.050130209593e+00 9.878415137472e-01 1.021513877869e+00 1.095998825148e+00 1.129230073666e+00 1.093393572905e+00 1.015628116304e+00 9.440917782620e-01 9.103092864460e-01 9.183351992015e-01 9.617438551342e-01 1.028264466519e+00 1.090379602445e+00 1.114604582263e+00 1.087371703912e+00
 8.027079664041e-01 8.013258610467e-01 8.009645190710e-01 8.006095973297e-01 7.992194877546e-01 7.972044227787e-01 7.958804520871e-01 7.956152685068e-01 7.952586493893e-01 7.937456256500e-01 7.916379821135e-01 7.903816697355e-01 7.902756206666e-01 7.900306190868e-01 7.885651386793e-01 7.864917624871e-01 7.852575326120e-01 7.851539698378e-01 7.849336619696e-01 7.835437293523e-01 7.815489597897e-01 7.803149639311e-01 7.800834862245e-01 7.796529515553e-01 7.781141925451e-01 7.761318555878e-01 7.749620421705e-01 7.746368968628e-01 7.739352158418e-01 7.721541568927e-01 7.701328188074e-01 7.690753081641e-01 7.688234890608e-01 7.680487466261e-01 7.661305344008e-01 7.640727408044e-01 7.631317276449e-01 7.630284022036e-01 7.623100784623e-01 7.603801699819e-01 7.583438751360e-01 7.574725995543e-01 7.574236814009e-01 7.567224850753e-01 7.548182745664e-01 7.528415264427e-01 7.520087780927e-01 7.519099801791e-01 7.511063803810e-01 7.491709712029e-01 7.472699897713e-01 7.464905144884e-01 7.462924128859e-01 7.453111520997e-01 7.433057222580e-01 7.414899482070e-01 7.407846410077e-01 7.405051827319e-01 7.393625774742e-01 7.373034085409e-01 7.355760973521e-01 7.349494038212e-01 7.346232896732e-01 7.333800667790e-01 7.313140666174e-01 7.296778820947e-01 7.291066376601e-01 7.287393445521e-01 7.274573624531e-01 7.254411218705e-01 7.238870225427e-01 7.233277283180e-01 7.229169115132e-01 7.216350092705e-01 7.196940535610e-01 7.182082085173e-01 7.176309071372e-01 7.171656022132e-01 7.159022277027e-01 7.140540417897e-01 7.126176792767e-01 7.119975044953e-01 7.114881332417e-01 7.102732334858e-01 7.085217890725e-01 7.071168459644e-01 7.064425119004e-01 7.058961069125e-01 7.047474396198e-01 7.031014749435e-01 7.017139162293e-01 7.009680152887e-01 7.003943966651e-01 6.993283529910e-01 6.977882185281e-01 6.964109497123e-01 6.955905511928e-01 6.949859029115e-01 6.940040221508e-01 6.925754446145e-01 6.912083373180e-01 6.903129424479e-01 6.896817359799e-01 6.887878104789e-01 6.874721872325e-01 6.861271561909e-01 6.851651577296e-01 6.845003992023e-01 6.836861757950e-01 6.824955502262e-01 6.811906634464e-01 6.801701789089e-01 6.794651695407e-01 6.787224182032e-01 6.776623244886e-01 6.764258508490e-01 6.753654464314e-01 6.746075971310e-01 6.739092539634e-01 6.729834708026e-01 6.718434506516e-01 6.707750370222e-01 6.699668472179e-01 6.692882516041e-01 6.684795368840e-01 6.674659295724e-01 6.664267225720e-01 6.655668448997e-01 6.648766681478e-01 6.641581238085e-01 6.632767442807e-01 6.623059815360e-01 6.614158223848e-01 6.606787254119e-01 6.600079412206e-01 6.592584058520e-01 6.583894623425e-01 6.575040697369e-01 6.567240877118e-01 6.560602113904e-01 6.554160793122e-01 6.546872697057e-01 6.538738135648e-01 6.530868730469e-01 6.524186380746e-01 6.518350985711e-01 6.512310646659e-01 6.505476890713e-01 6.498243247083e-01 6.491591114957e-01 6.485922627551e-01 6.480678439591e-01 6.475077005281e-01 6.468952094653e-01 6.462694207637e-01 6.456933740244e-01 6.451899284820e-01 6.447184280560e-01 6.442151113462e-01 6.436643323574e-01 6.431061558341e-01 6.426004793297e-01 6.421672990551e-01 6.417489178747e-01 6.412896582907e-01 6.407969186493e-01 6.403234094062e-01 6.399085564814e-01 6.395417931551e-01 6.391753604059e-01 6.387800935526e-01 6.383775413801e-01 6.380064509265e-01 6.376815521863e-01 6.373916903093e-01 6.371006558359e-01 6.367926513817e-01 6.364912884180e-01 6.362260665707e-01 6.360025827617e-01 6.357982422724e-01 6.355875879882e-01 6.353724926572e-01 6.351829961608e-01 6.350332814449e-01 6.349053931746e-01 6.347768884081e-01 6.346489159994e-01 6.345412356510e-01 6.344709458485e-01 6.344252125096e-01 6.343781154789e-01 6.343281763351e-01 6.342989261527e-01 6.343079509370e-01 6.343456398685e-01 6.343847929108e-01 6.344150280697e-01 6.344593548388e-01 6.345455654071e-01 6.346636755327e-01 6.347824319588e-01 6.348913070873e-01 6.350145968739e-01 6.351769804280e-01 6.353711634299e-01 6.355630210552e-01 6.357474982175e-01 6.359511172401e-01 6.361920189541e-01 6.364591556614e-01 6.367249141471e-01 6.369853083932e-01 6.372659142101e-01 6.375859511804e-01 6.379248214495e-01 6.382592889459e-01 6.385946150925e-01 6.389533837760e-01 6.393476024730e-01 6.397573613517e-01 6.401601640010e-01 6.405687206934e-01 6.410049783483e-01 6.414700247207e-01 6.419455972808e-01 6.424188229715e-01 6.429005151846e-01 6.434091234996e-01 6.439429749620e-01 6.444827520342e-01 6.450228239988e-01 6.455784632139e-01 6.461566866957e-01 6.467509567248e-01 6.473511982419e-01 6.479565032503e-01 6.485806096978e-01 6.492251814002e-01 6.498786035676e-01 6.505359901844e-01 6.512041533072e-01 6.518932321543e-01 6.525999764268e-01 6.533107454903e-01 6.540251314859e-01 6.547564761480e-01 6.555067325223e-01 6.562701080787e-01 6.570386376892e-01 6.578117003028e-01 6.586033434279e-01 6.594117444322e-01 6.602260392483e-01 6.610492500789e-01 6.618835814537e-01 6.627303447484e-01 6.635891419869e-01 6.644539380103e-01 6.653264146722e-01 6.662155206753e-01 6.671135099209e-01 6.680166375089e-01 6.689269969127e-01 6.698453985305e-01 6.707760211407e-01 6.717162070841e-01 6.726604854937e-01 6.736130678081e-01 6.745742931288e-01 6.755392776503e-01 6.765118335382e-01 6.774936032112e-01 6.784836890753e-01 6.794827745835e-01 6.804831671619e-01 6.814860628424e-01 6.824994908927e-01 6.835205836174e-01 6.845462865192e-01 6.855775475416e-01 6.866099256937e-01 6.876481786275e-01 6.886902784489e-01 6.897331918503e-01 6.907835275030e-01 6.918392790332e-01 6.928950962801e-01 6.939535818823e-01 6.950121020774e-01 6.960735525473e-01 6.971424579877e-01 6.982125730703e-01 6.992836313843e-01 7.003566541586e-01 7.014293027339e-01 7.025032749986e-01 7.035811666453e-01 7.046602452050e-01 7.057397071074e-01 7.068189004543e-01 7.078948046758e-01 7.089727723966e-01 7.100498663834e-01 7.111262331467e-01 7.122021778738e-01 7.132758932280e-01 7.143460752365e-01 7.154150789036e-01 7.164806486746e-01 7.175459101245e-01 7.186084878567e-01 7.196661210748e-01 7.207208022440e-01 7.217714550631e-01 7.228188465243e-01 7.238632563589e-01 7.249028651312e-01 7.259364480723e-01 7.269670014064e-01 7.279904233484e-01 7.290097519660e-01 7.300250882919e-01 7.310309874706e-01 7.320314402891e-01 7.330270731064e-01 7.340147036044e-01 7.349970076670e-01 7.359702762501e-01 7.369337997798e-01 7.378931350315e-01 7.388432245014e-01 7.397866942403e-01 7.407194190716e-01 7.416407844664e-01 7.425558404238e-01 7.434633376008e-01 7.443601170777e-01 7.452474715620e-01 7.461206800028e-01 7.469855893272e-01 7.478438523538e-01 7.486886162007e-01 7.495240969577e-01 7.503439031764e-01 7.511522659946e-01 7.519555063392e-01 7.527430545613e-01 7.535179646544e-01 7.542806879328e-01 7.550288461412e-01 7.557675631097e-01 7.564924245549e-01 7.572020893470e-01 7.578988041116e-01 7.585807982827e-01 7.592515221937e-01 7.599073183779e-01 7.605444304386e-01 7.611697302130e-01 7.617805590625e-01 7.623761044068e-01 7.629574013842e-01 7.635187788241e-01 7.640669069423e-01 7.646011515314e-01 7.651176650709e-01 7.656204779448e-01 7.661027199235e-01 7.665684577554e-01 7.670200203255e-01 7.674529375361e-01 7.678720732469e-01 7.682714042472e-01 7.686513858340e-01 7.690186565606e-01 7.693634681502e-01 7.696927672007e-01 7.700042586502e-01 7.702945496308e-01 7.705709931295e-01 7.708259702476e-01 7.710618154890e-01 7.712816633300e-01 7.714796972537e-01 7.716599804871e-01 7.718224547469e-01 7.719617805449e-01 7.720859125421e-01 7.721872986699e-01 7.722720764567e-01 7.723360252830e-01 7.723776606915e-01 7.724036039149e-01 7.724072207115e-01 7.723912062480e-01 7.723573763946e-01 7.722996448325e-01 7.722249465609e-01 7.721302953293e-01 7.720122508552e-01 7.718780890836e-01 7.717208633334e-01 7.715445530704e-01 7.713495067968e-01 7.711308857861e-01 7.708959829337e-01 7.706380541269e-01 7.703604433195e-01 7.700647638291e-01 7.697446995403e-01 7.694090393984e-01 7.690517508198e-01 7.686733859063e-01 7.682778458869e-01 7.678589495710e-01 7.674234495410e-01 7.669679516060e-01 7.664902770419e-01 7.659980563230e-01 7.654815480126e-01 7.649482084032e-01 7.643977220162e-01 7.638240623478e-01 7.632357360063e-01 7.626270518260e-01 7.619997609035e-01 7.613570658182e-01 7.606908076836e-01 7.600120238184e-01 7.593135125738e-01 7.585973211431e-01 7.578665471451e-01 7.571145129466e-01 7.563501405092e-01 7.555677167760e-01 7.547677174111e-01 7.539559571946e-01 7.531226074274e-01 7.522785665662e-01 7.514192827339e-01 7.505428632260e-01 7.496561786527e-01 7.487514973248e-01 7.478357907343e-01 7.469071676825e-01 7.459632537606e-01 7.450102337649e-01 7.440413769751e-01 7.430633843340e-01 7.420756453886e-01 7.410741040202e-01 7.400666080707e-01 7.390435831256e-01 7.380139687224e-01 7.369771067616e-01 7.359281477909e-01 7.348753276374e-01 7.338127169287e-01 7.327421419277e-01 7.316695299063e-01 7.305849720366e-01 7.295000580478e-01 7.284081591252e-01 7.273125336880e-01 7.262156160669e-01 7.251108242290e-01 7.240071168318e-01 7.229001524898e-01 7.217903347484e-01 7.206851554145e-01 7.195743002624e-01 7.184671669858e-01 7.173610468284e-01 7.162528255162e-01 7.151541563776e-01 7.140517596086e-01 7.129567917088e-01 7.118682049038e-01 7.107781256585e-01 7.097010093822e-01 7.086246541582e-01 7.075576741252e-01 7.065016787528e-01 7.054465932216e-01 7.044088599814e-01 7.033745920246e-01 7.023522865584e-01 7.013462042553e-01 7.003416870823e-01 6.993612148283e-01 6.983845724050e-01 6.974249540068e-01 6.964844315866e-01 6.955482644260e-01 6.946406097007e-01 6.937395013189e-01 6.928577935389e-01 6.919996010641e-01 6.911482254899e-01 6.903297758523e-01 6.895185857332e-01 6.887320613344e-01 6.879712934398e-01 6.872194054657e-01 6.865049273491e-01 6.858001613483e-01 6.851230335268e-01 6.844735127539e-01 6.838353898133e-01 6.832390660754e-01 6.826520531518e-01 6.820979429481e-01 6.815721530534e-01 6.810609001869e-01 6.805922633467e-01 6.801353869741e-01 6.797153060053e-01 6.793220994467e-01 6.789472669788e-01 6.786159080314e-01 6.782981424403e-01 6.780182876810e-01 6.777660963652e-01 6.775341054552e-01 6.773464042751e-01 6.771729346468e-01 6.770381375750e-01 6.769314729724e-01 6.768459163549e-01 6.768039874577e-01 6.767773529319e-01 6.767891756978e-01 6.768285130200e-01 6.768897607570e-01 6.769929252608e-01 6.771114854085e-01 6.772661850104e-01 6.774507210424e-01 6.776545580521e-01 6.778968594959e-01 6.781562684491e-01 6.784486199105e-01 6.787693023799e-01 6.791088108351e-01 6.794834157678e-01 6.798744588621e-01 6.802936350125e-01 6.807410793285e-01 6.812030109144e-01 6.816982608071e-01 6.822072447138e-01 6.827408794760e-01 6.833002172501e-01 6.838687943380e-01 6.844696789662e-01 6.850801229484e-01 6.857107418243e-01 6.863640950122e-01 6.870218734871e-01 6.877079148130e-01 6.883996398236e-01 6.891072802296e-01 6.898338843652e-01 6.905590733669e-01 6.913093043757e-01 6.920587273851e-01 6.928208183421e-01 6.935958894510e-01 6.943647863938e-01 6.951545101608e-01 6.959379726014e-01 6.967283109776e-01 6.975274287576e-01 6.983135356527e-01 6.991164551831e-01 6.999071402100e-01 7.006993701286e-01 7.014943415230e-01 7.022717267049e-01 7.030591051298e-01 7.038294996269e-01 7.045946444741e-01 7.053579020179e-01 7.060987569567e-01 7.068432723877e-01 7.075650101145e-01 7.082759013950e-01 7.089786034627e-01 7.096546939883e-01 7.103257622337e-01 7.109735828767e-01 7.116004325532e-01 7.122169263769e-01 7.127992945716e-01 7.133721574972e-01 7.139143841016e-01 7.144323722965e-01 7.149345537406e-01 7.153973504115e-01 7.158461498302e-01 7.162583660103e-01 7.166409793426e-01 7.170035003332e-01 7.173214484677e-01 7.176196807971e-01 7.178804497242e-01 7.181030501032e-01 7.183041625471e-01 7.184541404963e-01 7.185811517964e-01 7.186655980356e-01 7.187099469163e-01 7.187271576934e-01 7.186899990922e-01 7.186253974407e-01 7.185166086331e-01 7.183633131853e-01 7.181786493299e-01 7.179388354541e-01 7.176680904040e-01 7.173489284054e-01 7.169828518589e-01 7.165841498773e-01 7.161276895554e-01 7.156367129844e-01 7.150988718994e-01 7.145087717838e-01 7.138858123689e-01 7.132049908632e-01 7.124859477117e-01 7.117200484220e-01 7.109022412240e-01 7.100500472517e-01 7.091392902584e-01 7.081922292985e-01 7.071967117319e-01 7.061499766988e-01 7.050696650905e-01 7.039306936911e-01 7.027569440379e-01 7.015371460680e-01 7.002657764684e-01 6.989643576187e-01 6.976065047606e-01 6.962137110044e-01 6.947799786332e-01 6.932974137354e-01 6.917861726559e-01 6.902242572911e-01 6.886289900720e-01 6.869974592907e-01 6.853222622958e-01 6.836229277238e-01 6.818764324602e-01 6.801023083610e-01 6.782975132226e-01 6.764545194184e-01 6.745921126021e-01 6.726918210221e-01 6.707701515530e-01 6.688230307512e-01 6.668457672094e-01 6.648562137860e-01 6.628363681903e-01 6.608029521363e-01 6.587535562377e-01 6.566829801372e-01 6.546076173255e-01 6.525124464608e-01 6.504124418309e-01 6.483076360514e-01 6.461901075953e-01 6.440794646222e-01 6.419589066043e-01 6.398447115881e-01 6.377365440505e-01 6.356280023803e-01 6.335378650240e-01 6.314501192217e-01 6.293818550609e-01 6.273292491978e-01 6.252909749198e-01 6.232832502308e-01 6.212896404620e-01 6.193302002361e-01 6.174003197505e-01 6.154971893372e-01 6.136382473178e-01 6.118093509262e-01 6.100245509295e-01 6.082850882877e-01 6.065857457576e-01 6.049432059431e-01 6.033446676196e-01 6.018047690522e-01 6.003230407257e-01 5.988947315712e-01 5.975365089899e-01 5.962355049931e-01 5.950047782108e-01 5.938425169922e-01 5.927481466973e-01 5.917342394795e-01 5.907880854813e-01 5.899241810070e-01 5.891389803292e-01 5.884297075765e-01 5.878102860704e-01 5.872668147239e-01 5.868129835428e-01 5.864450252758e-01 5.861595154652e-01 5.859667180671e-01 5.858573377511e-01 5.858404601293e-01 5.859110030214e-01 5.860676508318e-01 5.863185159926e-01 5.866515537697e-01 5.870772938426e-01 5.875873176414e-01 5.881829477053e-01 5.888683033124e-01 5.896306155767e-01 5.904808641943e-01 5.914094878610e-01 5.924168763262e-01 5.935034807316e-01 5.946613043731e-01 5.958951281145e-01 5.971976194205e-01 5.985643473708e-01 6.000004564021e-01 6.014921713815e-01 6.030478042718e-01 6.046555191968e-01 6.063144354679e-01 6.080249091063e-01 6.097736560676e-01 6.115707040163e-01 6.133991064529e-01 6.152606403005e-01 6.171558064693e-01 6.190682446662e-01 6.210084425517e-01 6.229609177459e-01 6.249265706440e-01 6.269027510602e-01 6.288748338864e-01 6.308540139859e-01 6.328234311335e-01 6.347820833591e-01 6.367304798075e-01 6.386513341095e-01 6.405585174338e-01 6.424308240870e-01 6.442730765822e-01 6.460814287272e-01 6.478414007373e-01 6.495641643719e-01 6.512307705355e-01 6.528433976746e-01 6.544032921215e-01 6.558922314171e-01 6.573236766492e-01 6.586783035608e-01 6.599597653175e-01 6.611685939146e-01 6.622865227387e-01 6.633284261053e-01 6.642769357631e-01 6.651328053898e-01 6.658996451996e-01 6.665592934405e-01 6.671265282330e-01 6.675863822906e-01 6.679390984005e-01 6.681903652817e-01 6.683205581855e-01 6.683482667040e-01 6.682563019351e-01 6.680466776550e-01 6.677256673063e-01 6.672765701129e-01 6.667170702515e-01 6.660317102766e-01 6.652238613316e-01 6.643017705512e-01 6.632471720118e-01 6.620791733030e-01 6.607858149619e-01 6.593690537635e-01 6.578375888710e-01 6.561796132660e-01 6.544092403856e-01 6.525196403769e-01 6.505134773549e-01 6.484006481843e-01 6.461675516442e-01 6.438349656108e-01 6.413926862044e-01 6.388459918085e-01 6.362070705340e-01 6.334649532654e-01 6.306381089852e-01 6.277222602539e-01 6.247211156746e-01 6.216478542340e-01 6.184962547090e-01 6.152816687389e-01 6.120031222451e-01 6.086687683106e-01 6.052887816766e-01 6.018596870707e-01 5.984000898154e-01 5.949083090369e-01 5.913936698682e-01 5.878688556432e-01 5.843318099295e-01 5.808000972552e-01 5.772749685462e-01 5.737655391023e-01 5.702860362675e-01 5.668339049230e-01 5.634285983944e-01 5.600725167897e-01 5.567746034573e-01 5.535476038433e-01 5.503910712879e-01 5.473232118043e-01 5.443439436174e-01 5.414654789439e-01 5.386968893943e-01 5.360396260144e-01 5.335087155291e-01 5.311044287023e-01 5.288341009860e-01 5.267072635981e-01 5.247229440614e-01 5.228937049721e-01 5.212166293374e-01 5.196981730546e-01 5.183435057762e-01 5.171489235669e-01 5.161235565018e-01 5.152613990456e-01 5.145680273289e-01 5.140395148106e-01 5.136734572137e-01 5.134746275369e-01 5.134303660565e-01 5.135444678864e-01 5.138117803068e-01 5.142228188609e-01 5.147791823363e-01 5.154685768043e-01 5.162893632229e-01 5.172322893465e-01 5.182879335385e-01 5.194524605641e-01 5.207121830490e-01 5.220621024470e-01 5.234913306468e-01 5.249911846354e-01 5.265551547817e-01 5.281666989099e-01 5.298234817855e-01 5.315093070441e-01 5.332167569373e-01 5.349386021642e-01 5.366573627533e-01 5.383720808485e-01 5.400661704787e-01 5.417340189729e-01 5.433672227082e-01 5.449505481438e-01 5.464846994100e-01 5.479496596570e-01 5.493451736429e-01 5.506619015169e-01 5.518862906476e-01 5.530229514461e-01 5.540518352937e-01 5.549737751291e-01 5.557830551461e-01 5.564679318349e-01 5.570333242035e-01 5.574617963249e-01 5.577593728270e-01 5.579193349770e-01 5.579313052557e-01 5.578060624928e-01 5.575267235599e-01 5.571014877465e-01 5.565278267495e-01 5.557983533315e-01 5.549247787925e-01 5.538941968260e-01 5.527164222658e-01 5.513928632278e-01 5.499180778017e-01 5.483077969107e-01 5.465517895382e-01 5.446655371201e-01 5.426511392458e-01 5.405051402212e-01 5.382515885373e-01 5.358776690899e-01 5.334048327277e-01 5.308401136835e-01 5.281813886141e-01 5.254572901802e-01 5.226604044547e-01 5.198133366085e-01 5.169263553703e-01 5.140040795590e-01 5.110751722621e-01 5.081353677399e-01 5.052137384665e-01 5.023204544985e-01 4.994647010847e-01 4.966772345781e-01 4.939555211584e-01 4.913327831900e-01 4.888188628328e-01 4.864234843407e-01 4.841832828702e-01 4.820880901618e-01 4.801766139425e-01 4.784552708189e-01 4.769332646388e-01 4.756434504535e-01 4.745748116741e-01 4.737605023978e-01 4.732046035069e-01 4.729071448826e-01 4.729007831662e-01 4.731625841007e-01 4.737221816079e-01 4.745739324503e-01 4.757102965034e-01 4.771556461437e-01 4.788795654655e-01 4.809004700432e-01 4.832089042525e-01 4.857810552657e-01 4.886378207721e-01 4.917389097020e-01 4.950956878190e-01 4.986880858532e-01 5.024915685301e-01 5.065148543729e-01 5.107139383844e-01 5.150952638961e-01 5.196339519026e-01 5.243005239064e-01 5.291024073222e-01 5.339913945582e-01 5.389727887333e-01 5.440185499967e-01 5.491019620718e-01 5.542255164192e-01 5.593463491415e-01 5.644650242265e-01 5.695576032401e-01 5.745963826729e-01 5.795900420968e-01 5.844907213477e-01 5.893081355965e-01 5.940191419963e-01 5.985944885815e-01 6.030502003408e-01 6.073425563715e-01 6.114810153917e-01 6.154496546454e-01 6.192219980432e-01 6.228183838971e-01 6.261993199981e-01 6.293770269283e-01 6.323446797989e-01 6.350785010109e-01 6.376029629285e-01 6.398874607117e-01 6.419454148842e-01 6.437807206431e-01 6.453728916111e-01 6.467514475527e-01 6.478972752353e-01 6.488279746041e-01 6.495515164960e-01 6.500611744533e-01 6.503869215754e-01 6.505215385871e-01 6.504880518393e-01 6.503015214545e-01 6.499645191708e-01 6.495125484348e-01 6.489452620117e-01 6.482921523294e-01 6.475755207199e-01 6.468031031004e-01 6.460146061397e-01 6.452182405642e-01 6.444412585162e-01 6.437113583332e-01 6.430397567513e-01 6.424640677367e-01 6.419896204517e-01 6.416483850427e-01 6.414584231840e-01 6.414288393515e-01 6.415906634816e-01 6.419437239915e-01 6.425104663322e-01 6.432964888782e-01 6.443044604827e-01 6.455510858343e-01 6.470234407123e-01 6.487305569296e-01 6.506676160460e-01 6.528224504012e-01 6.551980437529e-01 6.577676498899e-01 6.605339089814e-01 6.634722694150e-01 6.665660472072e-01 6.698078887412e-01 6.731612122046e-01 6.766229090279e-01 6.801656186669e-01 6.837642081431e-01 6.874136002666e-01 6.910726394442e-01 6.947392942676e-01 6.983858029806e-01 7.019910182739e-01 7.055499346667e-01 7.090255985446e-01 7.124186873623e-01 7.157072099892e-01 7.188706048244e-01 7.219071687375e-01 7.247866473016e-01 7.275101838410e-01 7.300542585547e-01 7.324058453652e-01 7.345609375895e-01 7.364902966552e-01 7.381930295563e-01 7.396473577222e-01 7.408379744428e-01 7.417601791602e-01 7.423800086099e-01 7.427033404560e-01 7.427003595801e-01 7.423572988039e-01 7.416738864854e-01 7.406163679268e-01 7.391923078476e-01 7.373860108584e-01 7.351833960534e-01 7.326011216459e-01 7.296159202930e-01 7.262508070427e-01 7.225125130771e-01 7.184048442392e-01 7.139700924536e-01 7.092140023392e-01 7.041854595569e-01 6.989246339821e-01 6.934681699407e-01 6.878898662540e-01 6.822330483294e-01 6.765752408072e-01 6.709864023270e-01 6.655313458562e-01 6.603040013555e-01 6.553629105490e-01 6.507930099658e-01 6.466628916918e-01 6.430271518632e-01 6.399534327860e-01 6.374674815583e-01 6.356076984204e-01 6.343813058210e-01 6.337777504561e-01 6.337854365695e-01 6.343500050814e-01 6.354236316860e-01 6.369291832652e-01 6.387767318819e-01 6.408737882556e-01 6.431038052116e-01 6.453604626794e-01 6.475221892720e-01 6.494757512866e-01 6.511098494365e-01 6.523104853468e-01 6.529884601852e-01 6.530516557030e-01 6.524252024752e-01 6.510580023400e-01 6.488965603786e-01 6.459309340603e-01 6.421495558720e-01 6.375668279778e-01 6.322340503912e-01 6.261948759458e-01 6.195437770975e-01 6.123797922463e-01 6.048210904511e-01 5.970239560233e-01 5.891356287922e-01 5.813384528188e-01 5.738197280753e-01 5.667640377776e-01 5.603754603625e-01 5.548358826304e-01 5.503262413054e-01 5.470044135841e-01 5.450036116424e-01 5.444294249651e-01 5.453459275823e-01 5.477893310381e-01 5.517488889610e-01 5.571832527880e-01 5.640207669579e-01 5.721602531929e-01 5.814879342216e-01 5.918640563919e-01 6.031546116205e-01 6.152105605028e-01 6.278897335201e-01 6.410602207460e-01 6.545758917453e-01 6.683219063408e-01 6.821733868195e-01 6.960129587822e-01 7.097423643755e-01 7.232472269608e-01 7.364334053648e-01 7.492056135936e-01 7.614601525828e-01 7.731151984988e-01 7.840710466349e-01 7.942437763882e-01 8.035539437681e-01 8.119154589261e-01 8.192703652333e-01 8.255515748108e-01 8.307170839242e-01 8.347427343082e-01 8.376067387039e-01 8.393311351982e-01 8.399437572166e-01 8.395033406989e-01 8.381041359414e-01 8.358489372680e-01 8.328838028111e-01 8.293683371420e-01 8.254847878850e-01 8.214366314772e-01 8.174247915137e-01 8.136650787706e-01 8.103551847940e-01 8.076814006894e-01 8.058093243034e-01 8.048577764252e-01 8.049197872063e-01 8.060304781424e-01 8.081820324104e-01 8.113227100020e-01 8.153494908933e-01 8.201304206516e-01 8.255012960066e-01 8.312761405980e-01 8.372695837373e-01 8.432832069189e-01 8.491382430653e-01 8.546647623008e-01 8.597152354874e-01 8.641710852121e-01 8.679352597352e-01 8.709407996147e-01 8.731500220088e-01 8.745424538749e-01 8.751310950679e-01 8.749347962161e-01 8.739948246596e-01 8.723603345147e-01 8.700829293255e-01 8.672244995752e-01 8.638412617605e-01 8.599909846077e-01 8.557288330125e-01 8.511043664106e-01 8.461673092496e-01 8.409666059317e-01 8.355431092821e-01 8.299444065573e-01 8.242152415570e-01 8.183993068202e-01 8.125446914434e-01 8.066952534198e-01 8.009019412094e-01 7.952106535235e-01 7.896690854961e-01 7.843295657023e-01 7.792342498161e-01 7.744407320110e-01 7.699937261584e-01 7.659442898475e-01 7.623478607324e-01 7.592481650537e-01 7.566934912515e-01 7.547208968513e-01 7.533502376851e-01 7.525921693746e-01 7.524192632238e-01 7.527887389716e-01 7.536169670846e-01 7.547889569857e-01 7.561752586633e-01 7.576100391539e-01 7.589370115079e-01 7.600070035679e-01 7.606894871608e-01 7.609184844431e-01 7.606780448777e-01 7.600459347420e-01 7.591849317760e-01 7.583533048139e-01 7.579106964662e-01 7.582698794432e-01 7.599046491149e-01 7.632805082745e-01 7.688133459076e-01 7.768296369669e-01 7.874932544799e-01 8.008148014814e-01 8.165974978300e-01 8.344728428324e-01 8.539399807991e-01 8.743639794718e-01 8.950839164485e-01 9.154093682442e-01 9.346900566967e-01 9.523595544420e-01 9.679145379658e-01 9.810004522369e-01 9.913542128737e-01 9.988332012715e-01 1.003438462588e+00 1.005230082983e+00 1.004395803543e+00 1.001192093390e+00 9.959270729607e-01 9.889947787771e-01 9.808084776346e-01 9.718407847287e-01 9.625928275120e-01 9.535838436793e-01 9.453615727718e-01 9.384352631587e-01 9.332974563769e-01 9.303386704427e-01 9.298154645021e-01 9.318447550013e-01 9.362925522275e-01 9.428642103341e-01 9.510414351239e-01 9.601372554990e-01 9.694033448136e-01 9.780048170470e-01 9.851954253348e-01 9.903200355124e-01 9.928754328108e-01 9.926280301353e-01 9.895323414928e-01 9.838371589885e-01 9.760307787241e-01 9.667831463503e-01 9.569654348525e-01 9.474642927304e-01 9.391964272353e-01 9.329556752918e-01 9.293112706734e-01 9.286475085582e-01 9.310177251515e-01 9.362724455541e-01 9.440700865225e-01 9.539166316975e-01 9.653394801467e-01 9.778046623397e-01 9.908777551116e-01 1.004176159872e+00 1.017323367029e+00 1.030043997975e+00 1.041989698624e+00 1.052849388905e+00 1.062285668244e+00 1.069904392870e+00 1.075406740898e+00 1.078462683377e+00 1.078885410746e+00 1.072903199301e+00 1.060459031802e+00 1.050182926421e+00 1.047475619350e+00 1.049464398877e+00 1.048092279845e+00 1.038031282683e+00 1.021849539055e+00 1.008199324988e+00 1.004266118060e+00 1.009126050905e+00 1.015032306431e+00 1.015288532164e+00 1.010589907832e+00 1.008334232177e+00 1.015564694421e+00 1.031834304315e+00 1.049314593729e+00 1.060034735423e+00 1.062712674188e+00 1.063234343238e+00 1.068733846026e+00 1.080470974248e+00 1.092311306622e+00 1.096452934825e+00 1.090581069844e+00 1.079999579446e+00 1.073081134535e+00 1.073781022395e+00 1.078165614818e+00 1.078543684424e+00 1.071040968111e+00 1.059398005821e+00 1.051731103385e+00 1.052928794568e+00 1.059789512412e+00 1.063923464926e+00 1.059369904703e+00 1.047706435537e+00 1.036357296776e+00 1.031572763861e+00 1.032419457268e+00 1.031843247582e+00 1.023667471116e+00 1.008690212326e+00 9.945319458880e-01 9.890598767261e-01 9.931250383721e-01 1.000012985482e+00 1.002130983260e+00 9.980151516107e-01 9.933588762886e-01 9.952625592686e-01 1.004814852263e+00 1.015540073675e+00 1.019292316124e+00 1.013487591664e+00 1.003316407575e+00 9.972589541127e-01 9.993821344209e-01 1.005795692925e+00 1.009065942012e+00 1.005836659474e+00 1.000395693778e+00 1.001153459431e+00 1.012808607842e+00 1.031609538314e+00 1.048860338708e+00 1.058774492763e+00 1.063013151607e+00 1.068471772982e+00 1.080408692711e+00 1.097093597123e+00 1.111345500542e+00 1.117260678005e+00 1.115455068817e+00 1.112350163294e+00 1.114248349907e+00 1.121289599215e+00 1.127138966608e+00 1.124764046251e+00 1.112696004410e+00 1.096360314341e+00 1.083693235015e+00 1.078785660881e+00 1.079325608895e+00 1.080150618874e+00 1.078699129592e+00 1.075857607611e+00 1.049753145792e+00 9.176708188632e-01 8.335196359982e-01 9.108315204255e-01 1.035740464334e+00 1.061827797190e+00 9.690315042986e-01 8.678084344979e-01 8.967020749668e-01 1.012452640717e+00 1.065439146036e+00 9.950480412781e-01 8.722036957319e-01 8.494062814695e-01 9.559285159047e-01 1.047681338134e+00 1.023854188800e+00 9.128879572132e-01 8.557302978285e-01 9.470214429239e-01 1.078274906115e+00 1.112390497206e+00 1.021334297277e+00 9.004389074426e-01 9.057900357890e-01 1.042804220047e+00 1.160600267055e+00 1.158925913674e+00 1.045981137364e+00 9.248835996254e-01 9.179597754184e-01 1.010934561558e+00 1.083600059718e+00 1.065381491288e+00 9.754531579970e-01 8.999472161261e-01 9.148197630269e-01 9.921536655715e-01 1.048188776637e+00 1.041407047273e+00 9.955872759760e-01 9.719358874919e-01 1.004009342967e+00 1.058013745441e+00 1.080817649350e+00 1.058404082458e+00 1.025129027496e+00 1.024673377089e+00 1.053825511283e+00 1.066318500838e+00 1.032484584289e+00 9.770798612309e-01 9.602257209174e-01 1.002947136863e+00 1.053746116103e+00 1.056109634287e+00 1.010571174918e+00 9.750551201275e-01 1.000067017653e+00 1.058692611887e+00 1.084735350986e+00 1.052312866327e+00 9.985254840249e-01 9.829541936766e-01 1.013442713754e+00 1.039571131265e+00 1.024259771580e+00 9.834657762829e-01 9.606740971367e-01 9.687866473028e-01 9.779521012366e-01 9.690569100141e-01 9.664679023094e-01 1.001122330307e+00 1.053430058638e+00 1.070632762316e+00 1.033026197909e+00 9.861442454177e-01 9.995934399869e-01 1.070549429209e+00 1.121533786994e+00 1.098575666835e+00 1.026968844846e+00 9.919833257093e-01 1.037136855971e+00 1.097339064310e+00 1.091036416922e+00 1.014343573886e+00 9.535913033411e-01 9.991110774435e-01 1.113103841692e+00 1.186418125723e+00 1.164583768460e+00 1.078399213351e+00 1.014244833439e+00 1.029582682969e+00 1.088191732913e+00 1.123080800158e+00 1.110014656574e+00 1.066279156961e+00 1.014452903061e+00 9.606945438274e-01 9.122603625924e-01 9.004881795934e-01 9.532027415350e-01 1.042933543446e+00 1.106288166280e+00 1.103633713358e+00
 8.230105259062e-01 8.216509335659e-01 8.213321619142e-01 8.210319281040e-01 8.196817685216e-01 8.176845190364e-01 8.163818019965e-01 8.161570897335e-01 8.158469064116e-01 8.143617901648e-01 8.122653499926e-01 8.110318485459e-01 8.109674321631e-01 8.107634366096e-01 8.093182651434e-01 8.072519039237e-01 8.060386568031e-01 8.059789464634e-01 8.058060344793e-01 8.044395042239e-01 8.024492892121e-01 8.012313281935e-01 8.010430317020e-01 8.006620348241e-01 7.991505407843e-01 7.971735804889e-01 7.960145929723e-01 7.957229906416e-01 7.950638611599e-01 7.933090239368e-01 7.912911505647e-01 7.902386164751e-01 7.900117825622e-01 7.892722445158e-01 7.873707268283e-01 7.853099006156e-01 7.843713814142e-01 7.842915221354e-01 7.835994300739e-01 7.816759817184e-01 7.796305413418e-01 7.787614620974e-01 7.787378764362e-01 7.780604029040e-01 7.761559509974e-01 7.741639805576e-01 7.733330456181e-01 7.732617302138e-01 7.724819594875e-01 7.705407968192e-01 7.686224960480e-01 7.678427117054e-01 7.676697281099e-01 7.667076190907e-01 7.646952212789e-01 7.628583155842e-01 7.621495330083e-01 7.618892536111e-01 7.607608579131e-01 7.586903669464e-01 7.569398374109e-01 7.563054799175e-01 7.559887951079e-01 7.547523409974e-01 7.526714324544e-01 7.510085267716e-01 7.504233148296e-01 7.500592316109e-01 7.487762626318e-01 7.467399876825e-01 7.451555368972e-01 7.445770014797e-01 7.441616267237e-01 7.428719104940e-01 7.409066781444e-01 7.393871214054e-01 7.387844259126e-01 7.383065763167e-01 7.370294954798e-01 7.351526287183e-01 7.336781994673e-01 7.330259235866e-01 7.324980682359e-01 7.312636966167e-01 7.294778920795e-01 7.280308945883e-01 7.273192559213e-01 7.267459907998e-01 7.255704882043e-01 7.238869982013e-01 7.224522374967e-01 7.216627281819e-01 7.210550799903e-01 7.199566964650e-01 7.183737788801e-01 7.169443725879e-01 7.160743253159e-01 7.154277041527e-01 7.144068697252e-01 7.129309448156e-01 7.115066927699e-01 7.105534875786e-01 7.098736274851e-01 7.089325587643e-01 7.075645424256e-01 7.061584274963e-01 7.051329113812e-01 7.044091396065e-01 7.035405632722e-01 7.022927429875e-01 7.009218076373e-01 6.998300335388e-01 6.990592100842e-01 6.982529535096e-01 6.971282745619e-01 6.958214728835e-01 6.946858871226e-01 6.938505381448e-01 6.930815302760e-01 6.920850218115e-01 6.908694407414e-01 6.897207157392e-01 6.888288139316e-01 6.880683660914e-01 6.871804090722e-01 6.860870348675e-01 6.849625130268e-01 6.840127614867e-01 6.832319913543e-01 6.824253629403e-01 6.814573118342e-01 6.803972648506e-01 6.794124572579e-01 6.785771445234e-01 6.778091033303e-01 6.769641566841e-01 6.759987779983e-01 6.750139224540e-01 6.741296541795e-01 6.733609630347e-01 6.726122271711e-01 6.717801430171e-01 6.708590315486e-01 6.699631625549e-01 6.691829663087e-01 6.684869021260e-01 6.677722250425e-01 6.669763078143e-01 6.661378715780e-01 6.653556146421e-01 6.646704382146e-01 6.640268619136e-01 6.633488908191e-01 6.626174715987e-01 6.618705875559e-01 6.611712644149e-01 6.605447693684e-01 6.599488622977e-01 6.593216073868e-01 6.586449320591e-01 6.579591401276e-01 6.573261417333e-01 6.567627085533e-01 6.562147252663e-01 6.556247231710e-01 6.549991594378e-01 6.543920767729e-01 6.538432022920e-01 6.533404511133e-01 6.528357309978e-01 6.523020189199e-01 6.517617873830e-01 6.512510220835e-01 6.507851120209e-01 6.503517379251e-01 6.499172656818e-01 6.494654045760e-01 6.490196339532e-01 6.486091751260e-01 6.482385501411e-01 6.478867941325e-01 6.475258315624e-01 6.471633316917e-01 6.468254587036e-01 6.465259199150e-01 6.462465774853e-01 6.459665094971e-01 6.456867429714e-01 6.454274445549e-01 6.452048903695e-01 6.450057678319e-01 6.448047698371e-01 6.446016926076e-01 6.444185976031e-01 6.442727633478e-01 6.441569184141e-01 6.440409747290e-01 6.439150158096e-01 6.438048823724e-01 6.437361867316e-01 6.436988330719e-01 6.436609753859e-01 6.436148429843e-01 6.435832939173e-01 6.435910956048e-01 6.436294166926e-01 6.436642739888e-01 6.436941801804e-01 6.437428729781e-01 6.438286177248e-01 6.439424313439e-01 6.440530343642e-01 6.441576875432e-01 6.442859194764e-01 6.444516924376e-01 6.446368693181e-01 6.448195908310e-01 6.450019172023e-01 6.452091831157e-01 6.454523993017e-01 6.457107953341e-01 6.459640405546e-01 6.462221221061e-01 6.465090102031e-01 6.468267512184e-01 6.471556913729e-01 6.474810490800e-01 6.478166153425e-01 6.481809740175e-01 6.485703805903e-01 6.489645480887e-01 6.493643291122e-01 6.497787874371e-01 6.502152648605e-01 6.506711943645e-01 6.511326893776e-01 6.516003010322e-01 6.520896961437e-01 6.525983094935e-01 6.531160162035e-01 6.536422054324e-01 6.541804858465e-01 6.547390241499e-01 6.553178326841e-01 6.558983805136e-01 6.564875151307e-01 6.570934365355e-01 6.577215690825e-01 6.583630769738e-01 6.590096882710e-01 6.596647582338e-01 6.603384334935e-01 6.610297936613e-01 6.617315760117e-01 6.624407458894e-01 6.631638459284e-01 6.639005821508e-01 6.646520468838e-01 6.654099095598e-01 6.661776114032e-01 6.669641415985e-01 6.677602051131e-01 6.685637671564e-01 6.693772147475e-01 6.701993479880e-01 6.710361706109e-01 6.718832934199e-01 6.727356300135e-01 6.736001213612e-01 6.744744364065e-01 6.753547251193e-01 6.762439370731e-01 6.771436108301e-01 6.780551369064e-01 6.789758354390e-01 6.798994334370e-01 6.808300457474e-01 6.817716992348e-01 6.827232625027e-01 6.836811126112e-01 6.846467305806e-01 6.856155872012e-01 6.865923402707e-01 6.875746739662e-01 6.885613663930e-01 6.895563675121e-01 6.905588284039e-01 6.915638092319e-01 6.925740357325e-01 6.935852368510e-01 6.946030756109e-01 6.956287483584e-01 6.966581597082e-01 6.976913780329e-01 6.987287810076e-01 6.997667229448e-01 7.008096544275e-01 7.018574001729e-01 7.029079822469e-01 7.039622232218e-01 7.050176026979e-01 7.060734828060e-01 7.071324809698e-01 7.081929805553e-01 7.092540503200e-01 7.103175220925e-01 7.113797938032e-01 7.124424103308e-01 7.135053369187e-01 7.145676103304e-01 7.156301839434e-01 7.166934354808e-01 7.177532763237e-01 7.188126345514e-01 7.198702509469e-01 7.209261524741e-01 7.219821621198e-01 7.230341844679e-01 7.240830279539e-01 7.251306652210e-01 7.261734542123e-01 7.272150524511e-01 7.282532882282e-01 7.292846148655e-01 7.303138282711e-01 7.313387652509e-01 7.323578343251e-01 7.333751739437e-01 7.343825170116e-01 7.353848635697e-01 7.363845193616e-01 7.373757343211e-01 7.383638179564e-01 7.393422664709e-01 7.403102301012e-01 7.412766947212e-01 7.422344347076e-01 7.431858461196e-01 7.441285453542e-01 7.450584854225e-01 7.459819337938e-01 7.469008980762e-01 7.478094193840e-01 7.487089705150e-01 7.495950278373e-01 7.504722062247e-01 7.513443351960e-01 7.522036302952e-01 7.530527555520e-01 7.538895569668e-01 7.547137371950e-01 7.555313971693e-01 7.563370545984e-01 7.571269023280e-01 7.579067625640e-01 7.586740986762e-01 7.594309071064e-01 7.601741200927e-01 7.609005071681e-01 7.616162491392e-01 7.623184159875e-01 7.630091140241e-01 7.636853378943e-01 7.643424481476e-01 7.649888163906e-01 7.656208010241e-01 7.662376987111e-01 7.668419905591e-01 7.674258705509e-01 7.679958494768e-01 7.685526350082e-01 7.690926757383e-01 7.696180112419e-01 7.701249174913e-01 7.706149534739e-01 7.710908242438e-01 7.715478691742e-01 7.719890615822e-01 7.724142683595e-01 7.728191585090e-01 7.732093445768e-01 7.735789153190e-01 7.739317556734e-01 7.742690935441e-01 7.745834849705e-01 7.748838340285e-01 7.751628341396e-01 7.754226006049e-01 7.756666679769e-01 7.758893700278e-01 7.760924679811e-01 7.762789083380e-01 7.764424036690e-01 7.765908988538e-01 7.767164299685e-01 7.768232192608e-01 7.769112806661e-01 7.769766737769e-01 7.770250168206e-01 7.770524301655e-01 7.770574949168e-01 7.770478235453e-01 7.770123595483e-01 7.769597002139e-01 7.768864253738e-01 7.767901662848e-01 7.766776661632e-01 7.765407540062e-01 7.763854188424e-01 7.762099230640e-01 7.760106568582e-01 7.757956862481e-01 7.755575328671e-01 7.752974021758e-01 7.750195540896e-01 7.747180146587e-01 7.743993912315e-01 7.740595069508e-01 7.736966792359e-01 7.733181091467e-01 7.729138382811e-01 7.724945313893e-01 7.720529788630e-01 7.715885990793e-01 7.711098813760e-01 7.706061380347e-01 7.700857244515e-01 7.695459969235e-01 7.689833017695e-01 7.684064582272e-01 7.678064863778e-01 7.671885368155e-01 7.665549102343e-01 7.658964067690e-01 7.652259768786e-01 7.645329187787e-01 7.638219092340e-01 7.630971075920e-01 7.623483600399e-01 7.615880199727e-01 7.608084150917e-01 7.600099949082e-01 7.592001389085e-01 7.583677438475e-01 7.575243070534e-01 7.566633017315e-01 7.557854699195e-01 7.548966549658e-01 7.539879892035e-01 7.530691900333e-01 7.521359368768e-01 7.511866205980e-01 7.502270338411e-01 7.492520036812e-01 7.482661640458e-01 7.472696367562e-01 7.462573963400e-01 7.452397234950e-01 7.442054928054e-01 7.431647009560e-01 7.421150710936e-01 7.410526536250e-01 7.399852211671e-01 7.389061987404e-01 7.378207874796e-01 7.367299148425e-01 7.356286552273e-01 7.345246959627e-01 7.334137501855e-01 7.322968846233e-01 7.311789781713e-01 7.300515232872e-01 7.289255027335e-01 7.277964615833e-01 7.266615914161e-01 7.255308799185e-01 7.243941668563e-01 7.232596471248e-01 7.221273195123e-01 7.209897958895e-01 7.198619780730e-01 7.187304970590e-01 7.176051764768e-01 7.164847845718e-01 7.153625457351e-01 7.142528196339e-01 7.131429149734e-01 7.120422789130e-01 7.109519751479e-01 7.098603693015e-01 7.087873292849e-01 7.077162363037e-01 7.066572992358e-01 7.056128602075e-01 7.045693895301e-01 7.035506468391e-01 7.025339313213e-01 7.015349052986e-01 7.005534542906e-01 6.995755764975e-01 6.986280081873e-01 6.976844863445e-01 6.967632495024e-01 6.958606209007e-01 6.949648815911e-01 6.941051875976e-01 6.932496706041e-01 6.924218625559e-01 6.916167456703e-01 6.908204592940e-01 6.900623174274e-01 6.893118899522e-01 6.885926317162e-01 6.878978846346e-01 6.872161155048e-01 6.865748133790e-01 6.859431877390e-01 6.853461587720e-01 6.847740990883e-01 6.842194508097e-01 6.837070456548e-01 6.832060419602e-01 6.827427133077e-01 6.823055834109e-01 6.818882344449e-01 6.815135980593e-01 6.811525555068e-01 6.808313934200e-01 6.805368529321e-01 6.802648134943e-01 6.800347096839e-01 6.798209359410e-01 6.796464211506e-01 6.794994875225e-01 6.793770408565e-01 6.792958427495e-01 6.792308210344e-01 6.792069785529e-01 6.792097312475e-01 6.792362924459e-01 6.793023761307e-01 6.793884661303e-01 6.795096932163e-01 6.796606131283e-01 6.798328102627e-01 6.800446067329e-01 6.802738209446e-01 6.805379167380e-01 6.808302528079e-01 6.811407733014e-01 6.814896552676e-01 6.818542104968e-01 6.822492363810e-01 6.826729470410e-01 6.831108859769e-01 6.835858155677e-01 6.840722464277e-01 6.845868775150e-01 6.851263877625e-01 6.856769621489e-01 6.862610732997e-01 6.868538938118e-01 6.874710779190e-01 6.881089284072e-01 6.887532629081e-01 6.894276559419e-01 6.901065101089e-01 6.908048933560e-01 6.915201891313e-01 6.922374117269e-01 6.929793211453e-01 6.937213434888e-01 6.944785225854e-01 6.952469584816e-01 6.960129120432e-01 6.967985190575e-01 6.975787400564e-01 6.983683027389e-01 6.991637593064e-01 6.999522523102e-01 7.007538107714e-01 7.015454937542e-01 7.023392807033e-01 7.031361695883e-01 7.039178501149e-01 7.047081186426e-01 7.054827646123e-01 7.062530623161e-01 7.070211831390e-01 7.077687109477e-01 7.085188004809e-01 7.092478931400e-01 7.099658998284e-01 7.106765820968e-01 7.113604314878e-01 7.120412808199e-01 7.126964923371e-01 7.133338253418e-01 7.139591132311e-01 7.145508812382e-01 7.151344579355e-01 7.156867194497e-01 7.162162546888e-01 7.167285057608e-01 7.172015905460e-01 7.176615459664e-01 7.180845442170e-01 7.184788172826e-01 7.188519937792e-01 7.191806670479e-01 7.194902450322e-01 7.197608390080e-01 7.199966207832e-01 7.202055819164e-01 7.203666737072e-01 7.205051741325e-01 7.205989818402e-01 7.206524362910e-01 7.206780896527e-01 7.206515837748e-01 7.205955983174e-01 7.204953015574e-01 7.203489942885e-01 7.201721270361e-01 7.199392314176e-01 7.196740648063e-01 7.193613594778e-01 7.190013529509e-01 7.186064045242e-01 7.181541553756e-01 7.176673056827e-01 7.171309683489e-01 7.165440914331e-01 7.159223517228e-01 7.152411397674e-01 7.145232773678e-01 7.137563513399e-01 7.129369902716e-01 7.120823825236e-01 7.111688010918e-01 7.102176097427e-01 7.092163350584e-01 7.081655186570e-01 7.070778428916e-01 7.059325474789e-01 7.047505375992e-01 7.035212825021e-01 7.022415094739e-01 7.009286733942e-01 6.995586746147e-01 6.981544048465e-01 6.967074522463e-01 6.952108869371e-01 6.936833156733e-01 6.921049246706e-01 6.904946722955e-01 6.888457164439e-01 6.871515655570e-01 6.854317266927e-01 6.836652640934e-01 6.818709696588e-01 6.800436061248e-01 6.781781828155e-01 6.762927435486e-01 6.743673176871e-01 6.724212026751e-01 6.704479113511e-01 6.684445472898e-01 6.664272149938e-01 6.643792720157e-01 6.623181609572e-01 6.602392871048e-01 6.581376549552e-01 6.560332275398e-01 6.539065266372e-01 6.517760570072e-01 6.496388101193e-01 6.474883197202e-01 6.453458688975e-01 6.431927249384e-01 6.410450560317e-01 6.389038859862e-01 6.367618855635e-01 6.346380141311e-01 6.325169164511e-01 6.304147936880e-01 6.283286917615e-01 6.262572133216e-01 6.242170451838e-01 6.221931937517e-01 6.201997647992e-01 6.182395801612e-01 6.163052908592e-01 6.144151220535e-01 6.125579091569e-01 6.107445071207e-01 6.089776717921e-01 6.072507683321e-01 6.055835984455e-01 6.039606571559e-01 6.023976656805e-01 6.008945009163e-01 5.994449468510e-01 5.980680091660e-01 5.967484203298e-01 5.955017994188e-01 5.943258540519e-01 5.932192112603e-01 5.921933889726e-01 5.912389285040e-01 5.903672595010e-01 5.895749686976e-01 5.888633108327e-01 5.882403728656e-01 5.876972801198e-01 5.872438863624e-01 5.868783040490e-01 5.865983469571e-01 5.864138641317e-01 5.863112712842e-01 5.863052058780e-01 5.863869258143e-01 5.865580652194e-01 5.868231902062e-01 5.871727796553e-01 5.876171904071e-01 5.881465240704e-01 5.887628387168e-01 5.894698023056e-01 5.902557489095e-01 5.911308096323e-01 5.920837329374e-01 5.931160186340e-01 5.942311474886e-01 5.954136615571e-01 5.966763459435e-01 5.980045902353e-01 5.994006270563e-01 6.008656548131e-01 6.023846681962e-01 6.039692727963e-01 6.056031778348e-01 6.072886907658e-01 6.090258893135e-01 6.107989381707e-01 6.126195028660e-01 6.144706055212e-01 6.163549106943e-01 6.182692899120e-01 6.202001899364e-01 6.221589144777e-01 6.241241161412e-01 6.261012614150e-01 6.280881852452e-01 6.300678528805e-01 6.320522801738e-01 6.340221761561e-01 6.359798794114e-01 6.379251528688e-01 6.398406100691e-01 6.417367164230e-01 6.435960555281e-01 6.454198488209e-01 6.472087217532e-01 6.489430986464e-01 6.506370775005e-01 6.522731354840e-01 6.538492627254e-01 6.553707061918e-01 6.568147192838e-01 6.581997000083e-01 6.595026715890e-01 6.607277595579e-01 6.618769183813e-01 6.629305768110e-01 6.639056717033e-01 6.647816797053e-01 6.655629268273e-01 6.662503402368e-01 6.668271801119e-01 6.673076746917e-01 6.676770998883e-01 6.679362419446e-01 6.680906254183e-01 6.681198664985e-01 6.680439453399e-01 6.678448291126e-01 6.675265771637e-01 6.670930881930e-01 6.665315765564e-01 6.658545286783e-01 6.650500319207e-01 6.641226380208e-01 6.630770387194e-01 6.618991663213e-01 6.606054611514e-01 6.591869645107e-01 6.576428649842e-01 6.559857635059e-01 6.542002152578e-01 6.523038107018e-01 6.502885787673e-01 6.481567815801e-01 6.459180630933e-01 6.435643530758e-01 6.411094580662e-01 6.385481104639e-01 6.358865487939e-01 6.331351446851e-01 6.302844056869e-01 6.273506670685e-01 6.243341419722e-01 6.212362893833e-01 6.180715368035e-01 6.148330130192e-01 6.115391579317e-01 6.081879788951e-01 6.047863620717e-01 6.013483046997e-01 5.978683852627e-01 5.943658961169e-01 5.908398073325e-01 5.873006132457e-01 5.837592633022e-01 5.802163402243e-01 5.766895675254e-01 5.731793981436e-01 5.696969876491e-01 5.662544692908e-01 5.628514159193e-01 5.595076688989e-01 5.562222344367e-01 5.530084345849e-01 5.498766263893e-01 5.468275721688e-01 5.438811531542e-01 5.410324105442e-01 5.382976125351e-01 5.356853347690e-01 5.331931024809e-01 5.308399429837e-01 5.286212046225e-01 5.265484568481e-01 5.246288691524e-01 5.228589864827e-01 5.212534996349e-01 5.198080568035e-01 5.185277670167e-01 5.174167324826e-01 5.164724429063e-01 5.157000041256e-01 5.150950819872e-01 5.146599114915e-01 5.143933822466e-01 5.142885262088e-01 5.143505739994e-01 5.145678649912e-01 5.149405508494e-01 5.154626037733e-01 5.161252529125e-01 5.169298594819e-01 5.178592354854e-01 5.189156813097e-01 5.200867886282e-01 5.213620062903e-01 5.227398238554e-01 5.242020034077e-01 5.257472700254e-01 5.273622984171e-01 5.290369811563e-01 5.307645843122e-01 5.325292607069e-01 5.343286463245e-01 5.361453847206e-01 5.379738083282e-01 5.398033189603e-01 5.416217865053e-01 5.434236642872e-01 5.451945141868e-01 5.469282132206e-01 5.486158009400e-01 5.502431865447e-01 5.518109436222e-01 5.533006743013e-01 5.547120814159e-01 5.560359956895e-01 5.572589543718e-01 5.583855513650e-01 5.593977624761e-01 5.602965349979e-01 5.610766163699e-01 5.617242003849e-01 5.622483223049e-01 5.626322540988e-01 5.628803077559e-01 5.629893234949e-01 5.629464091395e-01 5.627666940220e-01 5.624307685845e-01 5.619504860185e-01 5.613219492869e-01 5.605374836525e-01 5.596145812891e-01 5.585364651426e-01 5.573171852579e-01 5.559580628115e-01 5.544524712580e-01 5.528217585221e-01 5.510533230851e-01 5.491637437508e-01 5.471571498610e-01 5.450319477722e-01 5.428120191939e-01 5.404871575951e-01 5.380789254073e-01 5.355960548479e-01 5.330370311828e-01 5.304335306028e-01 5.277761945549e-01 5.250907911932e-01 5.223882057649e-01 5.196712141785e-01 5.169759118260e-01 5.142943902238e-01 5.116559942040e-01 5.090741584142e-01 5.065546641648e-01 5.041333947874e-01 5.018044328376e-01 4.996005591882e-01 4.975342508475e-01 4.956107918025e-01 4.938683914849e-01 4.922977353927e-01 4.909326006438e-01 4.897809978960e-01 4.888454344551e-01 4.881627237044e-01 4.877160864227e-01 4.875370676201e-01 4.876273390613e-01 4.879821994553e-01 4.886330809919e-01 4.895556130804e-01 4.907716302142e-01 4.922787148565e-01 4.940612506593e-01 4.961431085565e-01 4.984904803908e-01 5.011169315493e-01 5.040113298851e-01 5.071497145995e-01 5.105499045744e-01 5.141700733152e-01 5.180169000027e-01 5.220708736909e-01 5.263065454083e-01 5.307314524539e-01 5.353008215744e-01 5.400186765559e-01 5.448601492172e-01 5.497978941977e-01 5.548370864550e-01 5.599303795200e-01 5.650814144264e-01 5.702655678796e-01 5.754520369523e-01 5.806501932398e-01 5.858087897049e-01 5.909364913990e-01 5.960067778465e-01 6.009915624412e-01 6.059029154472e-01 6.106935115074e-01 6.153701235477e-01 6.199154930615e-01 6.242982085370e-01 6.285369843253e-01 6.325867184513e-01 6.364577595865e-01 6.401394085059e-01 6.436027118640e-01 6.468696830897e-01 6.499054362872e-01 6.527200084140e-01 6.553107082832e-01 6.576537547005e-01 6.597751928514e-01 6.616500165917e-01 6.632883712370e-01 6.647005986487e-01 6.658674530367e-01 6.668215856418e-01 6.675470525955e-01 6.680602771588e-01 6.683765449542e-01 6.684908930117e-01 6.684352888354e-01 6.682083653178e-01 6.678303222489e-01 6.673249161282e-01 6.666939895299e-01 6.659758708644e-01 6.651772067983e-01 6.643244368386e-01 6.634436008858e-01 6.625455449728e-01 6.616664651595e-01 6.608181943627e-01 6.600303667816e-01 6.593254836699e-01 6.587192773823e-01 6.582413009823e-01 6.579015465385e-01 6.577255279074e-01 6.577275316598e-01 6.579163656924e-01 6.583158624157e-01 6.589207124816e-01 6.597504054255e-01 6.608051948788e-01 6.620822996111e-01 6.635933831718e-01 6.653199757872e-01 6.672686334438e-01 6.694251207620e-01 6.717775936781e-01 6.743219940904e-01 6.770316204517e-01 6.799051693538e-01 6.829155228797e-01 6.860460507024e-01 6.892879425597e-01 6.926060979160e-01 6.959983503627e-01 6.994371823040e-01 7.028998755053e-01 7.063813991686e-01 7.098461903751e-01 7.132922782611e-01 7.166951216099e-01 7.200338422586e-01 7.233075763143e-01 7.264809481693e-01 7.295552708056e-01 7.325067545067e-01 7.353173871764e-01 7.379837807294e-01 7.404726789454e-01 7.427852978703e-01 7.448954623442e-01 7.467858390506e-01 7.484489328737e-01 7.498492454636e-01 7.509863965411e-01 7.518305162191e-01 7.523603286320e-01 7.525730527662e-01 7.524259623246e-01 7.519236681215e-01 7.510386708959e-01 7.497503175479e-01 7.480668988375e-01 7.459537942583e-01 7.434224521147e-01 7.404667080878e-01 7.370797663100e-01 7.332867166181e-01 7.290839305238e-01 7.245047807243e-01 7.195745534614e-01 7.143193465980e-01 7.087969811925e-01 7.030411611235e-01 6.971195123012e-01 6.910961382711e-01 6.850314775727e-01 6.790204472244e-01 6.731239206346e-01 6.674356787667e-01 6.620407514492e-01 6.570080983454e-01 6.524321335191e-01 6.483670790233e-01 6.448817226117e-01 6.420270285037e-01 6.398267118252e-01 6.383115404371e-01 6.374680844677e-01 6.372824398234e-01 6.377170914083e-01 6.387067354469e-01 6.401886973303e-01 6.420624488869e-01 6.442341526700e-01 6.465908647141e-01 6.490103756263e-01 6.513806021674e-01 6.535698493421e-01 6.554722347583e-01 6.569691738097e-01 6.579599190417e-01 6.583615491642e-01 6.580854400304e-01 6.570828699046e-01 6.553032073324e-01 6.527206052177e-01 6.493441536512e-01 6.451705616981e-01 6.402541780219e-01 6.346492217161e-01 6.284310716257e-01 6.217165347309e-01 6.146127400638e-01 6.072686111133e-01 5.998430864495e-01 5.924989854774e-01 5.854287709832e-01 5.788091759431e-01 5.728313635555e-01 5.676792409104e-01 5.635170779584e-01 5.605018871694e-01 5.587603795518e-01 5.583902423478e-01 5.594598408973e-01 5.620020933008e-01 5.660156213279e-01 5.714641893921e-01 5.782901659136e-01 5.863989584002e-01 5.956903112190e-01 6.060463371007e-01 6.173328051707e-01 6.294277869035e-01 6.421878775417e-01 6.554923981618e-01 6.692118877106e-01 6.832174816381e-01 6.974039491082e-01 7.116420812783e-01 7.258266511903e-01 7.398531238375e-01 7.535984960468e-01 7.669723588977e-01 7.798560517865e-01 7.921489509310e-01 8.037510591211e-01 8.145535888951e-01 8.244716952820e-01 8.334103352193e-01 8.412922976433e-01 8.480551630018e-01 8.536377872521e-01 8.580179406591e-01 8.611766312192e-01 8.631248972484e-01 8.639047005769e-01 8.635721845847e-01 8.622274850249e-01 8.599869917232e-01 8.569961651642e-01 8.534297631017e-01 8.494735713044e-01 8.453363003928e-01 8.412305605733e-01 8.373671558774e-01 8.339546776308e-01 8.311729247700e-01 8.291843169955e-01 8.281094630562e-01 8.280265325483e-01 8.289741793994e-01 8.309318940718e-01 8.338462353338e-01 8.376128179263e-01 8.420940034876e-01 8.471349398484e-01 8.525486737789e-01 8.581532776033e-01 8.637664220417e-01 8.692096823489e-01 8.743272021903e-01 8.789810044710e-01 8.830568632228e-01 8.864682763133e-01 8.891512856271e-01 8.910705029718e-01 8.922089617454e-01 8.925668571301e-01 8.921682548192e-01 8.910357577944e-01 8.892134732521e-01 8.867406243889e-01 8.836626694697e-01 8.800299615646e-01 8.758852731817e-01 8.712766535679e-01 8.662535199639e-01 8.608564072263e-01 8.551387040111e-01 8.491477396371e-01 8.429309046037e-01 8.365488567761e-01 8.300518424211e-01 8.235025726763e-01 8.169592430773e-01 8.104847348311e-01 8.041470217729e-01 7.980018785748e-01 7.921211801064e-01 7.865708284663e-01 7.814134659548e-01 7.767272552391e-01 7.725754294176e-01 7.690317541398e-01 7.661626988873e-01 7.640219001844e-01 7.626582549519e-01 7.620882298615e-01 7.623091472516e-01 7.632781165022e-01 7.649120729102e-01 7.670979447085e-01 7.696749039063e-01 7.724627619221e-01 7.752654087515e-01 7.778814975484e-01 7.801436939612e-01 7.819106867456e-01 7.831155106676e-01 7.837666568197e-01 7.839639816348e-01 7.839211514357e-01 7.839325522585e-01 7.843996086224e-01 7.857749806210e-01 7.885335323785e-01 7.931465586647e-01 7.999846567460e-01 8.093194701791e-01 8.212445112556e-01 8.356678820652e-01 8.523309831631e-01 8.707763537031e-01 8.904531800826e-01 9.107082316149e-01 9.308542103363e-01 9.502398491527e-01 9.682333391325e-01 9.843131783642e-01 9.980497459664e-01 1.009115646371e+00 1.017331199258e+00 1.022590906746e+00 1.024930714785e+00 1.024472421920e+00 1.021403718852e+00 1.016030112411e+00 1.008677493416e+00 9.997647398624e-01 9.897614513736e-01 9.791684220771e-01 9.685746323595e-01 9.585543225667e-01 9.497242036149e-01 9.426666241292e-01 9.378780805778e-01 9.357653529106e-01 9.365144706588e-01 9.401301829181e-01 9.463602585397e-01 9.547046456197e-01 9.645122305672e-01 9.749408701948e-01 9.851282148069e-01 9.942260381932e-01 1.001451132246e+00 1.006245723825e+00 1.008206442589e+00 1.007214418047e+00 1.003417547650e+00 9.971759690405e-01 9.891338062781e-01 9.800466432615e-01 9.708053051969e-01 9.623141869369e-01 9.553677699860e-01 9.506645722854e-01 9.486314015398e-01 9.494875395721e-01 9.532301147085e-01 9.596205936252e-01 9.683561080570e-01 9.789992130283e-01 9.911364738861e-01 1.004371918965e+00 1.018288840975e+00 1.032562204807e+00 1.046795934869e+00 1.060612208117e+00 1.073614116610e+00 1.085306731960e+00 1.095263145346e+00 1.102996778420e+00 1.108098114953e+00 1.105485638314e+00 1.096137070986e+00 1.088643943967e+00 1.088250758953e+00 1.091873144134e+00 1.091281208825e+00 1.081012067663e+00 1.063530931626e+00 1.047458143550e+00 1.040144641239e+00 1.040977758962e+00 1.042463756105e+00 1.037975261782e+00 1.028271108658e+00 1.021040206390e+00 1.023859867446e+00 1.036762739721e+00 1.052045700538e+00 1.061584181987e+00 1.063964645528e+00 1.065108720293e+00 1.072214078542e+00 1.086374560533e+00 1.101071981883e+00 1.108068455335e+00 1.104740336063e+00 1.096241423278e+00 1.090869748957e+00 1.092521398950e+00 1.097198533522e+00 1.097158929184e+00 1.088507517154e+00 1.075103476920e+00 1.065366951017e+00 1.064601284397e+00 1.069909110594e+00 1.072957050125e+00 1.067668621316e+00 1.055494292787e+00 1.043812715572e+00 1.038848349505e+00 1.039546547670e+00 1.038621708729e+00 1.029649454281e+00 1.013289417468e+00 9.972199590584e-01 9.895787757471e-01 9.915430023420e-01 9.966284795361e-01 9.974083071452e-01 9.926508062659e-01 9.883934418522e-01 9.920079128370e-01 1.004495144300e+00 1.018980928501e+00 1.026916353315e+00 1.025488380063e+00 1.019753311709e+00 1.017954817030e+00 1.023793293345e+00 1.033035171684e+00 1.038079728501e+00 1.035603284016e+00 1.030041873579e+00 1.030062919972e+00 1.040705072380e+00 1.058525301876e+00 1.074953682626e+00 1.084145021959e+00 1.087631513766e+00 1.092180606161e+00 1.102944440283e+00 1.118090983478e+00 1.130291159349e+00 1.133474725769e+00 1.128227812261e+00 1.121224327913e+00 1.119285246705e+00 1.123121566933e+00 1.126708745075e+00 1.123017108295e+00 1.110387334746e+00 1.093998274011e+00 1.081507646084e+00 1.076806561470e+00 1.077772325900e+00 1.080187720182e+00 1.083310421020e+00 1.090271437889e+00 1.050306812077e+00 9.256708705156e-01 8.690797689763e-01 9.513509041724e-01 1.046906530008e+00 1.038002854444e+00 9.373681413532e-01 8.780535933679e-01 9.595569771258e-01 1.081363545516e+00 1.103442750159e+00 9.955562242619e-01 8.592427564531e-01 8.587076209862e-01 9.839306347781e-01 1.068940627719e+00 1.026988010855e+00 9.078482427032e-01 8.634876710718e-01 9.644361193833e-01 1.082355376439e+00 1.091843188542e+00 9.862947173469e-01 8.817701818171e-01 9.228145054074e-01 1.069954520515e+00 1.170581225999e+00 1.148087602473e+00 1.033795010226e+00 9.418519524024e-01 9.682110150685e-01 1.063745664044e+00 1.117186220386e+00 1.080415424090e+00 9.870161881692e-01 9.220098718194e-01 9.428191206854e-01 1.011509615838e+00 1.053855668920e+00 1.038453693470e+00 9.915695565921e-01 9.703003303507e-01 1.003588685094e+00 1.058290684301e+00 1.083633060253e+00 1.065165597891e+00 1.035213904577e+00 1.037548900695e+00 1.071330428279e+00 1.089878589479e+00 1.058404250823e+00 9.958891725397e-01 9.646012792044e-01 9.986134184651e-01 1.053189218238e+00 1.064353893333e+00 1.020799737045e+00 9.746689408246e-01 9.864487132305e-01 1.044964090713e+00 1.085206480873e+00 1.071083733637e+00 1.026977693020e+00 1.005879854510e+00 1.024135880578e+00 1.045038397442e+00 1.035854248263e+00 1.007244857652e+00 9.916904875983e-01 9.940443318113e-01 9.865124343905e-01 9.582907166910e-01 9.443322098424e-01 9.823699653374e-01 1.047074048525e+00 1.074652658539e+00 1.039228288027e+00 9.872038048063e-01 9.964565783042e-01 1.071143222116e+00 1.130722155900e+00 1.115017580079e+00 1.045978928243e+00 1.010300895915e+00 1.056742988683e+00 1.121561162622e+00 1.118058244116e+00 1.034514634088e+00 9.520010599146e-01 9.717176615274e-01 1.075158226490e+00 1.155710667238e+00 1.153374401612e+00 1.090602962452e+00 1.038760211832e+00 1.043484679872e+00 1.079405430711e+00 1.102024989784e+00 1.102517347682e+00 1.095967720169e+00 1.081161678816e+00 1.034856816919e+00 9.514018217176e-01 8.785331706970e-01 8.896728282527e-01 9.826237373824e-01 1.073130334254e+00 1.095656107761e+00
 8.429528401354e-01 8.416206948149e-01 8.413511783778e-01 8.411105501499e-01 8.398043269553e-01 8.378318209458e-01 8.365554876800e-01 8.363776660188e-01 8.361190660814e-01 8.346669801831e-01 8.325888048859e-01 8.313839182781e-01 8.313666776362e-01 8.312088776480e-01 8.297898310388e-01 8.277388540493e-01 8.265529423032e-01 8.265428111006e-01 8.264220809948e-01 8.250849483670e-01 8.231067810441e-01 8.219129835025e-01 8.217736452593e-01 8.214475684072e-01 8.199692756507e-01 8.180055874772e-01 8.168636210463e-01 8.166120926867e-01 8.160037301539e-01 8.142817281512e-01 8.122760807871e-01 8.112351200262e-01 8.110412264970e-01 8.103440494221e-01 8.084665266147e-01 8.064115530385e-01 8.054843453040e-01 8.054349514181e-01 8.047768624225e-01 8.028676121276e-01 8.008219972296e-01 7.999634508321e-01 7.999718728619e-01 7.993260928777e-01 7.974294895176e-01 7.954323879035e-01 7.946128884263e-01 7.945759317267e-01 7.938271431644e-01 7.918901775579e-01 7.899625739769e-01 7.891924523321e-01 7.890522333391e-01 7.881188971163e-01 7.861074613771e-01 7.842602316349e-01 7.835572072003e-01 7.833247483787e-01 7.822189040932e-01 7.801471008857e-01 7.783840218694e-01 7.777510929829e-01 7.774547860219e-01 7.762345402876e-01 7.741476516897e-01 7.724695405518e-01 7.718812317274e-01 7.715295862811e-01 7.702560201253e-01 7.682105953417e-01 7.666072243672e-01 7.660212459778e-01 7.656116404388e-01 7.643241404940e-01 7.623460971668e-01 7.608026929964e-01 7.601868393640e-01 7.597079788898e-01 7.584278146460e-01 7.565335468703e-01 7.550326857298e-01 7.543614153371e-01 7.538261532487e-01 7.525824786252e-01 7.507750369025e-01 7.492981022678e-01 7.485605343708e-01 7.479718909403e-01 7.467823107159e-01 7.450740444319e-01 7.436046496020e-01 7.427831452682e-01 7.421536412812e-01 7.410342068788e-01 7.394220395335e-01 7.379542034113e-01 7.370461875382e-01 7.363693178164e-01 7.353216189191e-01 7.338114209395e-01 7.323444442047e-01 7.313482699482e-01 7.306297487216e-01 7.296545977609e-01 7.282474104636e-01 7.267934540842e-01 7.257177421747e-01 7.249481340184e-01 7.240375063918e-01 7.227448987134e-01 7.213215490830e-01 7.201744362556e-01 7.193503470970e-01 7.184923569462e-01 7.173178515992e-01 7.159540105813e-01 7.147570740953e-01 7.138599428851e-01 7.130319146240e-01 7.119756325055e-01 7.106995907312e-01 7.094844544262e-01 7.085232960199e-01 7.076950626736e-01 7.067409241070e-01 7.055800343670e-01 7.043837345851e-01 7.033595251336e-01 7.025021089357e-01 7.016213482347e-01 7.005794140967e-01 6.994432158665e-01 6.983761807419e-01 6.974574995392e-01 6.966066091679e-01 6.956798261913e-01 6.946318506540e-01 6.935597121888e-01 6.925851950103e-01 6.917249593700e-01 6.908863188412e-01 6.899621075093e-01 6.889488532999e-01 6.879571128651e-01 6.870782500355e-01 6.862828570714e-01 6.854697441730e-01 6.845731867062e-01 6.836331360875e-01 6.827476524818e-01 6.819579832640e-01 6.812077442234e-01 6.804250510870e-01 6.795851212973e-01 6.787293062225e-01 6.779198285653e-01 6.771834195025e-01 6.764750815619e-01 6.757344081253e-01 6.749441659303e-01 6.741424088183e-01 6.733934751022e-01 6.727132664402e-01 6.720463814642e-01 6.713348496284e-01 6.705880477929e-01 6.698593842356e-01 6.691863494062e-01 6.685586318118e-01 6.679272203307e-01 6.672659402083e-01 6.665961398785e-01 6.659551444450e-01 6.653586309754e-01 6.647922015209e-01 6.642236101831e-01 6.636370330621e-01 6.630547787115e-01 6.625078103878e-01 6.619994480587e-01 6.615077962623e-01 6.610087212617e-01 6.605046551587e-01 6.600251167842e-01 6.595833455793e-01 6.591594585765e-01 6.587343557620e-01 6.583107098644e-01 6.579065399758e-01 6.575366422155e-01 6.571910679010e-01 6.568415531623e-01 6.564904327419e-01 6.561588153863e-01 6.558638959817e-01 6.555971844146e-01 6.553302632800e-01 6.550534426016e-01 6.547929265151e-01 6.545730633640e-01 6.543824732104e-01 6.541915896372e-01 6.539932964346e-01 6.538079563269e-01 6.536625968443e-01 6.535462153916e-01 6.534275229163e-01 6.533035505800e-01 6.531975413757e-01 6.531301617873e-01 6.530878415864e-01 6.530430117929e-01 6.529933652057e-01 6.529683882949e-01 6.529791928814e-01 6.530097922721e-01 6.530374714092e-01 6.530657507377e-01 6.531187165668e-01 6.532076932755e-01 6.533122297491e-01 6.534109592354e-01 6.535165530736e-01 6.536518207095e-01 6.538166915433e-01 6.539923181528e-01 6.541662409052e-01 6.543502247525e-01 6.545648640667e-01 6.548032972607e-01 6.550498979103e-01 6.553000683393e-01 6.555657403565e-01 6.558551197762e-01 6.561643989122e-01 6.564795237048e-01 6.568030984807e-01 6.571476461812e-01 6.575126130861e-01 6.578892620467e-01 6.582731227199e-01 6.586689920729e-01 6.590890843960e-01 6.595281733871e-01 6.599723041943e-01 6.604244428551e-01 6.608964493226e-01 6.613885831341e-01 6.618971851598e-01 6.624125765212e-01 6.629364759927e-01 6.634806257123e-01 6.640452946733e-01 6.646187729542e-01 6.652029820324e-01 6.658011545079e-01 6.664158460305e-01 6.670459939429e-01 6.676840808769e-01 6.683341921098e-01 6.690031643382e-01 6.696842243223e-01 6.703747815306e-01 6.710748805486e-01 6.717865237213e-01 6.725144601797e-01 6.732535890718e-01 6.740012728475e-01 6.747617179842e-01 6.755329321829e-01 6.763117449825e-01 6.771017753115e-01 6.779045652741e-01 6.787208816508e-01 6.795477436588e-01 6.803801140951e-01 6.812199044939e-01 6.820735851055e-01 6.829383457824e-01 6.838122382447e-01 6.846948141520e-01 6.855845514141e-01 6.864821449431e-01 6.873888981229e-01 6.883005161420e-01 6.892240374575e-01 6.901550517109e-01 6.910922033778e-01 6.920357021966e-01 6.929840096696e-01 6.939392400163e-01 6.949042644992e-01 6.958757390428e-01 6.968538225717e-01 6.978367066347e-01 6.988223187650e-01 6.998168197580e-01 7.008164278493e-01 7.018219842240e-01 7.028335937258e-01 7.038472291400e-01 7.048645703658e-01 7.058860199867e-01 7.069118557552e-01 7.079405974466e-01 7.089741664069e-01 7.100088583859e-01 7.110453432265e-01 7.120842777583e-01 7.131243224980e-01 7.141680447991e-01 7.152143467351e-01 7.162591054698e-01 7.173061930094e-01 7.183535535142e-01 7.194002197351e-01 7.204503094472e-01 7.214979895863e-01 7.225452705924e-01 7.235935082345e-01 7.246389547576e-01 7.256851760688e-01 7.267300366121e-01 7.277700693894e-01 7.288113674530e-01 7.298485267636e-01 7.308842544047e-01 7.319186746632e-01 7.329463155126e-01 7.339711546682e-01 7.349940303528e-01 7.360131091875e-01 7.370277687273e-01 7.380373534474e-01 7.390386887774e-01 7.400381717608e-01 7.410333755563e-01 7.420230717631e-01 7.430065126192e-01 7.439788487602e-01 7.449481370775e-01 7.459136356541e-01 7.468707561726e-01 7.478207087060e-01 7.487593943386e-01 7.496914594440e-01 7.506191003446e-01 7.515379249760e-01 7.524470934697e-01 7.533455533290e-01 7.542342956537e-01 7.551187328024e-01 7.559901638983e-01 7.568502824498e-01 7.577030623362e-01 7.585422556741e-01 7.593741670531e-01 7.601937802551e-01 7.609982603438e-01 7.617947240742e-01 7.625789005061e-01 7.633513839371e-01 7.641128338162e-01 7.648566345145e-01 7.655903753665e-01 7.663122290538e-01 7.670199830601e-01 7.677170069057e-01 7.683955140392e-01 7.690608079501e-01 7.697153127622e-01 7.703513270039e-01 7.709766406004e-01 7.715843644712e-01 7.721765846189e-01 7.727563098677e-01 7.733176357556e-01 7.738655481672e-01 7.743968019878e-01 7.749086470984e-01 7.754085910756e-01 7.758895224177e-01 7.763534273960e-01 7.768028575525e-01 7.772305970442e-01 7.776442953394e-01 7.780388891332e-01 7.784151821445e-01 7.787757261404e-01 7.791145200573e-01 7.794377960628e-01 7.797432683036e-01 7.800263599314e-01 7.802945364547e-01 7.805407514898e-01 7.807684336699e-01 7.809802411830e-01 7.811669205601e-01 7.813387176355e-01 7.814885415556e-01 7.816182873457e-01 7.817312614014e-01 7.818201819760e-01 7.818911626173e-01 7.819429310911e-01 7.819712639004e-01 7.819829436434e-01 7.819718381263e-01 7.819396082633e-01 7.818894372102e-01 7.818146090954e-01 7.817234208518e-01 7.816079072617e-01 7.814723298528e-01 7.813199145755e-01 7.811402452188e-01 7.809447613969e-01 7.807257389069e-01 7.804844330235e-01 7.802263958036e-01 7.799434593283e-01 7.796429036956e-01 7.793207249638e-01 7.789738502208e-01 7.786129114429e-01 7.782253584942e-01 7.778197547676e-01 7.773947708980e-01 7.769453466983e-01 7.764801911080e-01 7.759905034059e-01 7.754825840834e-01 7.749556999627e-01 7.744048856452e-01 7.738386829475e-01 7.732491929054e-01 7.726422903234e-01 7.720160136013e-01 7.713675915219e-01 7.707035996143e-01 7.700186116658e-01 7.693146941849e-01 7.685947103349e-01 7.678518358842e-01 7.670958742101e-01 7.663202375101e-01 7.655255931629e-01 7.647169753774e-01 7.638862037645e-01 7.630433148051e-01 7.621829791437e-01 7.613042843597e-01 7.604144759370e-01 7.595037196256e-01 7.585815365464e-01 7.576449200633e-01 7.566903342249e-01 7.557262092580e-01 7.547441999112e-01 7.537518172087e-01 7.527472439808e-01 7.517262436508e-01 7.506980047806e-01 7.496557298881e-01 7.486016265099e-01 7.475413270640e-01 7.464656681106e-01 7.453839170863e-01 7.442914009551e-01 7.431893547559e-01 7.420830729242e-01 7.409645402986e-01 7.398426179865e-01 7.387133659295e-01 7.375758755781e-01 7.364375863670e-01 7.352885621598e-01 7.341404671186e-01 7.329879655275e-01 7.318294988830e-01 7.306742341593e-01 7.295113880483e-01 7.283502750484e-01 7.271917111041e-01 7.260255064575e-01 7.248705899811e-01 7.237078748751e-01 7.225524859658e-01 7.214009896186e-01 7.202457939115e-01 7.191054775564e-01 7.179612053798e-01 7.168275779269e-01 7.157009553638e-01 7.145743636581e-01 7.134669595428e-01 7.123573732212e-01 7.112621535812e-01 7.101788310104e-01 7.090960167051e-01 7.080397739958e-01 7.069829641080e-01 7.059444870019e-01 7.049219185434e-01 7.039033141605e-01 7.029143698493e-01 7.019274392569e-01 7.009641901021e-01 7.000180077452e-01 6.990806334700e-01 6.981774553959e-01 6.972774259089e-01 6.964070068817e-01 6.955555966083e-01 6.947151779100e-01 6.939129782652e-01 6.931167416872e-01 6.923541924521e-01 6.916125511909e-01 6.908858816942e-01 6.901990806064e-01 6.895215377806e-01 6.888805847851e-01 6.882619625632e-01 6.876632772874e-01 6.871049967290e-01 6.865577540698e-01 6.860514264867e-01 6.855676170262e-01 6.851082395228e-01 6.846880917985e-01 6.842832224582e-01 6.839191260017e-01 6.835806840806e-01 6.832671684147e-01 6.829937984665e-01 6.827381734595e-01 6.825226435522e-01 6.823347911936e-01 6.821725052308e-01 6.820521683029e-01 6.819479072402e-01 6.818841005253e-01 6.818497439595e-01 6.818389045354e-01 6.818698346816e-01 6.819194904127e-01 6.820064683015e-01 6.821221474946e-01 6.822612830887e-01 6.824419211187e-01 6.826387617714e-01 6.828718906224e-01 6.831342414130e-01 6.834152356450e-01 6.837362280566e-01 6.840731374819e-01 6.844431941107e-01 6.848414557263e-01 6.852539654261e-01 6.857056822224e-01 6.861692225916e-01 6.866631898806e-01 6.871820822214e-01 6.877123465949e-01 6.882782773007e-01 6.888528963594e-01 6.894535665270e-01 6.900753012796e-01 6.907052622664e-01 6.913662819743e-01 6.920313053487e-01 6.927186204553e-01 6.934217293537e-01 6.941292450830e-01 6.948629386371e-01 6.955964690798e-01 6.963463663289e-01 6.971082692846e-01 6.978683146333e-01 6.986489722209e-01 6.994252683820e-01 7.002121907784e-01 7.010053816640e-01 7.017918473321e-01 7.025927800202e-01 7.033854874655e-01 7.041797710476e-01 7.049781049573e-01 7.057607046393e-01 7.065550259595e-01 7.073329841563e-01 7.081066853209e-01 7.088804537875e-01 7.096333556171e-01 7.103882607555e-01 7.111237684361e-01 7.118490321562e-01 7.125659994854e-01 7.132588729289e-01 7.139476163900e-01 7.146108121623e-01 7.152574961183e-01 7.158915927715e-01 7.164924299267e-01 7.170872354479e-01 7.176480436981e-01 7.181890513807e-01 7.187105431262e-01 7.191945085198e-01 7.196648133703e-01 7.200987244719e-01 7.205039678145e-01 7.208876240297e-01 7.212279819748e-01 7.215485675924e-01 7.218282402638e-01 7.220753354121e-01 7.222956159932e-01 7.224666495961e-01 7.226147068770e-01 7.227179440041e-01 7.227823189047e-01 7.228168811392e-01 7.227982284989e-01 7.227520636610e-01 7.226584022669e-01 7.225202983710e-01 7.223512183946e-01 7.221239097645e-01 7.218657383718e-01 7.215585747899e-01 7.212025740146e-01 7.208131392050e-01 7.203645546026e-01 7.198808814306e-01 7.193470055372e-01 7.187620311403e-01 7.181412413201e-01 7.174604212147e-01 7.167423468993e-01 7.159743246101e-01 7.151541803092e-01 7.142960910910e-01 7.133789937058e-01 7.124238517010e-01 7.114182605785e-01 7.103608035570e-01 7.092659894084e-01 7.081133595294e-01 7.069229911929e-01 7.056841878692e-01 7.043935416055e-01 7.030690082420e-01 7.016886343981e-01 7.002710915243e-01 6.988088406776e-01 6.972975062306e-01 6.957558340856e-01 6.941609675558e-01 6.925327902586e-01 6.908649118026e-01 6.891517963977e-01 6.874114423600e-01 6.856240680970e-01 6.838079103776e-01 6.819584674250e-01 6.800695389598e-01 6.781587085119e-01 6.762093748060e-01 6.742360637572e-01 6.722359314509e-01 6.702055600601e-01 6.681596417353e-01 6.660829643114e-01 6.639915259415e-01 6.618817085955e-01 6.597499837263e-01 6.576138395473e-01 6.554548826415e-01 6.532918842214e-01 6.511214105689e-01 6.489375624906e-01 6.467610290913e-01 6.445736361968e-01 6.423922132895e-01 6.402160275864e-01 6.380396008987e-01 6.358813716016e-01 6.337254846367e-01 6.315886147752e-01 6.294693299831e-01 6.273634423135e-01 6.252891112306e-01 6.232307997037e-01 6.212061293099e-01 6.192126773925e-01 6.172466367858e-01 6.153269542045e-01 6.134385829682e-01 6.115966890168e-01 6.098012433840e-01 6.080481973524e-01 6.063540473275e-01 6.047067687240e-01 6.031206982153e-01 6.015940838884e-01 6.001255369926e-01 5.987273477795e-01 5.973909973994e-01 5.961275493110e-01 5.949387320771e-01 5.938183437089e-01 5.927818079367e-01 5.918170679984e-01 5.909368218346e-01 5.901405728729e-01 5.894233515692e-01 5.887991627546e-01 5.882559133433e-01 5.878049203919e-01 5.874432469365e-01 5.871676689042e-01 5.869896172011e-01 5.868969269371e-01 5.869005166542e-01 5.869953687945e-01 5.871796020705e-01 5.874609955788e-01 5.878273154393e-01 5.882894201082e-01 5.888399806445e-01 5.894773583374e-01 5.902065202578e-01 5.910148089967e-01 5.919143286741e-01 5.928932131583e-01 5.939520404219e-01 5.950932969541e-01 5.963037544496e-01 5.975940464556e-01 5.989497930332e-01 6.003746309671e-01 6.018671608049e-01 6.034135647344e-01 6.050243539965e-01 6.066864816279e-01 6.083967847673e-01 6.101592639212e-01 6.119573930886e-01 6.138006150921e-01 6.156731182570e-01 6.175767246503e-01 6.195105558651e-01 6.214569282786e-01 6.234284790676e-01 6.254065251930e-01 6.273936483527e-01 6.293876235626e-01 6.313720133219e-01 6.333576156622e-01 6.353260886025e-01 6.372801926355e-01 6.392164348479e-01 6.411200655944e-01 6.430019714528e-01 6.448436710467e-01 6.466458469722e-01 6.484081449526e-01 6.501135165645e-01 6.517748112648e-01 6.533720021693e-01 6.549091037799e-01 6.563834736609e-01 6.577788208042e-01 6.591088502463e-01 6.603542075126e-01 6.615184956142e-01 6.626017717405e-01 6.635867872039e-01 6.644874961075e-01 6.652870062585e-01 6.659854197655e-01 6.665875057011e-01 6.670754743813e-01 6.674641366490e-01 6.677367279988e-01 6.678968886338e-01 6.679482824716e-01 6.678725366872e-01 6.676868118610e-01 6.673773610488e-01 6.669436303364e-01 6.663951015952e-01 6.657130643714e-01 6.649152131136e-01 6.639890638465e-01 6.629367838467e-01 6.617654647144e-01 6.604614389480e-01 6.590409240410e-01 6.574928820893e-01 6.558205557467e-01 6.540352902755e-01 6.521207773155e-01 6.500969175602e-01 6.479549599022e-01 6.456981027183e-01 6.433369181151e-01 6.408601078134e-01 6.382860510653e-01 6.356102220801e-01 6.328351605297e-01 6.299733797836e-01 6.270181759611e-01 6.239846712824e-01 6.208700634458e-01 6.176838043260e-01 6.144345440513e-01 6.111185176375e-01 6.077539212403e-01 6.043385779212e-01 6.008812164162e-01 5.973937873745e-01 5.938749151628e-01 5.903422520385e-01 5.867954886586e-01 5.832459851353e-01 5.797047656422e-01 5.761715998783e-01 5.726664823471e-01 5.691883755641e-01 5.657492129166e-01 5.623621944342e-01 5.590262742977e-01 5.557615451397e-01 5.525690616579e-01 5.494598172437e-01 5.464442177119e-01 5.435232941047e-01 5.407166589074e-01 5.380222862287e-01 5.354514863916e-01 5.330133560525e-01 5.307076461964e-01 5.285511612746e-01 5.265397622904e-01 5.246840663997e-01 5.229905343841e-01 5.214554678950e-01 5.200912823738e-01 5.188931694020e-01 5.178680412081e-01 5.170159404192e-01 5.163338594880e-01 5.158306049671e-01 5.154942924901e-01 5.153314777051e-01 5.153366431267e-01 5.155031270414e-01 5.158355229847e-01 5.163197591448e-01 5.169570706622e-01 5.177392674925e-01 5.186582747688e-01 5.197119423607e-01 5.208862611879e-01 5.221801536671e-01 5.235787489180e-01 5.250750244988e-01 5.266636556525e-01 5.283285648670e-01 5.300655522208e-01 5.318611217764e-01 5.337076621401e-01 5.355960336223e-01 5.375105021191e-01 5.394480494963e-01 5.413930265902e-01 5.433360664126e-01 5.452720802870e-01 5.471830621531e-01 5.490682183366e-01 5.509106544838e-01 5.527058292940e-01 5.544452359313e-01 5.561143671224e-01 5.577149980710e-01 5.592277054851e-01 5.606530888152e-01 5.619830448523e-01 5.632038973037e-01 5.643231029709e-01 5.653188462366e-01 5.661963028956e-01 5.669496819159e-01 5.675669164081e-01 5.680559140915e-01 5.684013252664e-01 5.686072214956e-01 5.686732202627e-01 5.685863238695e-01 5.683608488666e-01 5.679817365279e-01 5.674577611697e-01 5.667891069866e-01 5.659694427056e-01 5.650142019891e-01 5.639083964051e-01 5.626684563490e-01 5.612958146695e-01 5.597855200426e-01 5.581592437436e-01 5.564065315250e-01 5.545433259781e-01 5.525779281938e-01 5.505070863467e-01 5.483569388977e-01 5.461187387160e-01 5.438137144219e-01 5.414532398431e-01 5.390379080931e-01 5.365968230610e-01 5.341250553057e-01 5.316476181482e-01 5.291770059837e-01 5.267190726697e-01 5.243052033270e-01 5.219307900419e-01 5.196258706503e-01 5.174050994820e-01 5.152706795042e-01 5.132628418076e-01 5.113728602569e-01 5.096330969700e-01 5.080561634646e-01 5.066456479502e-01 5.054392393162e-01 5.044236146490e-01 5.036334122540e-01 5.030741718935e-01 5.027457763105e-01 5.026840521346e-01 5.028669550734e-01 5.033255172606e-01 5.040595735586e-01 5.050592993415e-01 5.063546938805e-01 5.079172311440e-01 5.097654863075e-01 5.118954023107e-01 5.142892062289e-01 5.169656509204e-01 5.198913698384e-01 5.230760044954e-01 5.265073794173e-01 5.301600208984e-01 5.340454530240e-01 5.381253540501e-01 5.424020055263e-01 5.468587018330e-01 5.514644508637e-01 5.562282417337e-01 5.611050817682e-01 5.660975033914e-01 5.711826159750e-01 5.763303003843e-01 5.815441454556e-01 5.867824412369e-01 5.920440359315e-01 5.973061096302e-01 6.025397942101e-01 6.077509042867e-01 6.128933978781e-01 6.179718685641e-01 6.229651962164e-01 6.278429414874e-01 6.326168168081e-01 6.372427608327e-01 6.417257363322e-01 6.460504832876e-01 6.501881758509e-01 6.541548625671e-01 6.579123582760e-01 6.614662532155e-01 6.648114680477e-01 6.679178568764e-01 6.708095713060e-01 6.734556484768e-01 6.758617537929e-01 6.780333478668e-01 6.799496489282e-01 6.816325385429e-01 6.830660237136e-01 6.842581791684e-01 6.852255619819e-01 6.859515474419e-01 6.864671085218e-01 6.867647898006e-01 6.868598483950e-01 6.867743171318e-01 6.865033288725e-01 6.860854987116e-01 6.855186266072e-01 6.848268831074e-01 6.840387788085e-01 6.831574510324e-01 6.822217548076e-01 6.812425481384e-01 6.802446868423e-01 6.792575596131e-01 6.782932751636e-01 6.773858661344e-01 6.765488718236e-01 6.758087374617e-01 6.751869855377e-01 6.746965585952e-01 6.743662677435e-01 6.741993866183e-01 6.742204883320e-01 6.744375430000e-01 6.748575127387e-01 6.754944390570e-01 6.763437899887e-01 6.774172489731e-01 6.787087103538e-01 6.802128546714e-01 6.819363257777e-01 6.838540569190e-01 6.859728647751e-01 6.882719071258e-01 6.907383407984e-01 6.933681647305e-01 6.961293251454e-01 6.990229648566e-01 7.020221006810e-01 7.051074180440e-01 7.082760349052e-01 7.114908701739e-01 7.147515057984e-01 7.180330509028e-01 7.213157227050e-01 7.245969647736e-01 7.278414983837e-01 7.310488528482e-01 7.341965107486e-01 7.372636153143e-01 7.402491719927e-01 7.431166558466e-01 7.458668384435e-01 7.484733137082e-01 7.509143391653e-01 7.531848354901e-01 7.552471632004e-01 7.570967335873e-01 7.587036156215e-01 7.600426831407e-01 7.611059289617e-01 7.618480836346e-01 7.622669428965e-01 7.623299529565e-01 7.620106206809e-01 7.613075984730e-01 7.601743377265e-01 7.586173127856e-01 7.566181402639e-01 7.541520376612e-01 7.512418237390e-01 7.478598790001e-01 7.440289179398e-01 7.397595607802e-01 7.350578115683e-01 7.299753338421e-01 7.245214136314e-01 7.187551477628e-01 7.127279737768e-01 7.064854052115e-01 7.001154011124e-01 6.936739866326e-01 6.872518010155e-01 6.809377654616e-01 6.748073951680e-01 6.689676573634e-01 6.634937511282e-01 6.584774985932e-01 6.539977064565e-01 6.501142191871e-01 6.468944427007e-01 6.443672389883e-01 6.425631164295e-01 6.414867508575e-01 6.411133225422e-01 6.414181665051e-01 6.423344408346e-01 6.437936375439e-01 6.457036944674e-01 6.479561291646e-01 6.504482483110e-01 6.530431970725e-01 6.556295490184e-01 6.580760362447e-01 6.602592117785e-01 6.620755289878e-01 6.634046404562e-01 6.641666485897e-01 6.642759927139e-01 6.636686759822e-01 6.623098667376e-01 6.601587790830e-01 6.572247630075e-01 6.535187483411e-01 6.490702323810e-01 6.439566578213e-01 6.382392804620e-01 6.320302360154e-01 6.254500764609e-01 6.186245293223e-01 6.117238169703e-01 6.049013430102e-01 5.983351946990e-01 5.922083922568e-01 5.866913251710e-01 5.819653230304e-01 5.781846569922e-01 5.754982969213e-01 5.740266069065e-01 5.738625466537e-01 5.750774917057e-01 5.777004171423e-01 5.817387126974e-01 5.871654598171e-01 5.939305258027e-01 6.019598768158e-01 6.111608915793e-01 6.214339117823e-01 6.326582104004e-01 6.447241663091e-01 6.575083635747e-01 6.708840950943e-01 6.847457572826e-01 6.989601778979e-01 7.134178454485e-01 7.280039046027e-01 7.425931577413e-01 7.570821120924e-01 7.713431934215e-01 7.852604986004e-01 7.987230675098e-01 8.116023233246e-01 8.237931632594e-01 8.351756893473e-01 8.456432364336e-01 8.551029342955e-01 8.634580421219e-01 8.706444002844e-01 8.765973286008e-01 8.812815708693e-01 8.846899810033e-01 8.868259070635e-01 8.877377378528e-01 8.874919812544e-01 8.861813200574e-01 8.839442164085e-01 8.809237753891e-01 8.773060078923e-01 8.732859318671e-01 8.690718369556e-01 8.648860204180e-01 8.609380689182e-01 8.574354809471e-01 8.545604526761e-01 8.524638069383e-01 8.512673387590e-01 8.510371749141e-01 8.518078028137e-01 8.535561541189e-01 8.562179632590e-01 8.596939567815e-01 8.638448295542e-01 8.685147593161e-01 8.735314999214e-01 8.787127487705e-01 8.838887649321e-01 8.888904262562e-01 8.935703815424e-01 8.978030485406e-01 9.014809824757e-01 9.045244865303e-01 9.068724764528e-01 9.084901912297e-01 9.093601385655e-01 9.094775085133e-01 9.088548635851e-01 9.075128382900e-01 9.054736878893e-01 9.027747392342e-01 8.994469967120e-01 8.955270536591e-01 8.910572751378e-01 8.860718662924e-01 8.806207873127e-01 8.747464059273e-01 8.684988775466e-01 8.619391864468e-01 8.551191621627e-01 8.481065406254e-01 8.409698475994e-01 8.337792431124e-01 8.266112602213e-01 8.195399752529e-01 8.126469409340e-01 8.060124468177e-01 7.997169501404e-01 7.938547996599e-01 7.885054764931e-01 7.837666626739e-01 7.797304652334e-01 7.764825549006e-01 7.741130954408e-01 7.726812478196e-01 7.722346719638e-01 7.727860916223e-01 7.743010992779e-01 7.767162908251e-01 7.798971121114e-01 7.836819687716e-01 7.878666577252e-01 7.922096700153e-01 7.964836805845e-01 8.004494244373e-01 8.039167131737e-01 8.067520305041e-01 8.088893152242e-01 8.103729177052e-01 8.113328153949e-01 8.120280531680e-01 8.128054601463e-01 8.140882515162e-01 8.163686987015e-01 8.201130977065e-01 8.257699637395e-01 8.336749606538e-01 8.440157720489e-01 8.568246586456e-01 8.719205669702e-01 8.889680438431e-01 9.074722532522e-01 9.268243346746e-01 9.463837402350e-01 9.654615511221e-01 9.834369611184e-01 9.997376076559e-01 1.013870414011e+00 1.025488702134e+00 1.034308159437e+00 1.040193881730e+00 1.043114495890e+00 1.043107126730e+00 1.040347901293e+00 1.035052376143e+00 1.027530364475e+00 1.018172468967e+00 1.007409979174e+00 9.957815947785e-01 9.838567288064e-01 9.722788557008e-01 9.617260315124e-01 9.528508576788e-01 9.462928807880e-01 9.425363478750e-01 9.419175965821e-01 9.445393506854e-01 9.502094003580e-01 9.585239413123e-01 9.687892478684e-01 9.801733356889e-01 9.917522484990e-01 1.002563191646e+00 1.011787873683e+00 1.018699135988e+00 1.022820488541e+00 1.023933360387e+00 1.022039994301e+00 1.017465085595e+00 1.010715943234e+00 1.002512753065e+00 9.937076806624e-01 9.851456491433e-01 9.777011029947e-01 9.720656011283e-01 9.687817066468e-01 9.681975254678e-01 9.703917315844e-01 9.753334309075e-01 9.827865428305e-01 9.924607656049e-01 1.004040055279e+00 1.017130619468e+00 1.031414116528e+00 1.046492849709e+00 1.061966318035e+00 1.077414549242e+00 1.092293522417e+00 1.106099143869e+00 1.118231466595e+00 1.128111966215e+00 1.129235928027e+00 1.123645379801e+00 1.119909141816e+00 1.123068955072e+00 1.129766604418e+00 1.131543301465e+00 1.122812708348e+00 1.105951873445e+00 1.089486385581e+00 1.080725806622e+00 1.079156721793e+00 1.077416236744e+00 1.068929596674e+00 1.054499039253e+00 1.042042976583e+00 1.039634811104e+00 1.047868465786e+00 1.059335258159e+00 1.065897762837e+00 1.066112749372e+00 1.066045471458e+00 1.073097465978e+00 1.088364601040e+00 1.105018355344e+00 1.114386206663e+00 1.113505709216e+00 1.107345829386e+00 1.104093028058e+00 1.107494811264e+00 1.113370374238e+00 1.113814711787e+00 1.104848308224e+00 1.090367606099e+00 1.079028301268e+00 1.076491812062e+00 1.080186031286e+00 1.081922651957e+00 1.075626419808e+00 1.062737617763e+00 1.050680435408e+00 1.045692265288e+00 1.046590365869e+00 1.045823425585e+00 1.036676616164e+00 1.019603979655e+00 1.002238821423e+00 9.928319203612e-01 9.927659063893e-01 9.957249310717e-01 9.944541033194e-01 9.880037867369e-01 9.828599184002e-01 9.868196567272e-01 1.001005252409e+00 1.018286258302e+00 1.029779790870e+00 1.032490196534e+00 1.031382882860e+00 1.034463140152e+00 1.044993884213e+00 1.058262398252e+00 1.066370610412e+00 1.065911444269e+00 1.061375504418e+00 1.061549650817e+00 1.071703431876e+00 1.088676015097e+00 1.104116041733e+00 1.112258340491e+00 1.114643062487e+00 1.118017702638e+00 1.127496044534e+00 1.141146275991e+00 1.151436910688e+00 1.152051961990e+00 1.143433044878e+00 1.132396926619e+00 1.126234124229e+00 1.126259832146e+00 1.126913322427e+00 1.121334555861e+00 1.107832998159e+00 1.091398887700e+00 1.079280128201e+00 1.074790867238e+00 1.075487137122e+00 1.077720725449e+00 1.082553206621e+00 1.095899103837e+00 1.040372249420e+00 9.327791210252e-01 9.124999514146e-01 9.979349836949e-01 1.058913803588e+00 1.011657799967e+00 9.055501977363e-01 8.908864279896e-01 1.015535365089e+00 1.136667779885e+00 1.130761439306e+00 9.960230081046e-01 8.597872563624e-01 8.829777010569e-01 1.015396232269e+00 1.086214134255e+00 1.028119945663e+00 9.100021667591e-01 8.832522266078e-01 9.863411461642e-01 1.082900603594e+00 1.067083351038e+00 9.549017364268e-01 8.753548870377e-01 9.434404951357e-01 1.082915261946e+00 1.155342095379e+00 1.112418683686e+00 1.009064499632e+00 9.605580470269e-01 1.020045637572e+00 1.110096176884e+00 1.139150317381e+00 1.085837098453e+00 9.981415202228e-01 9.528355407934e-01 9.808646607001e-01 1.036768863582e+00 1.061971341094e+00 1.038379896939e+00 9.935329095533e-01 9.757676397152e-01 1.006497862768e+00 1.055657220778e+00 1.078650600752e+00 1.062479857613e+00 1.037401185353e+00 1.045624836701e+00 1.086584821707e+00 1.112626389249e+00 1.084699333212e+00 1.016714737938e+00 9.721735806957e-01 9.970974224102e-01 1.054593130421e+00 1.074373253615e+00 1.033560226083e+00 9.769479252093e-01 9.720226251175e-01 1.024312057522e+00 1.073550258949e+00 1.075968315083e+00 1.044957531999e+00 1.025481698197e+00 1.036269796493e+00 1.050735534133e+00 1.043078473680e+00 1.024020251922e+00 1.019549944632e+00 1.025657397204e+00 1.010290475255e+00 9.644360742349e-01 9.313292500160e-01 9.613030350605e-01 1.031700505820e+00 1.069666975608e+00 1.040457271497e+00 9.865907827341e-01 9.899205346048e-01 1.063257755735e+00 1.127969217203e+00 1.120108724284e+00 1.057661554446e+00 1.025287164050e+00 1.073642177397e+00 1.142571387461e+00 1.145052695747e+00 1.064080271270e+00 9.711032947599e-01 9.646960835358e-01 1.043433228726e+00 1.115109592766e+00 1.122816452834e+00 1.084704599404e+00 1.055761427422e+00 1.060561405468e+00 1.073544860588e+00 1.072284276626e+00 1.073061873473e+00 1.098561492290e+00 1.127525645138e+00 1.108203447163e+00 1.017576299924e+00 9.014350958164e-01 8.590092398260e-01 9.286413066247e-01 1.026637553159e+00 1.067245997747e+00
 8.624683657613e-01 8.611704160644e-01 8.609536253339e-01 8.607756892326e-01 8.595193178808e-01 8.575777285693e-01 8.563336072510e-01 8.562063830778e-01 8.560028659871e-01 8.545886099558e-01 8.525366528094e-01 8.513665591321e-01 8.514006341929e-01 8.512935726155e-01 8.499062779331e-01 8.478756680713e-01 8.467234964451e-01 8.467685993691e-01 8.467046010409e-01 8.454023301396e-01 8.434425889490e-01 8.422789155904e-01 8.421942641677e-01 8.419285107497e-01 8.404898783026e-01 8.385455184904e-01 8.374280802770e-01 8.372231830396e-01 8.366706898210e-01 8.349887863163e-01 8.330016990971e-01 8.319798849660e-01 8.318264887353e-01 8.311753138016e-01 8.293305503579e-01 8.272905356712e-01 8.263818174120e-01 8.263682642448e-01 8.257500325082e-01 8.238634008737e-01 8.218266810110e-01 8.209870540202e-01 8.210334017254e-01 8.204261311085e-01 8.185456576993e-01 8.165513079802e-01 8.157514970355e-01 8.157561683428e-01 8.150436113980e-01 8.131196656967e-01 8.111919160274e-01 8.104407162562e-01 8.103402112427e-01 8.094420260178e-01 8.074406471946e-01 8.055920398707e-01 8.049040194119e-01 8.047069871827e-01 8.036330333961e-01 8.015685002643e-01 7.998015996644e-01 7.991805415015e-01 7.989133267922e-01 7.977166966468e-01 7.956336792009e-01 7.939510975596e-01 7.933694191567e-01 7.930398041376e-01 7.917841626032e-01 7.897384676622e-01 7.881280366158e-01 7.875442035660e-01 7.871501874009e-01 7.858736797293e-01 7.838918754200e-01 7.823390601574e-01 7.817213109930e-01 7.812500965335e-01 7.799763377647e-01 7.780754626192e-01 7.765596949597e-01 7.758822538853e-01 7.753489746272e-01 7.741051571305e-01 7.722880889643e-01 7.707932302150e-01 7.700414506531e-01 7.694491083569e-01 7.682557151468e-01 7.665326890571e-01 7.650404734837e-01 7.642008163516e-01 7.635606445665e-01 7.624317632662e-01 7.608011778666e-01 7.593068627774e-01 7.583732790484e-01 7.576794601647e-01 7.566164774962e-01 7.550837734333e-01 7.535854285136e-01 7.525583032300e-01 7.518146186020e-01 7.508174599254e-01 7.493828238042e-01 7.478941370185e-01 7.467815336259e-01 7.459791626446e-01 7.450394584152e-01 7.437136368747e-01 7.422515721447e-01 7.410629622525e-01 7.401957546485e-01 7.393012577699e-01 7.380881018692e-01 7.366812073925e-01 7.354357479558e-01 7.344909511673e-01 7.336154959004e-01 7.325149928310e-01 7.311910379005e-01 7.299225693928e-01 7.289059457597e-01 7.280224556756e-01 7.270149650350e-01 7.258008088431e-01 7.245484028326e-01 7.234618410301e-01 7.225422939477e-01 7.215993216275e-01 7.204969134548e-01 7.192978561315e-01 7.181644696803e-01 7.171758639301e-01 7.162549544596e-01 7.152599601695e-01 7.141421976424e-01 7.129972199893e-01 7.119469243604e-01 7.110088115598e-01 7.100936470655e-01 7.090921119336e-01 7.079992161632e-01 7.069238084631e-01 7.059609601426e-01 7.050821545212e-01 7.041818847531e-01 7.031993322172e-01 7.021714484056e-01 7.011953508625e-01 7.003141027420e-01 6.994721122123e-01 6.985944760378e-01 6.976613683941e-01 6.967108002786e-01 6.958048974299e-01 6.949695631617e-01 6.941624789568e-01 6.933212665635e-01 6.924298659580e-01 6.915262976286e-01 6.906732763515e-01 6.898883522134e-01 6.891137497122e-01 6.882945852575e-01 6.874398033152e-01 6.866002379664e-01 6.858157809895e-01 6.850747587212e-01 6.843282632103e-01 6.835504060671e-01 6.827639954637e-01 6.820054759005e-01 6.812879582039e-01 6.806002563161e-01 6.799083417711e-01 6.791965797390e-01 6.784907784319e-01 6.778187170855e-01 6.771825310081e-01 6.765614718210e-01 6.759314547282e-01 6.752958567321e-01 6.746854523548e-01 6.741103808388e-01 6.735519555079e-01 6.729925273277e-01 6.724324276067e-01 6.718906432275e-01 6.713849863371e-01 6.708986219489e-01 6.704089811465e-01 6.699175112745e-01 6.694447485455e-01 6.690088042706e-01 6.685981517359e-01 6.681869793658e-01 6.677668498054e-01 6.673603214993e-01 6.669950354377e-01 6.666568788334e-01 6.663196615779e-01 6.659736428404e-01 6.656393103566e-01 6.653461802902e-01 6.650806410657e-01 6.648114301552e-01 6.645360433817e-01 6.642802607317e-01 6.640613815695e-01 6.638672110258e-01 6.636698874081e-01 6.634694954515e-01 6.632905803258e-01 6.631489017444e-01 6.630263066530e-01 6.628995436712e-01 6.627747824352e-01 6.626748949193e-01 6.626103264659e-01 6.625606644232e-01 6.625046476547e-01 6.624567661461e-01 6.624375159275e-01 6.624487477186e-01 6.624706509764e-01 6.624914620609e-01 6.625229107674e-01 6.625837403825e-01 6.626689132593e-01 6.627622116980e-01 6.628596432194e-01 6.629735322772e-01 6.631126721308e-01 6.632708640686e-01 6.634345486047e-01 6.636075948111e-01 6.638028967165e-01 6.640188438657e-01 6.642462607015e-01 6.644818890752e-01 6.647308780494e-01 6.650056213207e-01 6.652978608742e-01 6.655976597543e-01 6.659048647094e-01 6.662330687360e-01 6.665832317373e-01 6.669498361494e-01 6.673240307810e-01 6.677086745409e-01 6.681143938506e-01 6.685406892165e-01 6.689761982727e-01 6.694253045982e-01 6.698890160987e-01 6.703703385076e-01 6.708675838894e-01 6.713743211166e-01 6.718950104066e-01 6.724351069284e-01 6.729886724874e-01 6.735528157933e-01 6.741284838042e-01 6.747170883935e-01 6.753226915468e-01 6.759411291175e-01 6.765696002698e-01 6.772119422505e-01 6.778663382668e-01 6.785308814713e-01 6.792077831194e-01 6.798993321258e-01 6.806050124022e-01 6.813231170357e-01 6.820485281032e-01 6.827824372889e-01 6.835327918056e-01 6.842960703630e-01 6.850705289524e-01 6.858549753501e-01 6.866482768958e-01 6.874517233296e-01 6.882651149669e-01 6.890865462515e-01 6.899206385479e-01 6.907646864470e-01 6.916174647598e-01 6.924782679296e-01 6.933447898628e-01 6.942207209063e-01 6.951094351035e-01 6.960050088693e-01 6.969097628774e-01 6.978215091805e-01 6.987395328561e-01 6.996652333056e-01 7.006002050978e-01 7.015426949429e-01 7.024927380077e-01 7.034486271287e-01 7.044092222803e-01 7.053765415819e-01 7.063493368886e-01 7.073281897991e-01 7.083127564362e-01 7.093024237935e-01 7.102951836926e-01 7.112921432040e-01 7.122934067279e-01 7.132998773427e-01 7.143105097814e-01 7.153231667258e-01 7.163392794248e-01 7.173574524889e-01 7.183789803466e-01 7.194050921117e-01 7.204313721469e-01 7.214597463836e-01 7.224895286695e-01 7.235197938831e-01 7.245529098489e-01 7.255877028471e-01 7.266210522707e-01 7.276546318954e-01 7.286887764481e-01 7.297225822838e-01 7.307571179126e-01 7.317885413876e-01 7.328175338387e-01 7.338482778686e-01 7.348758882049e-01 7.359034879088e-01 7.369261465104e-01 7.379439379535e-01 7.389615422572e-01 7.399778748166e-01 7.409901452095e-01 7.419977481205e-01 7.429969754452e-01 7.439955844119e-01 7.449923786484e-01 7.459818685059e-01 7.469681114626e-01 7.479440817626e-01 7.489155380993e-01 7.498864449915e-01 7.508471530397e-01 7.518022317958e-01 7.527492932245e-01 7.536880447679e-01 7.546243458470e-01 7.555498539143e-01 7.564664154820e-01 7.573760760780e-01 7.582752113864e-01 7.591686032844e-01 7.600524226876e-01 7.609227959874e-01 7.617866452173e-01 7.626401171818e-01 7.634842412597e-01 7.643179661663e-01 7.651370466520e-01 7.659476602117e-01 7.667474661539e-01 7.675359517701e-01 7.683137994996e-01 7.690757606668e-01 7.698263731768e-01 7.705666990953e-01 7.712917971170e-01 7.720078617621e-01 7.727077397761e-01 7.733916828290e-01 7.740665548768e-01 7.747228251144e-01 7.753684456397e-01 7.759984589469e-01 7.766117785521e-01 7.772133199525e-01 7.777961104420e-01 7.783652584990e-01 7.789186424357e-01 7.794541278275e-01 7.799762512003e-01 7.804803579741e-01 7.809659367247e-01 7.814386796571e-01 7.818896646543e-01 7.823277057330e-01 7.827461223917e-01 7.831444995743e-01 7.835289117730e-01 7.838933460918e-01 7.842400424622e-01 7.845694394601e-01 7.848763496955e-01 7.851683070638e-01 7.854392124255e-01 7.856912820666e-01 7.859266869431e-01 7.861381995610e-01 7.863343820838e-01 7.865090076171e-01 7.866617869148e-01 7.867989607292e-01 7.869112491264e-01 7.870058194200e-01 7.870810957209e-01 7.871320290587e-01 7.871679884715e-01 7.871789322651e-01 7.871703721229e-01 7.871427629685e-01 7.870895581825e-01 7.870199760492e-01 7.869270020003e-01 7.868124546909e-01 7.866801678976e-01 7.865226827936e-01 7.863470331318e-01 7.861489340842e-01 7.859276467533e-01 7.856886600011e-01 7.854249187813e-01 7.851430249947e-01 7.848393800805e-01 7.845103574007e-01 7.841656434105e-01 7.837956028921e-01 7.834065900195e-01 7.829970483087e-01 7.825628482795e-01 7.821120852619e-01 7.816378742847e-01 7.811430025179e-01 7.806294923257e-01 7.800904326913e-01 7.795359783742e-01 7.789585019491e-01 7.783614759247e-01 7.777462933234e-01 7.771062440044e-01 7.764511189734e-01 7.757753487410e-01 7.750785025772e-01 7.743653674179e-01 7.736290468364e-01 7.728772115424e-01 7.721065672147e-01 7.713159173234e-01 7.705110532142e-01 7.696831688565e-01 7.688420550511e-01 7.679828687969e-01 7.671048516074e-01 7.662133269980e-01 7.653023426140e-01 7.643774470536e-01 7.634382711230e-01 7.624796781065e-01 7.615108792531e-01 7.605242408462e-01 7.595245150201e-01 7.585143678429e-01 7.574850704484e-01 7.564481719906e-01 7.553960275660e-01 7.543319354870e-01 7.532596132733e-01 7.521711001846e-01 7.510771826255e-01 7.499711409863e-01 7.488533859995e-01 7.477329325906e-01 7.465964869459e-01 7.454580674015e-01 7.443101197150e-01 7.431521737695e-01 7.419949468615e-01 7.408255684910e-01 7.396555606393e-01 7.384818746430e-01 7.372983731153e-01 7.361195100176e-01 7.349301214759e-01 7.337441437135e-01 7.325581224491e-01 7.313644937690e-01 7.301818959457e-01 7.289895356789e-01 7.278037167265e-01 7.266218874340e-01 7.254350694429e-01 7.242634612438e-01 7.230840845409e-01 7.219170601271e-01 7.207555925762e-01 7.195935857092e-01 7.184512799731e-01 7.173030940335e-01 7.161723041809e-01 7.150502110734e-01 7.139292631395e-01 7.128342717505e-01 7.117352824102e-01 7.106590935285e-01 7.095944617198e-01 7.085342586039e-01 7.075043807921e-01 7.064732579858e-01 7.054692894386e-01 7.044790819392e-01 7.034991041241e-01 7.025518311638e-01 7.016055163641e-01 7.006932774850e-01 6.997938613703e-01 6.989103605175e-01 6.980621367416e-01 6.972192031202e-01 6.964127115788e-01 6.956223524512e-01 6.948521291790e-01 6.941173728075e-01 6.933935275879e-01 6.927071038933e-01 6.920410994932e-01 6.913979511510e-01 6.907920830821e-01 6.901990570260e-01 6.896472569564e-01 6.891165588857e-01 6.886129284271e-01 6.881463667630e-01 6.876975164262e-01 6.872880338022e-01 6.869053573599e-01 6.865486045646e-01 6.862310341449e-01 6.859327819755e-01 6.856745598845e-01 6.854441390768e-01 6.852416096309e-01 6.850772004469e-01 6.849345266210e-01 6.848302986836e-01 6.847564949398e-01 6.847089601765e-01 6.847005226396e-01 6.847128680403e-01 6.847636407636e-01 6.848437089391e-01 6.849485209491e-01 6.850940860847e-01 6.852585901889e-01 6.854591813152e-01 6.856902043017e-01 6.859410892285e-01 6.862322820498e-01 6.865398897067e-01 6.868830023887e-01 6.872533072665e-01 6.876408939544e-01 6.880675968475e-01 6.885060622111e-01 6.889785338473e-01 6.894746696333e-01 6.899840422954e-01 6.905304924936e-01 6.910846218942e-01 6.916678340909e-01 6.922723696415e-01 6.928858091761e-01 6.935317420126e-01 6.941831362510e-01 6.948569582939e-01 6.955482634734e-01 6.962439860370e-01 6.969680917472e-01 6.976916029606e-01 6.984334439725e-01 6.991872024488e-01 6.999402647952e-01 7.007167826306e-01 7.014875463475e-01 7.022695594749e-01 7.030594514510e-01 7.038446226797e-01 7.046433541445e-01 7.054344220599e-01 7.062294582145e-01 7.070275430332e-01 7.078126734795e-01 7.086081356320e-01 7.093892506797e-01 7.101667814262e-01 7.109439351980e-01 7.117010003655e-01 7.124612404715e-01 7.132026667765e-01 7.139339031478e-01 7.146586580328e-01 7.153583308059e-01 7.160547212817e-01 7.167257071822e-01 7.173804477739e-01 7.180240815421e-01 7.186343985485e-01 7.192377093712e-01 7.198092297931e-01 7.203591768155e-01 7.208925833195e-01 7.213864825303e-01 7.218663453310e-01 7.223115189771e-01 7.227278914799e-01 7.231216525908e-01 7.234718217188e-01 7.238037562910e-01 7.240946654992e-01 7.243518316093e-01 7.245812270012e-01 7.247632631295e-01 7.249200278594e-01 7.250337657158e-01 7.251073222863e-01 7.251504103407e-01 7.251415701353e-01 7.251027395318e-01 7.250165030003e-01 7.248868809215e-01 7.247242186420e-01 7.245035872537e-01 7.242515891701e-01 7.239492857162e-01 7.235980862525e-01 7.232133103979e-01 7.227682521146e-01 7.222871898073e-01 7.217559389823e-01 7.211724805910e-01 7.205524486740e-01 7.198723431907e-01 7.191534892999e-01 7.183836451463e-01 7.175610965267e-01 7.167006954463e-01 7.157796811777e-01 7.148195584114e-01 7.138088782165e-01 7.127438807905e-01 7.116434302729e-01 7.104825079141e-01 7.092814976774e-01 7.080330998233e-01 7.067326446853e-01 7.053966834289e-01 7.040030901539e-01 7.025716520034e-01 7.010949636930e-01 6.995692534824e-01 6.980100384585e-01 6.963986840284e-01 6.947521939691e-01 6.930643862183e-01 6.913319380767e-01 6.895709202498e-01 6.877617758896e-01 6.859227882829e-01 6.840497648502e-01 6.821363956431e-01 6.802004275584e-01 6.782237534506e-01 6.762237369433e-01 6.741962290651e-01 6.721358572882e-01 6.700616381643e-01 6.679533012787e-01 6.658321796192e-01 6.636908432977e-01 6.615266906392e-01 6.593578593403e-01 6.571656597998e-01 6.549690636367e-01 6.527633536805e-01 6.505450992409e-01 6.483336536671e-01 6.461102235488e-01 6.438947769283e-01 6.416833862722e-01 6.394700052717e-01 6.372763651663e-01 6.350847958950e-01 6.329119569375e-01 6.307570578946e-01 6.286164847176e-01 6.265078140217e-01 6.244154186599e-01 6.223574390106e-01 6.203304458704e-01 6.183326308064e-01 6.163813518196e-01 6.144617813668e-01 6.125897379261e-01 6.107657696491e-01 6.089847833880e-01 6.072644339273e-01 6.055930455215e-01 6.039822183754e-01 6.024340474144e-01 6.009432694152e-01 5.995268577156e-01 5.981723291779e-01 5.968932621238e-01 5.956885051231e-01 5.945556119184e-01 5.935078815984e-01 5.925344736382e-01 5.916479089873e-01 5.908448876026e-01 5.901242365651e-01 5.894981639341e-01 5.889544355502e-01 5.885049428981e-01 5.881472344339e-01 5.878782767639e-01 5.877063099919e-01 5.876243733524e-01 5.876386719513e-01 5.877472035879e-01 5.879452748883e-01 5.882423743275e-01 5.886268388204e-01 5.891080363426e-01 5.896786676902e-01 5.903378041095e-01 5.910898145497e-01 5.919233974267e-01 5.928470484117e-01 5.938520033770e-01 5.949379317835e-01 5.961049747884e-01 5.973434496007e-01 5.986603376199e-01 6.000450435849e-01 6.014969613831e-01 6.030170066417e-01 6.045913396210e-01 6.062280056804e-01 6.079168704131e-01 6.096526226859e-01 6.114389409363e-01 6.132593341595e-01 6.151244017887e-01 6.170165200116e-01 6.189386511313e-01 6.208871281093e-01 6.228485026397e-01 6.248317949048e-01 6.268196948894e-01 6.288131369236e-01 6.308102041336e-01 6.327952820663e-01 6.347788239345e-01 6.367418264229e-01 6.386872419718e-01 6.406122498198e-01 6.425002389863e-01 6.443625418570e-01 6.461809649283e-01 6.479561087242e-01 6.496875994899e-01 6.513589960152e-01 6.529798875038e-01 6.545355111891e-01 6.560251472547e-01 6.574485883871e-01 6.587888420277e-01 6.600603706601e-01 6.612417979653e-01 6.623379105825e-01 6.633496844747e-01 6.642590634705e-01 6.650799563087e-01 6.657959786198e-01 6.664074353275e-01 6.669189061079e-01 6.673120021229e-01 6.676027208721e-01 6.677746370476e-01 6.678295055110e-01 6.677723115976e-01 6.675860002271e-01 6.672876960535e-01 6.668614545603e-01 6.663089898383e-01 6.656402889581e-01 6.648355695333e-01 6.639128367711e-01 6.628607957116e-01 6.616805013454e-01 6.603810341488e-01 6.589474060458e-01 6.573959023579e-01 6.557186580228e-01 6.539171368431e-01 6.520017341439e-01 6.499596784109e-01 6.478087381046e-01 6.455398557762e-01 6.431584320723e-01 6.406751471143e-01 6.380791891976e-01 6.353890519341e-01 6.326005653275e-01 6.297171742574e-01 6.267508483493e-01 6.236961116315e-01 6.205679836295e-01 6.173658842992e-01 6.140961340203e-01 6.107716881403e-01 6.073871789399e-01 6.039607726576e-01 6.004935408481e-01 5.969920535950e-01 5.934691474971e-01 5.899256644692e-01 5.863769246861e-01 5.828239956241e-01 5.792798251978e-01 5.757539318582e-01 5.722486854742e-01 5.687813204220e-01 5.653548033301e-01 5.619783092670e-01 5.586661278572e-01 5.554196056708e-01 5.522550953141e-01 5.491747975222e-01 5.461898384808e-01 5.433114092547e-01 5.405405082911e-01 5.378953921233e-01 5.353746610843e-01 5.329902044157e-01 5.307486782964e-01 5.286503001055e-01 5.267111342675e-01 5.249270924380e-01 5.233075804412e-01 5.218575412117e-01 5.205752024470e-01 5.194703317359e-01 5.185371665696e-01 5.177825051424e-01 5.172044593137e-01 5.168018758285e-01 5.165771119095e-01 5.165226744018e-01 5.166423700406e-01 5.169274013840e-01 5.173746128569e-01 5.179847095848e-01 5.187424407708e-01 5.196498946426e-01 5.206978362155e-01 5.218756226462e-01 5.231832020451e-01 5.246015422785e-01 5.261312351493e-01 5.277598611326e-01 5.294744068944e-01 5.312729712628e-01 5.331363978083e-01 5.350645106357e-01 5.370387013042e-01 5.390528446677e-01 5.410973927855e-01 5.431561582342e-01 5.452286128561e-01 5.472948745078e-01 5.493515953660e-01 5.513875401249e-01 5.533885842945e-01 5.553538505901e-01 5.572643795091e-01 5.591188820367e-01 5.609069172897e-01 5.626153763345e-01 5.642461549194e-01 5.657810694032e-01 5.672205749804e-01 5.685577719818e-01 5.697792107363e-01 5.708905752293e-01 5.718740953484e-01 5.727352166487e-01 5.734665708323e-01 5.740566353985e-01 5.745187459379e-01 5.748318774871e-01 5.750052287447e-01 5.750393653367e-01 5.749193877781e-01 5.746624485651e-01 5.742538423290e-01 5.737028417292e-01 5.730128699161e-01 5.721733516975e-01 5.712055994403e-01 5.700957906618e-01 5.688573287764e-01 5.674970406388e-01 5.660098189781e-01 5.644177694669e-01 5.627101345267e-01 5.609076199647e-01 5.590160460639e-01 5.570353671629e-01 5.549924425691e-01 5.528786876609e-01 5.507193391484e-01 5.485247010089e-01 5.462939158506e-01 5.440630286432e-01 5.418214175868e-01 5.395993358278e-01 5.374080452229e-01 5.352522460612e-01 5.331675145889e-01 5.311475427357e-01 5.292222388613e-01 5.274068481813e-01 5.257024432450e-01 5.241489855508e-01 5.227361469447e-01 5.214965526191e-01 5.204417902116e-01 5.195729454431e-01 5.189264908686e-01 5.184883912523e-01 5.182886246569e-01 5.183350059617e-01 5.186197451852e-01 5.191796088063e-01 5.199897368027e-01 5.210753088943e-01 5.224376557803e-01 5.240611137985e-01 5.259735761468e-01 5.281472559986e-01 5.305927147924e-01 5.333099405409e-01 5.362700001007e-01 5.394959853449e-01 5.429519688987e-01 5.466422393982e-01 5.505562211714e-01 5.546650232525e-01 5.589790702559e-01 5.634614399292e-01 5.681097820658e-01 5.729081307107e-01 5.778248174940e-01 5.828680842079e-01 5.879936031384e-01 5.932001243377e-01 5.984691388442e-01 6.037648467628e-01 6.090977558114e-01 6.144205327830e-01 6.197343629106e-01 6.250199382862e-01 6.302400412435e-01 6.354085398792e-01 6.404775180038e-01 6.454488317714e-01 6.503085925923e-01 6.550202905198e-01 6.595996416875e-01 6.640042587552e-01 6.682358323020e-01 6.722867196616e-01 6.761234535821e-01 6.797654946194e-01 6.831752491821e-01 6.863587520946e-01 6.893153509715e-01 6.920169452981e-01 6.944850384418e-01 6.966965263498e-01 6.986569394828e-01 7.003730290159e-01 7.018259229665e-01 7.030431918928e-01 7.040105356538e-01 7.047409928835e-01 7.052477795248e-01 7.055248675805e-01 7.056007947732e-01 7.054761533828e-01 7.051663897296e-01 7.046987009568e-01 7.040703973409e-01 7.033191426298e-01 7.024520579268e-01 7.014917880767e-01 7.004690292145e-01 6.993899070620e-01 6.982939680524e-01 6.971925328889e-01 6.961122277573e-01 6.950800102344e-01 6.941095587737e-01 6.932322393141e-01 6.924593645568e-01 6.918155062246e-01 6.913198945559e-01 6.909796750662e-01 6.908227679584e-01 6.908469839662e-01 6.910702474418e-01 6.914987401180e-01 6.921323064781e-01 6.929834434877e-01 6.940379445874e-01 6.953053051310e-01 6.967769410488e-01 6.984423116482e-01 7.003047008745e-01 7.023379530435e-01 7.045450315547e-01 7.069058700220e-01 7.094044757472e-01 7.120405560351e-01 7.147788460607e-01 7.176217792343e-01 7.205465512987e-01 7.235338296576e-01 7.265818058420e-01 7.296568959872e-01 7.327598840576e-01 7.358675354375e-01 7.389593169924e-01 7.420352788999e-01 7.450590370412e-01 7.480292078881e-01 7.509234356851e-01 7.537174562294e-01 7.564082885294e-01 7.589553511696e-01 7.613537771501e-01 7.635738846357e-01 7.655882480251e-01 7.673856580835e-01 7.689211343524e-01 7.701867926435e-01 7.711464030421e-01 7.717660082839e-01 7.720402388661e-01 7.719160253500e-01 7.713902945086e-01 7.704334195365e-01 7.690122685764e-01 7.671368181756e-01 7.647648948966e-01 7.619050589636e-01 7.585576845015e-01 7.547077910257e-01 7.503898696308e-01 7.456017499087e-01 7.403791862120e-01 7.347594455071e-01 7.287734547995e-01 7.224936155738e-01 7.159628332042e-01 7.092633163325e-01 7.024737293956e-01 6.956668806413e-01 6.889527621805e-01 6.824091875398e-01 6.761402269414e-01 6.702463499443e-01 6.648053667012e-01 6.599231528087e-01 6.556586058816e-01 6.520827443262e-01 6.492437736966e-01 6.471618406671e-01 6.458597575595e-01 6.453124457797e-01 6.454915371072e-01 6.463445394708e-01 6.477902315565e-01 6.497440737562e-01 6.520926171082e-01 6.547242955075e-01 6.575139534337e-01 6.603280256185e-01 6.630489345119e-01 6.655379018525e-01 6.676893669999e-01 6.693879053060e-01 6.705363994014e-01 6.710642699515e-01 6.708921404130e-01 6.699880568189e-01 6.683196671380e-01 6.658753223401e-01 6.626861613755e-01 6.587702564499e-01 6.541993420177e-01 6.490493251387e-01 6.434086723402e-01 6.374122281420e-01 6.311775265247e-01 6.248596690083e-01 6.186218297345e-01 6.126176976591e-01 6.070323935627e-01 6.020236053034e-01 5.977580843523e-01 5.943894834780e-01 5.920485033865e-01 5.908551517985e-01 5.908969641967e-01 5.922420409831e-01 5.949248792948e-01 5.989567090738e-01 6.043234149944e-01 6.109809869646e-01 6.188769126073e-01 6.279301983851e-01 6.380565088721e-01 6.491584915769e-01 6.611296160854e-01 6.738701995051e-01 6.872587486100e-01 7.011921031189e-01 7.155563169521e-01 7.302258984214e-01 7.450950263212e-01 7.600358810819e-01 7.749238662685e-01 7.896416174773e-01 8.040482083681e-01 8.180247048896e-01 8.314349225790e-01 8.441492939499e-01 8.560510663705e-01 8.670101612511e-01 8.769264780588e-01 8.856995199177e-01 8.932471760334e-01 8.995159330304e-01 9.044586174002e-01 9.080684110264e-01 9.103567112432e-01 9.113667126846e-01 9.111791120419e-01 9.098905850575e-01 9.076423287556e-01 9.045934134493e-01 9.009255866126e-01 8.968487867907e-01 8.925711541732e-01 8.883175425055e-01 8.843011451274e-01 8.807207903093e-01 8.777594718952e-01 8.755617720618e-01 8.742382751159e-01 8.738541853876e-01 8.744296821680e-01 8.759441202424e-01 8.783258005876e-01 8.814753476143e-01 8.852604245401e-01 8.895217368776e-01 8.940998820825e-01 8.988230383882e-01 9.035254588397e-01 9.080556567414e-01 9.122730050106e-01 9.160625901822e-01 9.193239446681e-01 9.219848554594e-01 9.239860389246e-01 9.252892728282e-01 9.258775288245e-01 9.257392376361e-01 9.248730959430e-01 9.232976478698e-01 9.210191901451e-01 9.180636001409e-01 9.144576036029e-01 9.102224455573e-01 9.053981126532e-01 9.000179383692e-01 8.941242396015e-01 8.877697821619e-01 8.810019347974e-01 8.738898160508e-01 8.665012910269e-01 8.589075232376e-01 8.511949774500e-01 8.434400827979e-01 8.357375743635e-01 8.281778327964e-01 8.208504621332e-01 8.138643350552e-01 8.073137806940e-01 8.013128397078e-01 7.959762626786e-01 7.914135420333e-01 7.877499145163e-01 7.850861804929e-01 7.835195945194e-01 7.831260267120e-01 7.839279783075e-01 7.859305341643e-01 7.890589217504e-01 7.931987491078e-01 7.981779223978e-01 8.037595018262e-01 8.096918096930e-01 8.156828618636e-01 8.214560599833e-01 8.267588241489e-01 8.313779898819e-01 8.351940373517e-01 8.381616728392e-01 8.403557190056e-01 8.419614308481e-01 8.432673918430e-01 8.446752998564e-01 8.466325811264e-01 8.496397429257e-01 8.541660269004e-01 8.606071744805e-01 8.692622149735e-01 8.802413053867e-01 8.934962657833e-01 9.087909145177e-01 9.257116706103e-01 9.437473517995e-01 9.622631847158e-01 9.806217703068e-01 9.981840674268e-01 1.014340865787e+00 1.028600077035e+00 1.040519963227e+00 1.049793246134e+00 1.056221917266e+00 1.059685289772e+00 1.060206960683e+00 1.057862821901e+00 1.052831249629e+00 1.045384252267e+00 1.035841139214e+00 1.024642982814e+00 1.012280162736e+00 9.993412533455e-01 9.864988773232e-01 9.744504222179e-01 9.639601561648e-01 9.557208080252e-01 9.503536862926e-01 9.483163547382e-01 9.497907510143e-01 9.547415023645e-01 9.627719963782e-01 9.732486468383e-01 9.853389351003e-01 9.980365103126e-01 1.010367660158e+00 1.021369655973e+00 1.030248946798e+00 1.036433993881e+00 1.039554205035e+00 1.039575307696e+00 1.036677770902e+00 1.031304154093e+00 1.024124508141e+00 1.015885692594e+00 1.007474825650e+00 9.997100225136e-01 9.933379689571e-01 9.889913439983e-01 9.870537902250e-01 9.877920577619e-01 9.912475452911e-01 9.973308105493e-01 1.005894336798e+00 1.016648504102e+00 1.029351096087e+00 1.043659424640e+00 1.059205172316e+00 1.075600281247e+00 1.092303818911e+00 1.108795116407e+00 1.124423049179e+00 1.138499538612e+00 1.143174898318e+00 1.141433179776e+00 1.141843653914e+00 1.149240074625e+00 1.159945378528e+00 1.165257671758e+00 1.159486467688e+00 1.144955846253e+00 1.130069397192e+00 1.121960045210e+00 1.120006808967e+00 1.116831489523e+00 1.105855684002e+00 1.087893070198e+00 1.070989363192e+00 1.063576511598e+00 1.066754901409e+00 1.073495166240e+00 1.075771642744e+00 1.072198589151e+00 1.069087427438e+00 1.074209790977e+00 1.088861432041e+00 1.106052532114e+00 1.116743299255e+00 1.117632242580e+00 1.113510011382e+00 1.112442176042e+00 1.117988872797e+00 1.125697046152e+00 1.127401618668e+00 1.118945530012e+00 1.104191065994e+00 1.091921315320e+00 1.088056661945e+00 1.090302255292e+00 1.090652332030e+00 1.083134006299e+00 1.069288350489e+00 1.056688618835e+00 1.051670025110e+00 1.052963515000e+00 1.052755890727e+00 1.044033220702e+00 1.027027808862e+00 1.009247945929e+00 9.989207102108e-01 9.974444119730e-01 9.985480251182e-01 9.950766189018e-01 9.863415604238e-01 9.792929152510e-01 9.822701616981e-01 9.967110239116e-01 1.015421062180e+00 1.029311877154e+00 1.035289868507e+00 1.038291434299e+00 1.046153962163e+00 1.061690971390e+00 1.079645434768e+00 1.091720647284e+00 1.094333896519e+00 1.091913011112e+00 1.093242298374e+00 1.103656048004e+00 1.120190660771e+00 1.134718213519e+00 1.141648816719e+00 1.142664747509e+00 1.144628749478e+00 1.152723841983e+00 1.164971768587e+00 1.173640175652e+00 1.172117542442e+00 1.160622497103e+00 1.145989311255e+00 1.135842424073e+00 1.132039189889e+00 1.129523104512e+00 1.121767218137e+00 1.107257003674e+00 1.090971096945e+00 1.079738216135e+00 1.075960168887e+00 1.076192393303e+00 1.076522627759e+00 1.078947734267e+00 1.088082844574e+00 1.017372775809e+00 9.356439183033e-01 9.580174570634e-01 1.046815540647e+00 1.073441149223e+00 9.892016003886e-01 8.803844975348e-01 9.053513134909e-01 1.057124390684e+00 1.169218194726e+00 1.139224978088e+00 9.923567591721e-01 8.744395630654e-01 9.225507801891e-01 1.049926928799e+00 1.098343362480e+00 1.025494279438e+00 9.177682448866e-01 9.137166883408e-01 1.013733644087e+00 1.083263586031e+00 1.042569500142e+00 9.319459971826e-01 8.839044381283e-01 9.693671937406e-01 1.086663330371e+00 1.121970412283e+00 1.059140861864e+00 9.769657081296e-01 9.791021324232e-01 1.065848537243e+00 1.143006657838e+00 1.145276551242e+00 1.080074511970e+00 1.008081290440e+00 9.893633664579e-01 1.024061066563e+00 1.063892734630e+00 1.070448031067e+00 1.041156239159e+00 1.003180984642e+00 9.913745941041e-01 1.016866611403e+00 1.054527701727e+00 1.069446094858e+00 1.052248626982e+00 1.031541706390e+00 1.047054101551e+00 1.096910387959e+00 1.131825400302e+00 1.109081262107e+00 1.038138925705e+00 9.826533128731e-01 9.985977289715e-01 1.057673719333e+00 1.085446477239e+00 1.048951259341e+00 9.848160038582e-01 9.629340278857e-01 1.003194018154e+00 1.053522152398e+00 1.066715861256e+00 1.048600684307e+00 1.036614640110e+00 1.046665222802e+00 1.056261652749e+00 1.046065558794e+00 1.031510067715e+00 1.038233622042e+00 1.055457488071e+00 1.043107465543e+00 9.875032503099e-01 9.339171323499e-01 9.459230174120e-01 1.012874038499e+00 1.058306990225e+00 1.037685404903e+00 9.855437278678e-01 9.823399766425e-01 1.049127416145e+00 1.114150494920e+00 1.113049810004e+00 1.059912078119e+00 1.034083246730e+00 1.084195213360e+00 1.155011463777e+00 1.164261368884e+00 1.093745421303e+00 1.004715665681e+00 9.818126586967e-01 1.029773804341e+00 1.077323355347e+00 1.081449957050e+00 1.063006964379e+00 1.062029598442e+00 1.077100671251e+00 1.072868107798e+00 1.041876500026e+00 1.028831621626e+00 1.074455141864e+00 1.143941091219e+00 1.160286033869e+00 1.084550625125e+00 9.538987845588e-01 8.697734576069e-01 8.996324581694e-01 9.823719330130e-01 1.027202672158e+00
 8.814963942075e-01 8.802360476625e-01 8.800750744260e-01 8.799647350645e-01 8.787633245764e-01 8.768562047505e-01 8.756491286876e-01 8.755766340290e-01 8.754328993860e-01 8.740618816591e-01 8.720403350534e-01 8.709100796898e-01 8.710005185840e-01 8.709463164588e-01 8.695962270843e-01 8.675927612249e-01 8.664805750885e-01 8.665853747714e-01 8.665813406618e-01 8.653189645702e-01 8.633836763337e-01 8.622558572418e-01 8.622318656773e-01 8.620301399811e-01 8.606361915642e-01 8.587174426489e-01 8.576310752378e-01 8.574776812831e-01 8.569856489727e-01 8.553499673861e-01 8.533889624921e-01 8.523937746942e-01 8.522832843738e-01 8.516864725143e-01 8.498812209989e-01 8.478625060045e-01 8.469789278307e-01 8.470078127708e-01 8.464352402936e-01 8.445790160913e-01 8.425580305210e-01 8.417441026576e-01 8.418350064538e-01 8.412718213765e-01 8.394141506359e-01 8.374317413707e-01 8.366579758266e-01 8.367104075706e-01 8.360420508668e-01 8.341370946124e-01 8.322185413372e-01 8.314926436084e-01 8.314395617984e-01 8.305814752162e-01 8.285987864731e-01 8.267581958240e-01 8.260934886010e-01 8.259394856791e-01 8.249032011282e-01 8.228538709935e-01 8.210930498538e-01 8.204930420626e-01 8.202617441481e-01 8.190958999189e-01 8.170267112953e-01 8.153485527632e-01 8.147833005169e-01 8.144835263156e-01 8.132532300590e-01 8.112180907172e-01 8.096099457529e-01 8.090394438685e-01 8.086681366842e-01 8.074123714439e-01 8.054367371629e-01 8.038848567260e-01 8.032727144353e-01 8.028196884852e-01 8.015620548291e-01 7.996643408684e-01 7.981460577234e-01 7.974708090237e-01 7.969486487304e-01 7.957155769969e-01 7.938986632158e-01 7.923966871081e-01 7.916432578682e-01 7.910566197662e-01 7.898690175690e-01 7.881418183194e-01 7.866395675052e-01 7.857933152780e-01 7.851518930456e-01 7.840235795308e-01 7.823854841389e-01 7.808766592821e-01 7.799309676589e-01 7.792298970636e-01 7.781620751315e-01 7.766170267823e-01 7.751011567328e-01 7.740559692145e-01 7.732990626076e-01 7.722894196823e-01 7.708388260129e-01 7.693283406412e-01 7.681919403874e-01 7.673686326459e-01 7.664100664809e-01 7.650640108887e-01 7.635758066852e-01 7.623571604400e-01 7.614626385806e-01 7.605421870722e-01 7.593017882713e-01 7.578643153282e-01 7.565850208398e-01 7.556045307772e-01 7.546954059010e-01 7.535621831236e-01 7.522017170803e-01 7.508949889922e-01 7.498365974906e-01 7.489106089210e-01 7.478632621100e-01 7.466081310419e-01 7.453115357603e-01 7.441770236148e-01 7.432076250085e-01 7.422162138025e-01 7.410674278641e-01 7.398190658667e-01 7.386332903812e-01 7.375872803804e-01 7.366098389438e-01 7.355605192247e-01 7.343865244984e-01 7.331839375785e-01 7.320700937307e-01 7.310682148166e-01 7.300895864226e-01 7.290242275562e-01 7.278645250744e-01 7.267219905235e-01 7.256892225979e-01 7.247374358142e-01 7.237656379664e-01 7.227099092189e-01 7.216073577113e-01 7.205562007416e-01 7.195964398075e-01 7.186760327658e-01 7.177186444117e-01 7.167058896579e-01 7.156722129090e-01 7.146824647001e-01 7.137634274803e-01 7.128710559071e-01 7.119431335879e-01 7.109632709742e-01 7.099707652839e-01 7.090273004979e-01 7.081503645894e-01 7.072831953112e-01 7.063687512669e-01 7.054173304238e-01 7.044810272285e-01 7.035989838151e-01 7.027568271349e-01 7.019084854147e-01 7.010266283812e-01 7.001362882233e-01 6.992722218490e-01 6.984468854535e-01 6.976504417053e-01 6.968473049211e-01 6.960242848632e-01 6.952060088632e-01 6.944187518073e-01 6.936666807514e-01 6.929283783251e-01 6.921791708340e-01 6.914251716756e-01 6.906947597975e-01 6.899981682366e-01 6.893159134856e-01 6.886307761442e-01 6.879452771557e-01 6.872781169432e-01 6.866445261678e-01 6.860291845867e-01 6.854095125785e-01 6.847870626919e-01 6.841832208915e-01 6.836131199363e-01 6.830693928566e-01 6.825237937275e-01 6.819664231617e-01 6.814248755590e-01 6.809208779171e-01 6.804448471115e-01 6.799678989715e-01 6.794806276248e-01 6.790074504352e-01 6.785717498429e-01 6.781627711653e-01 6.777497670395e-01 6.773308996452e-01 6.769314941154e-01 6.765665719123e-01 6.762265433006e-01 6.758821785418e-01 6.755331712043e-01 6.752074768060e-01 6.749169670010e-01 6.746450319007e-01 6.743700990051e-01 6.740947769886e-01 6.738438628226e-01 6.736290862792e-01 6.734278105483e-01 6.732200370832e-01 6.730202947928e-01 6.728496785831e-01 6.727084520090e-01 6.725785927702e-01 6.724452964947e-01 6.723236026089e-01 6.722316654493e-01 6.721652410471e-01 6.721041278957e-01 6.720495391557e-01 6.720112354701e-01 6.719963592649e-01 6.720012084374e-01 6.720127416508e-01 6.720328520488e-01 6.720774622380e-01 6.721414580147e-01 6.722159377335e-01 6.723004212329e-01 6.723992626409e-01 6.725224514918e-01 6.726655305983e-01 6.728134266690e-01 6.729731644002e-01 6.731516320937e-01 6.733540620415e-01 6.735731376145e-01 6.737990833335e-01 6.740369286946e-01 6.742977095573e-01 6.745781643420e-01 6.748709392550e-01 6.751755600081e-01 6.754971902565e-01 6.758355671641e-01 6.761920985558e-01 6.765587121441e-01 6.769397587816e-01 6.773418062484e-01 6.777583382399e-01 6.781857590860e-01 6.786269559176e-01 6.790815798466e-01 6.795536168821e-01 6.800405845661e-01 6.805379425161e-01 6.810511280984e-01 6.815775164582e-01 6.821145733885e-01 6.826660468559e-01 6.832323034561e-01 6.838156825665e-01 6.844123541242e-01 6.850163682158e-01 6.856332366552e-01 6.862662671322e-01 6.869137741862e-01 6.875733883366e-01 6.882458891868e-01 6.889268567660e-01 6.896226717542e-01 6.903284737896e-01 6.910445245115e-01 6.917737387288e-01 6.925161235093e-01 6.932672622658e-01 6.940297675072e-01 6.947986203773e-01 6.955805648641e-01 6.963755384019e-01 6.971798560488e-01 6.979946329104e-01 6.988184939896e-01 6.996505608486e-01 7.004929068248e-01 7.013461633697e-01 7.022086514517e-01 7.030809755240e-01 7.039608210929e-01 7.048467035613e-01 7.057422655238e-01 7.066450280687e-01 7.075561486611e-01 7.084762103149e-01 7.094016429201e-01 7.103327517080e-01 7.112709510689e-01 7.122140750138e-01 7.131651386926e-01 7.141232704532e-01 7.150857411312e-01 7.160533306951e-01 7.170248643904e-01 7.180021964862e-01 7.189856673891e-01 7.199724537424e-01 7.209631540449e-01 7.219582035143e-01 7.229563195731e-01 7.239588193241e-01 7.249641393425e-01 7.259707483355e-01 7.269809191400e-01 7.279935494459e-01 7.290077040471e-01 7.300255294801e-01 7.310416030393e-01 7.320577336591e-01 7.330788340965e-01 7.340981958812e-01 7.351198717574e-01 7.361391086524e-01 7.371546076736e-01 7.381748724577e-01 7.391931227433e-01 7.402112386361e-01 7.412269292020e-01 7.422361106072e-01 7.432463828481e-01 7.442579635973e-01 7.452653900160e-01 7.462698790457e-01 7.472668808202e-01 7.482614308368e-01 7.492578512249e-01 7.502467851279e-01 7.512321362534e-01 7.522116417627e-01 7.531844618618e-01 7.541566379232e-01 7.551217684745e-01 7.560786902039e-01 7.570307368768e-01 7.579757804646e-01 7.589176384327e-01 7.598500089375e-01 7.607707179217e-01 7.616887570052e-01 7.625973021993e-01 7.634998331436e-01 7.643933771001e-01 7.652728390785e-01 7.661466258260e-01 7.670118451071e-01 7.678679078899e-01 7.687159446729e-01 7.695478958933e-01 7.703725883377e-01 7.711866769639e-01 7.719902452128e-01 7.727838948727e-01 7.735623978870e-01 7.743297525298e-01 7.750875756740e-01 7.758301836407e-01 7.765636180527e-01 7.772824416872e-01 7.779850777620e-01 7.786785412274e-01 7.793546567794e-01 7.800195252082e-01 7.806707779281e-01 7.813039594241e-01 7.819259899036e-01 7.825306156239e-01 7.831195138223e-01 7.836956078321e-01 7.842528915004e-01 7.847958470859e-01 7.853224991564e-01 7.858312179333e-01 7.863274456674e-01 7.868015278972e-01 7.872613743765e-01 7.877039403372e-01 7.881256354085e-01 7.885344018365e-01 7.889228711895e-01 7.892920800622e-01 7.896465812982e-01 7.899775516994e-01 7.902939138340e-01 7.905901767083e-01 7.908647255588e-01 7.911252119756e-01 7.913608760305e-01 7.915804008165e-01 7.917796502605e-01 7.919564791528e-01 7.921171792971e-01 7.922541528406e-01 7.923724928432e-01 7.924714183681e-01 7.925466857914e-01 7.926058880104e-01 7.926400036078e-01 7.926522819446e-01 7.926486366592e-01 7.926176498517e-01 7.925715560773e-01 7.925016777032e-01 7.924086352252e-01 7.922984266206e-01 7.921613401215e-01 7.920073216057e-01 7.918301161634e-01 7.916281657971e-01 7.914104611352e-01 7.911662023683e-01 7.909018959434e-01 7.906182268833e-01 7.903077136618e-01 7.899812847935e-01 7.896290232356e-01 7.892555918565e-01 7.888635758996e-01 7.884446526839e-01 7.880098624918e-01 7.875507558101e-01 7.870695983918e-01 7.865704762887e-01 7.860447620052e-01 7.855033558414e-01 7.849385731713e-01 7.843522127009e-01 7.837478933364e-01 7.831185391397e-01 7.824733053988e-01 7.818055852493e-01 7.811173087738e-01 7.804117677972e-01 7.796828575194e-01 7.789389316843e-01 7.781736059875e-01 7.773871792872e-01 7.765863300243e-01 7.757616401123e-01 7.749231095996e-01 7.740667099521e-01 7.731888699253e-01 7.722990954742e-01 7.713863275579e-01 7.704609549832e-01 7.695190422843e-01 7.685575679877e-01 7.675856408202e-01 7.665949334502e-01 7.655895095377e-01 7.645723131593e-01 7.635361740239e-01 7.624915687183e-01 7.614311337555e-01 7.603570060498e-01 7.592745266541e-01 7.581746211470e-01 7.570674501946e-01 7.559491787912e-01 7.548169230191e-01 7.536817852894e-01 7.525287289671e-01 7.513742034586e-01 7.502081893775e-01 7.490323813977e-01 7.478562637897e-01 7.466661815499e-01 7.454752120616e-01 7.442785773342e-01 7.430715251725e-01 7.418699023196e-01 7.406561175511e-01 7.394450787460e-01 7.382322772868e-01 7.370106637617e-01 7.358009499048e-01 7.345785178831e-01 7.333652949595e-01 7.321512088036e-01 7.309307687400e-01 7.297289236111e-01 7.285162048355e-01 7.273171571350e-01 7.261202256851e-01 7.249212981797e-01 7.237451710770e-01 7.225592236219e-01 7.213920674221e-01 7.202308217359e-01 7.190719443118e-01 7.179381389954e-01 7.167989762300e-01 7.156841891693e-01 7.145758201528e-01 7.134754654613e-01 7.124029888000e-01 7.113292255389e-01 7.102836333295e-01 7.092480940734e-01 7.082253602719e-01 7.072325732037e-01 7.062414021451e-01 7.052840596335e-01 7.043383800727e-01 7.034113249243e-01 7.025148440498e-01 7.016257020646e-01 7.007734142092e-01 6.999352141151e-01 6.991191447069e-01 6.983364235894e-01 6.975658601652e-01 6.968328454397e-01 6.961182180868e-01 6.954296364392e-01 6.947751432125e-01 6.941347612147e-01 6.935369316369e-01 6.929591049416e-01 6.924096454323e-01 6.918961955671e-01 6.914015510771e-01 6.909467100305e-01 6.905177419896e-01 6.901153067708e-01 6.897532913029e-01 6.894110025353e-01 6.891085036932e-01 6.888348323300e-01 6.885883025833e-01 6.883820584680e-01 6.881974429242e-01 6.880535253593e-01 6.879385385338e-01 6.878493684183e-01 6.878033820900e-01 6.877759649495e-01 6.877901929672e-01 6.878337864761e-01 6.879011032000e-01 6.880121007124e-01 6.881412848994e-01 6.883092601392e-01 6.885057592225e-01 6.887255755758e-01 6.889861302473e-01 6.892633717018e-01 6.895781193817e-01 6.899184003558e-01 6.902802204353e-01 6.906794281824e-01 6.910927171535e-01 6.915416650292e-01 6.920116321218e-01 6.925010297928e-01 6.930256130064e-01 6.935587943033e-01 6.941239127653e-01 6.947080144460e-01 6.953057892632e-01 6.959346463138e-01 6.965708323614e-01 6.972307096195e-01 6.979070061222e-01 6.985922879098e-01 6.993038138141e-01 7.000156271368e-01 7.007492138324e-01 7.014933904039e-01 7.022398284303e-01 7.030092057767e-01 7.037728864319e-01 7.045508650635e-01 7.053364591443e-01 7.061172783063e-01 7.069151697419e-01 7.077034056722e-01 7.084982022758e-01 7.092955087590e-01 7.100812263872e-01 7.108792072640e-01 7.116603629726e-01 7.124429649685e-01 7.132221818827e-01 7.139831517131e-01 7.147486895951e-01 7.154942914692e-01 7.162335016926e-01 7.169636203463e-01 7.176693344297e-01 7.183738063274e-01 7.190519073713e-01 7.197161998941e-01 7.203665704071e-01 7.209864477142e-01 7.215995551264e-01 7.221807289179e-01 7.227405061249e-01 7.232815850752e-01 7.237870268008e-01 7.242773863566e-01 7.247324653220e-01 7.251594594192e-01 7.255633244998e-01 7.259243940832e-01 7.262665329520e-01 7.265669813410e-01 7.268349879132e-01 7.270745134726e-01 7.272653739548e-01 7.274331911894e-01 7.275551081380e-01 7.276380592916e-01 7.276900865584e-01 7.276887873324e-01 7.276591325238e-01 7.275795487286e-01 7.274586312063e-01 7.273013807720e-01 7.270871122480e-01 7.268415510560e-01 7.265432328089e-01 7.261980521139e-01 7.258167886910e-01 7.253744575866e-01 7.248959445971e-01 7.243664999894e-01 7.237849030050e-01 7.231654471367e-01 7.224847014102e-01 7.217654013451e-01 7.209940421716e-01 7.201688493095e-01 7.193045432781e-01 7.183787354932e-01 7.174139880625e-01 7.163972570318e-01 7.153263374060e-01 7.142173074414e-01 7.130467784708e-01 7.118386809459e-01 7.105796515633e-01 7.092676531366e-01 7.079190439777e-01 7.065112667927e-01 7.050665527008e-01 7.035745458073e-01 7.020327092884e-01 7.004571296449e-01 6.988274814391e-01 6.971624536086e-01 6.954550446783e-01 6.937008829095e-01 6.919184927326e-01 6.900862690678e-01 6.882238373050e-01 6.863256422738e-01 6.843862723532e-01 6.824246658627e-01 6.804208802085e-01 6.783926369010e-01 6.763362552559e-01 6.742454985929e-01 6.721410429109e-01 6.700018891479e-01 6.678485000090e-01 6.656734463570e-01 6.634772455576e-01 6.612731578479e-01 6.590471634844e-01 6.568148842887e-01 6.545743518378e-01 6.523207689397e-01 6.500722288816e-01 6.478141637779e-01 6.455600153730e-01 6.433119793175e-01 6.410621553881e-01 6.388317439411e-01 6.366035044680e-01 6.343942108058e-01 6.322045633399e-01 6.300271152791e-01 6.278824741940e-01 6.257550802171e-01 6.236622626471e-01 6.216019894722e-01 6.195715913988e-01 6.175883226657e-01 6.156369700283e-01 6.137349050879e-01 6.118817955956e-01 6.100735956235e-01 6.083265753616e-01 6.066286020215e-01 6.049939543852e-01 6.034224154386e-01 6.019107698717e-01 6.004757293433e-01 5.991025837423e-01 5.978081544449e-01 5.965883949962e-01 5.954434472941e-01 5.943848539307e-01 5.934011812650e-01 5.925076500628e-01 5.916997872946e-01 5.909754734602e-01 5.903480720741e-01 5.898056680587e-01 5.893587391311e-01 5.890048766560e-01 5.887421345768e-01 5.885793487831e-01 5.885069221564e-01 5.885328484312e-01 5.886538008874e-01 5.888678325264e-01 5.891822996459e-01 5.895843239162e-01 5.900856645153e-01 5.906769907184e-01 5.913586494593e-01 5.921342931787e-01 5.929920473715e-01 5.939419324556e-01 5.949722729117e-01 5.960847627890e-01 5.972801257921e-01 5.985460381831e-01 5.998913626112e-01 6.013032665309e-01 6.027822901970e-01 6.043297907394e-01 6.059305233521e-01 6.075944191111e-01 6.093065214224e-01 6.110674969372e-01 6.128756821138e-01 6.147185355481e-01 6.166026426894e-01 6.185139362142e-01 6.204500184280e-01 6.224131717444e-01 6.243857372782e-01 6.263770463608e-01 6.283720668920e-01 6.303682879119e-01 6.323662300735e-01 6.343481480492e-01 6.363257528339e-01 6.382796194050e-01 6.402116409309e-01 6.421205788486e-01 6.439879551287e-01 6.458257407985e-01 6.476159943666e-01 6.493591887157e-01 6.510550377133e-01 6.526863284480e-01 6.542630054627e-01 6.557699934012e-01 6.572062341604e-01 6.585736659100e-01 6.598527857208e-01 6.610579035572e-01 6.621711172705e-01 6.631948208679e-01 6.641288098942e-01 6.649572890081e-01 6.656933433735e-01 6.663189305359e-01 6.668380831713e-01 6.672524377996e-01 6.675463211729e-01 6.677325324378e-01 6.677988802191e-01 6.677444600414e-01 6.675747381471e-01 6.672731081807e-01 6.668570979347e-01 6.663089983195e-01 6.656362171263e-01 6.648412915473e-01 6.639100558464e-01 6.628604096012e-01 6.616792118225e-01 6.603691798778e-01 6.589387860515e-01 6.573746070645e-01 6.556912395976e-01 6.538841019846e-01 6.519512383106e-01 6.499062791086e-01 6.477363537458e-01 6.454581853804e-01 6.430653755322e-01 6.405619507028e-01 6.379592000177e-01 6.352484393875e-01 6.324459032729e-01 6.295493031801e-01 6.265631460769e-01 6.234981162486e-01 6.203507964511e-01 6.171363007475e-01 6.138546435169e-01 6.105115300419e-01 6.071218428315e-01 6.036804499586e-01 6.002060820557e-01 5.966979216044e-01 5.931664293584e-01 5.896228985233e-01 5.860669536198e-01 5.825194496813e-01 5.789775286693e-01 5.754554507504e-01 5.719648256900e-01 5.685042579818e-01 5.650961744827e-01 5.617387715319e-01 5.584460971557e-01 5.552302423799e-01 5.520910955332e-01 5.490479230311e-01 5.461020099636e-01 5.432640597629e-01 5.405449707377e-01 5.379478076546e-01 5.354858445580e-01 5.331606712884e-01 5.309828113371e-01 5.289587624858e-01 5.270890989840e-01 5.253878140818e-01 5.238510194052e-01 5.224872466253e-01 5.213015004760e-01 5.202878705361e-01 5.194598638849e-01 5.188076134241e-01 5.183376612995e-01 5.180497858578e-01 5.179366873717e-01 5.180048059416e-01 5.182425964660e-01 5.186539945466e-01 5.192304947021e-01 5.199646678739e-01 5.208585444174e-01 5.218952761369e-01 5.230781957960e-01 5.243926525180e-01 5.258326697968e-01 5.273927625814e-01 5.290572019992e-01 5.308242676351e-01 5.326784787051e-01 5.346117863925e-01 5.366176409993e-01 5.386774272950e-01 5.407911276904e-01 5.429400874047e-01 5.451180079859e-01 5.473149976569e-01 5.495158470404e-01 5.517176876101e-01 5.539033293492e-01 5.560666747757e-01 5.582001872712e-01 5.602865331180e-01 5.623285165056e-01 5.643046290823e-01 5.662152432345e-01 5.680515972549e-01 5.697972310449e-01 5.714591738154e-01 5.730170664841e-01 5.744710178539e-01 5.758162341586e-01 5.770386000655e-01 5.781470970833e-01 5.791231883775e-01 5.799706945014e-01 5.806874639460e-01 5.812591069610e-01 5.817006302324e-01 5.819937428151e-01 5.821461939352e-01 5.821579255094e-01 5.820174381421e-01 5.817459094992e-01 5.813221983303e-01 5.807624718301e-01 5.800699040694e-01 5.792325078118e-01 5.782763137334e-01 5.771852937489e-01 5.759762444721e-01 5.746562658886e-01 5.732180708942e-01 5.716903471848e-01 5.700633742886e-01 5.683527297484e-01 5.665728598488e-01 5.647199996837e-01 5.628232872470e-01 5.608765066796e-01 5.589027063236e-01 5.569142249790e-01 5.549129290534e-01 5.529322802364e-01 5.509664820074e-01 5.490434049825e-01 5.471752629647e-01 5.453666136467e-01 5.436534490940e-01 5.420283858945e-01 5.405225406801e-01 5.391492439961e-01 5.379099668433e-01 5.368424452670e-01 5.359374275128e-01 5.352231955371e-01 5.347137759156e-01 5.344036725628e-01 5.343325743376e-01 5.344813783421e-01 5.348762171607e-01 5.355262521087e-01 5.364181222853e-01 5.375881569678e-01 5.390108413947e-01 5.407033487901e-01 5.426690129955e-01 5.448870718297e-01 5.473853627954e-01 5.501304898125e-01 5.531336293377e-01 5.563898603888e-01 5.598719583914e-01 5.635978305911e-01 5.675319352498e-01 5.716747024722e-01 5.760187923766e-01 5.805274827096e-01 5.852164300653e-01 5.900413470065e-01 5.950039349392e-01 6.000871165231e-01 6.052569766154e-01 6.105210599434e-01 6.158356925827e-01 6.211987720345e-01 6.265917578165e-01 6.319811327975e-01 6.373723521337e-01 6.427228266730e-01 6.480292170955e-01 6.532754382143e-01 6.584246528195e-01 6.634892028252e-01 6.684241842921e-01 6.732306657523e-01 6.778944079542e-01 6.823805174740e-01 6.867052811905e-01 6.908276264495e-01 6.947491545154e-01 6.984656254784e-01 7.019420564743e-01 7.052013148324e-01 7.082110297121e-01 7.109726426144e-01 7.134892227437e-01 7.157384575044e-01 7.177406918733e-01 7.194773222588e-01 7.209544989687e-01 7.221842344208e-01 7.231514679779e-01 7.238835330354e-01 7.243715281511e-01 7.246316936132e-01 7.246805225740e-01 7.245150259170e-01 7.241673884329e-01 7.236395308956e-01 7.229548427933e-01 7.221363692100e-01 7.211899055006e-01 7.201529379511e-01 7.190353184715e-01 7.178613937998e-01 7.166605770387e-01 7.154451472693e-01 7.142487736629e-01 7.130844205690e-01 7.119795523638e-01 7.109575168363e-01 7.100295660142e-01 7.092273426580e-01 7.085552856197e-01 7.080382492560e-01 7.076869742880e-01 7.075085224529e-01 7.075220185835e-01 7.077232289135e-01 7.081273912370e-01 7.087325864648e-01 7.095349853298e-01 7.105447029128e-01 7.117430295086e-01 7.131385992350e-01 7.147175630886e-01 7.164680815527e-01 7.183937169280e-01 7.204648606345e-01 7.226881620369e-01 7.250421950217e-01 7.275105262468e-01 7.300970675308e-01 7.327660787159e-01 7.355231119678e-01 7.383466770410e-01 7.412169132526e-01 7.441362140564e-01 7.470687342596e-01 7.500170963538e-01 7.529582934717e-01 7.558687367053e-01 7.587470480361e-01 7.615530367465e-01 7.642849438826e-01 7.669130373879e-01 7.694071188808e-01 7.717597811177e-01 7.739220811520e-01 7.758851590254e-01 7.776108739120e-01 7.790641982819e-01 7.802305234536e-01 7.810575186692e-01 7.815321716658e-01 7.816144374151e-01 7.812710148207e-01 7.804919783484e-01 7.792291615318e-01 7.774806380970e-01 7.752237872623e-01 7.724362361246e-01 7.691344340215e-01 7.652968709984e-01 7.609437262560e-01 7.560964332618e-01 7.507607071415e-01 7.449956984682e-01 7.388257246328e-01 7.323125894213e-01 7.255266803627e-01 7.185238945261e-01 7.114066319153e-01 7.042492043666e-01 6.971528274338e-01 6.902242396910e-01 6.835523702252e-01 6.772568008221e-01 6.714223855109e-01 6.661497025040e-01 6.615265846361e-01 6.576113020506e-01 6.544740612874e-01 6.521353147411e-01 6.506165865926e-01 6.499102152986e-01 6.499789521837e-01 6.507779801837e-01 6.522254085124e-01 6.542333610149e-01 6.566927885208e-01 6.594808394827e-01 6.624778249804e-01 6.655424002981e-01 6.685505014156e-01 6.713713082383e-01 6.738792270882e-01 6.759744363354e-01 6.775449893720e-01 6.785196591859e-01 6.788267836067e-01 6.784165976304e-01 6.772737998985e-01 6.753765186261e-01 6.727493743710e-01 6.694283390510e-01 6.654583293898e-01 6.609336241612e-01 6.559331480141e-01 6.505783880135e-01 6.449997026437e-01 6.393281847658e-01 6.337273114038e-01 6.283452836245e-01 6.233432860145e-01 6.188848912828e-01 6.151135581528e-01 6.121776509566e-01 6.101986698589e-01 6.092863374487e-01 6.095290736341e-01 6.109887313407e-01 6.137093135340e-01 6.177022075135e-01 6.229668800161e-01 6.294729311826e-01 6.371784667956e-01 6.460287984884e-01 6.559457591620e-01 6.668592172130e-01 6.786731326149e-01 6.912967792043e-01 7.046360157078e-01 7.185732032727e-01 7.330157129216e-01 7.478365664880e-01 7.629177322830e-01 7.781448344812e-01 7.933710189681e-01 8.084734876305e-01 8.233089520092e-01 8.377303568955e-01 8.516044418299e-01 8.647796952453e-01 8.771263937598e-01 8.885126451003e-01 8.988176268184e-01 9.079442313130e-01 9.157978467990e-01 9.223215918642e-01 9.274730265211e-01 9.312375668672e-01 9.336394573665e-01 9.347184186442e-01 9.345618652337e-01 9.332808258399e-01 9.310107007779e-01 9.279285086975e-01 9.242173384406e-01 9.200893139323e-01 9.157619354525e-01 9.114521221134e-01 9.073773766926e-01 9.037300543960e-01 9.006846238908e-01 8.983835591106e-01 8.969236867416e-01 8.963694026093e-01 8.967305541316e-01 8.979793540644e-01 9.000501390790e-01 9.028350786261e-01 9.062112450186e-01 9.100269395371e-01 9.141248439512e-01 9.183521508365e-01 9.225493782344e-01 9.265774850334e-01 9.303106235464e-01 9.336365273884e-01 9.364680279432e-01 9.387308776691e-01 9.403732180934e-01 9.413526804147e-01 9.416418410029e-01 9.412323456551e-01 9.401071296468e-01 9.382725356630e-01 9.357361291978e-01 9.324996471000e-01 9.285901578356e-01 9.240240466269e-01 9.188281164455e-01 9.130464504466e-01 9.067138410677e-01 8.998885081856e-01 8.926351998363e-01 8.850138224816e-01 8.771152271632e-01 8.690157171443e-01 8.608117814888e-01 8.525996016949e-01 8.444765117692e-01 8.365597321466e-01 8.289507503074e-01 8.217741289131e-01 8.151612875732e-01 8.092349012645e-01 8.041484171939e-01 8.000339611260e-01 7.970325230072e-01 7.952728886893e-01 7.948479150283e-01 7.958298058953e-01 7.982272107247e-01 8.019974895461e-01 8.070325817728e-01 8.131454765691e-01 8.201080256127e-01 8.276206857272e-01 8.353622214750e-01 8.430087720480e-01 8.502316755504e-01 8.567733136172e-01 8.624196270490e-01 8.670623934448e-01 8.706993290818e-01 8.734336756520e-01 8.755125094299e-01 8.772597979261e-01 8.791097021620e-01 8.815482046438e-01 8.850504312469e-01 8.900897662365e-01 8.970062811861e-01 9.060320371750e-01 9.172309953802e-01 9.304635826327e-01 9.454545614988e-01 9.617449274949e-01 9.787952142395e-01 9.959968024257e-01 1.012710054293e+00 1.028360590265e+00 1.042384898527e+00 1.054333901547e+00 1.063856884368e+00 1.070666901553e+00 1.074635346171e+00 1.075681680571e+00 1.073838328103e+00 1.069239465590e+00 1.062063503874e+00 1.052623671049e+00 1.041287733821e+00 1.028525322013e+00 1.014925999257e+00 1.001128062192e+00 9.879009715906e-01 9.760204009553e-01 9.662750529912e-01 9.593928152471e-01 9.559081448721e-01 9.561787317091e-01 9.602167118645e-01 9.677382829368e-01 9.781743844063e-01 9.906527824854e-01 1.004204941885e+00 1.017756981303e+00 1.030286774136e+00 1.040934599889e+00 1.048977619966e+00 1.054014296952e+00 1.055864960874e+00 1.054630726869e+00 1.050701292547e+00 1.044613456249e+00 1.037127484304e+00 1.029043100753e+00 1.021174474852e+00 1.014319365888e+00 1.009087147321e+00 1.006007821242e+00 1.005395517087e+00 1.007408397693e+00 1.012115194241e+00 1.019404113354e+00 1.029165987135e+00 1.041184293414e+00 1.055173297076e+00 1.070836645567e+00 1.087707896595e+00 1.105304269066e+00 1.123003711298e+00 1.140084411435e+00 1.147604177656e+00 1.149226664798e+00 1.153555370755e+00 1.165241696727e+00 1.180292351988e+00 1.189748581141e+00 1.187842734506e+00 1.176893783044e+00 1.165196027926e+00 1.159623823902e+00 1.159289175924e+00 1.156664344404e+00 1.145111631469e+00 1.125420105479e+00 1.105668040417e+00 1.094457568258e+00 1.093236152546e+00 1.095304268155e+00 1.092809698674e+00 1.084487389173e+00 1.076940644672e+00 1.078437176126e+00 1.090672515368e+00 1.106711787657e+00 1.117258676452e+00 1.118740777848e+00 1.115801269767e+00 1.116437268023e+00 1.124024002630e+00 1.133793860740e+00 1.137242159312e+00 1.129966200861e+00 1.115709919932e+00 1.103271914658e+00 1.098703715653e+00 1.099882651683e+00 1.098966475138e+00 1.090131959878e+00 1.075112289044e+00 1.061730003384e+00 1.056516847930e+00 1.058189040670e+00 1.058725422131e+00 1.050852332682e+00 1.034601345412e+00 1.017342561798e+00 1.007163357405e+00 1.005307734572e+00 1.005373698762e+00 1.000179581182e+00 9.891988891854e-01 9.797788646439e-01 9.808121430700e-01 9.941845693523e-01 1.012839881569e+00 1.027643426593e+00 1.035516030487e+00 1.041475440180e+00 1.053295449372e+00 1.073424348444e+00 1.096058674124e+00 1.112451217658e+00 1.118761817641e+00 1.119284419532e+00 1.122668859959e+00 1.134162272192e+00 1.150848285736e+00 1.164763237928e+00 1.170527530115e+00 1.170048430193e+00 1.170435696939e+00 1.177068935091e+00 1.188013467644e+00 1.195392231470e+00 1.192305228984e+00 1.178712147043e+00 1.161368126052e+00 1.148065748110e+00 1.141023533700e+00 1.135620469592e+00 1.125735220432e+00 1.110244543276e+00 1.094388716677e+00 1.084762296260e+00 1.082698269469e+00 1.083115938315e+00 1.080788012489e+00 1.078347297237e+00 1.066858176868e+00 9.811753842277e-01 9.327689565532e-01 1.000079675671e+00 1.092226184027e+00 1.088564407589e+00 9.741251204326e-01 8.674874684201e-01 9.219567975617e-01 1.081669874999e+00 1.175104523903e+00 1.124752094402e+00 9.823158584908e-01 9.015182176348e-01 9.741739871193e-01 1.085585832141e+00 1.104319425326e+00 1.018376312396e+00 9.299798083409e-01 9.524244173678e-01 1.045580873791e+00 1.084542863654e+00 1.020631881798e+00 9.199763425720e-01 9.079842870620e-01 1.002906701616e+00 1.088610822725e+00 1.080970136615e+00 9.988599914947e-01 9.442394539252e-01 9.954871112103e-01 1.099327136459e+00 1.157357473697e+00 1.133336815201e+00 1.063529708825e+00 1.017092739853e+00 1.028255454480e+00 1.066828872896e+00 1.087803806426e+00 1.075769427426e+00 1.044725983604e+00 1.019277997671e+00 1.016832329568e+00 1.036554569712e+00 1.059025361126e+00 1.061090160295e+00 1.038760060367e+00 1.019723429133e+00 1.041261892637e+00 1.099817405088e+00 1.144264805590e+00 1.128632588876e+00 1.058264828126e+00 9.955145922405e-01 1.003194623852e+00 1.061684223850e+00 1.095611717797e+00 1.064852091345e+00 9.984131528354e-01 9.638063442348e-01 9.891755178197e-01 1.031900236720e+00 1.046759420739e+00 1.037272315783e+00 1.035837283693e+00 1.051983183760e+00 1.060537645190e+00 1.045335384352e+00 1.029117412900e+00 1.043696351528e+00 1.075821568246e+00 1.076099085309e+00 1.021635044469e+00 9.530592075790e-01 9.423081542967e-01 9.967497616170e-01 1.044517339757e+00 1.032885342849e+00 9.856669240343e-01 9.765748300305e-01 1.032400783810e+00 1.092193283731e+00 1.095235584651e+00 1.052542363579e+00 1.035436049913e+00 1.086430865171e+00 1.155496796506e+00 1.169645112187e+00 1.114223834552e+00 1.042129459566e+00 1.017879279791e+00 1.039489787495e+00 1.053955077348e+00 1.040323254185e+00 1.031485066781e+00 1.057327783583e+00 1.089519721905e+00 1.077127401010e+00 1.018198745460e+00 9.805971007846e-01 1.030138196434e+00 1.128347629946e+00 1.178755922010e+00 1.130150046545e+00 1.011060526274e+00 9.121681897399e-01 9.051141140627e-01 9.552801926561e-01 9.869755911098e-01
 8.999782051017e-01 8.987594571099e-01 8.986587124278e-01 8.986193394176e-01 8.974748424733e-01 8.956069125193e-01 8.944419075899e-01 8.944282800546e-01 8.943465382728e-01 8.930222923932e-01 8.910368166907e-01 8.899526169480e-01 8.901014956284e-01 8.901051478588e-01 8.887955453623e-01 8.868248357053e-01 8.857568975710e-01 8.859246216916e-01 8.859855034711e-01 8.847663531892e-01 8.828609310169e-01 8.817753226350e-01 8.818153978138e-01 8.816823249812e-01 8.803369998211e-01 8.784499075551e-01 8.774003729473e-01 8.773035194967e-01 8.768761838109e-01 8.752928898483e-01 8.733635348307e-01 8.723995956306e-01 8.723389248280e-01 8.718013753839e-01 8.700404814769e-01 8.680502968194e-01 8.671985307959e-01 8.672748960846e-01 8.667536773408e-01 8.649323217220e-01 8.629354168080e-01 8.621543930969e-01 8.622951692832e-01 8.617804902135e-01 8.599530825254e-01 8.579892980854e-01 8.572491806547e-01 8.573545956999e-01 8.567351498132e-01 8.548557235751e-01 8.529540323188e-01 8.522616537187e-01 8.522608664417e-01 8.514504834860e-01 8.494929263429e-01 8.476674023642e-01 8.470334839345e-01 8.469292625567e-01 8.459369765250e-01 8.439093976668e-01 8.421651530154e-01 8.415934320979e-01 8.414047932347e-01 8.402779872060e-01 8.382296786025e-01 8.365645466945e-01 8.360246729273e-01 8.357623852004e-01 8.345658177951e-01 8.325485628119e-01 8.309520921617e-01 8.304029297472e-01 8.300632089437e-01 8.288350280690e-01 8.268752671759e-01 8.253322385088e-01 8.247382348271e-01 8.243121808621e-01 8.230778393992e-01 8.211930404630e-01 8.196804277533e-01 8.190176803891e-01 8.185170164951e-01 8.173028233814e-01 8.154951414349e-01 8.139975368753e-01 8.132524388897e-01 8.126804550718e-01 8.115072493100e-01 8.097870652643e-01 8.082854426942e-01 8.074412915950e-01 8.068106231309e-01 8.056917834749e-01 8.040563323008e-01 8.025449408989e-01 8.015969609365e-01 8.008995620544e-01 7.998365721250e-01 7.982912889066e-01 7.967689417545e-01 7.957161276905e-01 7.949562513048e-01 7.939454000711e-01 7.924906617140e-01 7.909702544179e-01 7.898211991169e-01 7.889880873230e-01 7.880223512043e-01 7.866666405503e-01 7.851638167058e-01 7.839280444981e-01 7.830181811855e-01 7.820815226025e-01 7.808267646676e-01 7.793716651132e-01 7.780708587296e-01 7.770663692270e-01 7.761362558625e-01 7.749803334801e-01 7.735976434125e-01 7.722654343702e-01 7.711772347842e-01 7.702213979630e-01 7.691457697436e-01 7.678626629605e-01 7.665345005255e-01 7.653665711880e-01 7.643601154741e-01 7.633337701707e-01 7.621499055635e-01 7.608661225480e-01 7.596383689372e-01 7.585505995399e-01 7.575318520842e-01 7.564389732182e-01 7.552227077051e-01 7.539733075181e-01 7.528112101862e-01 7.517602228552e-01 7.507310782631e-01 7.496145165146e-01 7.484021627538e-01 7.472057334558e-01 7.461163657022e-01 7.451067065046e-01 7.440770618344e-01 7.429613035920e-01 7.417983003115e-01 7.406840880665e-01 7.396613882961e-01 7.386744260865e-01 7.376520552821e-01 7.365716016510e-01 7.354701985383e-01 7.344117739674e-01 7.334229207285e-01 7.324578252861e-01 7.314559391985e-01 7.304014735444e-01 7.293329215220e-01 7.283140941662e-01 7.273598524037e-01 7.264120420284e-01 7.254159499445e-01 7.243820447090e-01 7.233626833611e-01 7.223948476465e-01 7.214664837686e-01 7.205291537080e-01 7.195576595085e-01 7.185765457139e-01 7.176189200966e-01 7.167010602536e-01 7.158079648549e-01 7.149071891277e-01 7.139852480125e-01 7.130669846497e-01 7.121791330293e-01 7.113247479729e-01 7.104811781785e-01 7.096254346330e-01 7.087651612392e-01 7.079266259874e-01 7.071200975295e-01 7.063263428508e-01 7.055294929711e-01 7.047307743402e-01 7.039495413831e-01 7.031994211165e-01 7.024668985224e-01 7.017283835197e-01 7.009859455981e-01 7.002620091672e-01 6.995703711100e-01 6.989037701722e-01 6.982327548749e-01 6.975495210788e-01 6.968824326968e-01 6.962520826220e-01 6.956465662822e-01 6.950391398498e-01 6.944225173870e-01 6.938168488985e-01 6.932485675881e-01 6.927060162406e-01 6.921581608937e-01 6.916049181468e-01 6.910681562122e-01 6.905659365751e-01 6.900869837696e-01 6.896034569996e-01 6.891150280034e-01 6.886480776166e-01 6.882165830105e-01 6.878023248937e-01 6.873828125375e-01 6.869638092749e-01 6.865694514558e-01 6.862099789917e-01 6.858622486975e-01 6.855079278160e-01 6.851610074959e-01 6.848434344301e-01 6.845534036985e-01 6.842747123159e-01 6.839926201034e-01 6.837215027039e-01 6.834807317210e-01 6.832626459579e-01 6.830516642991e-01 6.828461493190e-01 6.826561026457e-01 6.824904471815e-01 6.823442339862e-01 6.822031996372e-01 6.820726687857e-01 6.819654508812e-01 6.818769316502e-01 6.818000675453e-01 6.817323222213e-01 6.816791858975e-01 6.816496094763e-01 6.816415808074e-01 6.816382870571e-01 6.816455520880e-01 6.816736392432e-01 6.817243797677e-01 6.817920831734e-01 6.818681750367e-01 6.819558860394e-01 6.820664433381e-01 6.821977275673e-01 6.823409711774e-01 6.824973265782e-01 6.826699472350e-01 6.828614229363e-01 6.830713833544e-01 6.832906272966e-01 6.835261943164e-01 6.837831341817e-01 6.840546109770e-01 6.843394012883e-01 6.846367145855e-01 6.849481737582e-01 6.852801627698e-01 6.856258017620e-01 6.859847115916e-01 6.863588766252e-01 6.867469353763e-01 6.871469256178e-01 6.875625662152e-01 6.879948192243e-01 6.884447468086e-01 6.889081033404e-01 6.893811017303e-01 6.898669634902e-01 6.903712750127e-01 6.908914243631e-01 6.914253273548e-01 6.919722262219e-01 6.925299308551e-01 6.931029283540e-01 6.936885066509e-01 6.942847521876e-01 6.948969721365e-01 6.955220996433e-01 6.961596101991e-01 6.968087507878e-01 6.974671076890e-01 6.981393290685e-01 6.988246110350e-01 6.995227953204e-01 7.002331771451e-01 7.009547091493e-01 7.016841934047e-01 7.024283008063e-01 7.031826537100e-01 7.039490431189e-01 7.047280970056e-01 7.055147788866e-01 7.063110057160e-01 7.071175976600e-01 7.079343525431e-01 7.087609292050e-01 7.095981894040e-01 7.104424924346e-01 7.112954456700e-01 7.121568759159e-01 7.130254390623e-01 7.139042346555e-01 7.147920673715e-01 7.156857770238e-01 7.165859378063e-01 7.174944845724e-01 7.184093522864e-01 7.193328698400e-01 7.202635084185e-01 7.211980436901e-01 7.221399788645e-01 7.230860351285e-01 7.240394143368e-01 7.249990972045e-01 7.259618793304e-01 7.269301241348e-01 7.279023990596e-01 7.288790072137e-01 7.298618549861e-01 7.308437019927e-01 7.318312795233e-01 7.328224227760e-01 7.338159559986e-01 7.348135436536e-01 7.358111906108e-01 7.368084196619e-01 7.378109729598e-01 7.388150729994e-01 7.398206897374e-01 7.408262042434e-01 7.418272896977e-01 7.428334635779e-01 7.438408460325e-01 7.448468504281e-01 7.458535210247e-01 7.468540753146e-01 7.478560848540e-01 7.488600124181e-01 7.498604342534e-01 7.508588211771e-01 7.518523791924e-01 7.528428238336e-01 7.538367144401e-01 7.548224806841e-01 7.558045647615e-01 7.567844001445e-01 7.577578119178e-01 7.587299907840e-01 7.596953232188e-01 7.606528988804e-01 7.616090190327e-01 7.625572870489e-01 7.635015900362e-01 7.644395263123e-01 7.653661092509e-01 7.662890745443e-01 7.672060241148e-01 7.681140721020e-01 7.690166834828e-01 7.699060109017e-01 7.707889083848e-01 7.716655851781e-01 7.725312574726e-01 7.733906088249e-01 7.742371912101e-01 7.750740117684e-01 7.759023324841e-01 7.767188982479e-01 7.775262381472e-01 7.783214283896e-01 7.791037682291e-01 7.798777815502e-01 7.806379594227e-01 7.813857048528e-01 7.821227317454e-01 7.828430188706e-01 7.835553504859e-01 7.842504480418e-01 7.849332177483e-01 7.856037021855e-01 7.862562793180e-01 7.868978063335e-01 7.875240881691e-01 7.881326404815e-01 7.887297406586e-01 7.893085029984e-01 7.898731144131e-01 7.904235605998e-01 7.909529410120e-01 7.914711824509e-01 7.919688230246e-01 7.924500813529e-01 7.929170948640e-01 7.933623623229e-01 7.937949080133e-01 7.942071567707e-01 7.946006804827e-01 7.949782864737e-01 7.953332860925e-01 7.956733858564e-01 7.959945610970e-01 7.962931758033e-01 7.965776953167e-01 7.968379258513e-01 7.970803342100e-01 7.973056771514e-01 7.975060252081e-01 7.976911554725e-01 7.978523105779e-01 7.979935013045e-01 7.981177111007e-01 7.982161525844e-01 7.982984908676e-01 7.983570995036e-01 7.983929179664e-01 7.984131225240e-01 7.984058611713e-01 7.983816352615e-01 7.983341007599e-01 7.982636987018e-01 7.981754503773e-01 7.980602982925e-01 7.979276201864e-01 7.977724522809e-01 7.975912146048e-01 7.973944616988e-01 7.971698589669e-01 7.969266183218e-01 7.966607176391e-01 7.963694371583e-01 7.960615930108e-01 7.957271631686e-01 7.953724797832e-01 7.949970816778e-01 7.945944216403e-01 7.941768049046e-01 7.937324748561e-01 7.932670491465e-01 7.927829249149e-01 7.922707132903e-01 7.917431325215e-01 7.911914415421e-01 7.906175377821e-01 7.900252172103e-01 7.894077234879e-01 7.887718441056e-01 7.881150349327e-01 7.874357080496e-01 7.867398063782e-01 7.860178068235e-01 7.852810554143e-01 7.845220049496e-01 7.837419576613e-01 7.829459727400e-01 7.821265567324e-01 7.812912823066e-01 7.804373830130e-01 7.795613315171e-01 7.786720371674e-01 7.777611086321e-01 7.768337526623e-01 7.758916238847e-01 7.749282583998e-01 7.739536558192e-01 7.729579621762e-01 7.719490297681e-01 7.709264239753e-01 7.698838766269e-01 7.688324968398e-01 7.677637193080e-01 7.666799534561e-01 7.655885224109e-01 7.644768482479e-01 7.633597363154e-01 7.622289705666e-01 7.610831519373e-01 7.599339523256e-01 7.587654054542e-01 7.575944655817e-01 7.564118928854e-01 7.552175208394e-01 7.540243535863e-01 7.528125299297e-01 7.516028127028e-01 7.503829899302e-01 7.491539457616e-01 7.479296079514e-01 7.466911084030e-01 7.454563240472e-01 7.442156150393e-01 7.429680402013e-01 7.417307897538e-01 7.404788293195e-01 7.392368269448e-01 7.379905378301e-01 7.367429928418e-01 7.355088128174e-01 7.342609779299e-01 7.330305794076e-01 7.317975906826e-01 7.305653454205e-01 7.293529804297e-01 7.281299158414e-01 7.269274070714e-01 7.257259643164e-01 7.245307911087e-01 7.233564823622e-01 7.221772579128e-01 7.210225392119e-01 7.198721776417e-01 7.187320061732e-01 7.176156530997e-01 7.164985093552e-01 7.154111444677e-01 7.143300497344e-01 7.132639500884e-01 7.122256444564e-01 7.111894233781e-01 7.101869583005e-01 7.091939032030e-01 7.082216544976e-01 7.072780791245e-01 7.063421858555e-01 7.054421434569e-01 7.045562196284e-01 7.036940969497e-01 7.028625567666e-01 7.020445822806e-01 7.012633238707e-01 7.005004674091e-01 6.997631606183e-01 6.990613601954e-01 6.983743958595e-01 6.977266739561e-01 6.971023416822e-01 6.965047557184e-01 6.959441726355e-01 6.954014732152e-01 6.948999082310e-01 6.944246973148e-01 6.939760398621e-01 6.935684825815e-01 6.931805736041e-01 6.928324637251e-01 6.925145706762e-01 6.922234687002e-01 6.919746176213e-01 6.917461295337e-01 6.915606733735e-01 6.914029855229e-01 6.912729354779e-01 6.911860948344e-01 6.911189233723e-01 6.910947128140e-01 6.910994346444e-01 6.911300091892e-01 6.912036034723e-01 6.912962840100e-01 6.914299072483e-01 6.915915524483e-01 6.917781882384e-01 6.920068923349e-01 6.922516873222e-01 6.925368962759e-01 6.928463321334e-01 6.931791666459e-01 6.935519218842e-01 6.939382058309e-01 6.943615753768e-01 6.948066643025e-01 6.952723008246e-01 6.957737994848e-01 6.962853623517e-01 6.968301036917e-01 6.973939584590e-01 6.979737670776e-01 6.985840220988e-01 6.992038084573e-01 6.998480273107e-01 7.005102223532e-01 7.011813849166e-01 7.018800358183e-01 7.025811945256e-01 7.033033710100e-01 7.040372639236e-01 7.047754424362e-01 7.055359943997e-01 7.062939087302e-01 7.070659508460e-01 7.078458669306e-01 7.086238242630e-01 7.094167781825e-01 7.102020834304e-01 7.109955249491e-01 7.117920240198e-01 7.125784536399e-01 7.133771540969e-01 7.141592049964e-01 7.149447236445e-01 7.157253373305e-01 7.164909642232e-01 7.172610928460e-01 7.180108313329e-01 7.187554562893e-01 7.194905222470e-01 7.202037416897e-01 7.209158508503e-01 7.215993209942e-01 7.222728489626e-01 7.229313146536e-01 7.235599160505e-01 7.241814071207e-01 7.247715415997e-01 7.253407819672e-01 7.258922514641e-01 7.264062297833e-01 7.269075118677e-01 7.273718390142e-01 7.278087787011e-01 7.282233269909e-01 7.285944923265e-01 7.289466031419e-01 7.292565981431e-01 7.295346248999e-01 7.297832681959e-01 7.299844787485e-01 7.301619988069e-01 7.302923658417e-01 7.303850895228e-01 7.304450653004e-01 7.304518835108e-01 7.304303337666e-01 7.303592690350e-01 7.302438515898e-01 7.300923727186e-01 7.298849486958e-01 7.296442110121e-01 7.293511725670e-01 7.290110071525e-01 7.286318414031e-01 7.281931039855e-01 7.277178319361e-01 7.271887113546e-01 7.266085886824e-01 7.259895436695e-01 7.253082304045e-01 7.245870827151e-01 7.238127490084e-01 7.229848941516e-01 7.221171734427e-01 7.211877872457e-01 7.202171778659e-01 7.191933773274e-01 7.181160361413e-01 7.169981953016e-01 7.158199108852e-01 7.146009566295e-01 7.133304562179e-01 7.120077714057e-01 7.106450013189e-01 7.092247121449e-01 7.077646349728e-01 7.062567439982e-01 7.046990413289e-01 7.031051993359e-01 7.014568142385e-01 6.997718488508e-01 6.980427593822e-01 6.962682050861e-01 6.944622684036e-01 6.926073224805e-01 6.907209604842e-01 6.887959644984e-01 6.868311399220e-01 6.848413092980e-01 6.828093219539e-01 6.807520040769e-01 6.786648675069e-01 6.765441161807e-01 6.744066398616e-01 6.722355306165e-01 6.700493961875e-01 6.678411893407e-01 6.656093019722e-01 6.633709901081e-01 6.611082431988e-01 6.588396581548e-01 6.565631083929e-01 6.542730001437e-01 6.519868790338e-01 6.496903920519e-01 6.474006450033e-01 6.451131573600e-01 6.428262348844e-01 6.405580387568e-01 6.382914683161e-01 6.360461509649e-01 6.338179635104e-01 6.316048442439e-01 6.294233949492e-01 6.272616891094e-01 6.251328070106e-01 6.230393520463e-01 6.209744747571e-01 6.189577425147e-01 6.169760985883e-01 6.150424428208e-01 6.131609993379e-01 6.113233648156e-01 6.095491818775e-01 6.078261567689e-01 6.061673066069e-01 6.045731557279e-01 6.030409291210e-01 6.015844539344e-01 6.001949344746e-01 5.988832491669e-01 5.976497646587e-01 5.964918247277e-01 5.954237351052e-01 5.944317565195e-01 5.935295962087e-01 5.927182844235e-01 5.919918015874e-01 5.913630489609e-01 5.908205906762e-01 5.903770624180e-01 5.900288490101e-01 5.897722459460e-01 5.896193481824e-01 5.895568130219e-01 5.895959880445e-01 5.897316390402e-01 5.899618091378e-01 5.902928894903e-01 5.907145949491e-01 5.912354529565e-01 5.918502687961e-01 5.925539953164e-01 5.933547583104e-01 5.942375707412e-01 5.952130334635e-01 5.962706346273e-01 5.974093815724e-01 5.986322445977e-01 5.999263391932e-01 6.012985562760e-01 6.027389600820e-01 6.042449674210e-01 6.058193888032e-01 6.074464995486e-01 6.091352754401e-01 6.108711934769e-01 6.126552660760e-01 6.144847363698e-01 6.163460900074e-01 6.182479592838e-01 6.201752504343e-01 6.221253939858e-01 6.240997223639e-01 6.260799750227e-01 6.280785127389e-01 6.300748767516e-01 6.320716700875e-01 6.340663322158e-01 6.360408151229e-01 6.380084759855e-01 6.399487353297e-01 6.418632796956e-01 6.437507862776e-01 6.455937335229e-01 6.474020051490e-01 6.491594625211e-01 6.508646514871e-01 6.525194301322e-01 6.541033286143e-01 6.556324432362e-01 6.570852556421e-01 6.584632830823e-01 6.597674602456e-01 6.609816611778e-01 6.621151042222e-01 6.631544179918e-01 6.640985006635e-01 6.649495162677e-01 6.656906030113e-01 6.663359491984e-01 6.668679426296e-01 6.672886512144e-01 6.676024742003e-01 6.677909207580e-01 6.678696979762e-01 6.678244979511e-01 6.676553422321e-01 6.673682338138e-01 6.669474028452e-01 6.664083605814e-01 6.657378473711e-01 6.649378647278e-01 6.640154969350e-01 6.629560245709e-01 6.617759544559e-01 6.604634825205e-01 6.590213116261e-01 6.574579615961e-01 6.557616715767e-01 6.539472963832e-01 6.520076575058e-01 6.499463858659e-01 6.477731464352e-01 6.454764343235e-01 6.430741705489e-01 6.405592848586e-01 6.379374218788e-01 6.352189747883e-01 6.323967091193e-01 6.294883944199e-01 6.264899621308e-01 6.234074127184e-01 6.202531009824e-01 6.170217484696e-01 6.137304428288e-01 6.103797958109e-01 6.069749289816e-01 6.035314519698e-01 6.000448658191e-01 5.965350647230e-01 5.930016833311e-01 5.894548982253e-01 5.859070058801e-01 5.823574963744e-01 5.788265382549e-01 5.753143344568e-01 5.718335423911e-01 5.683947425582e-01 5.650008973439e-01 5.616710557306e-01 5.584052691986e-01 5.552177293220e-01 5.521198484383e-01 5.491106211398e-01 5.462111063373e-01 5.434222729042e-01 5.407534498172e-01 5.382173691377e-01 5.358124603864e-01 5.335578017141e-01 5.314504074843e-01 5.295010961622e-01 5.277173296415e-01 5.260968955779e-01 5.246541747158e-01 5.233841993721e-01 5.222954518726e-01 5.213901807958e-01 5.206646707019e-01 5.201289765713e-01 5.197736152485e-01 5.196048833380e-01 5.196173737008e-01 5.198079445250e-01 5.201797199775e-01 5.207198933377e-01 5.214313534230e-01 5.223043760766e-01 5.233336315988e-01 5.245162229404e-01 5.258376539696e-01 5.272969880547e-01 5.288825915561e-01 5.305844000806e-01 5.323988145334e-01 5.343077075496e-01 5.363094491029e-01 5.383887783399e-01 5.405365827695e-01 5.427470251841e-01 5.450004209219e-01 5.472962874417e-01 5.496168278010e-01 5.519533960452e-01 5.542997198316e-01 5.566356705545e-01 5.589647373914e-01 5.612641743485e-01 5.635313171449e-01 5.657590590481e-01 5.679288839302e-01 5.700443023979e-01 5.720849160666e-01 5.740491569279e-01 5.759315059115e-01 5.777162898988e-01 5.794083123341e-01 5.809876442037e-01 5.824591627606e-01 5.838160774927e-01 5.850436026894e-01 5.861548104858e-01 5.871271439053e-01 5.879683517877e-01 5.886771494821e-01 5.892398692678e-01 5.896701553981e-01 5.899526545359e-01 5.900954320692e-01 5.901020709835e-01 5.899576798249e-01 5.896845745752e-01 5.892684066423e-01 5.887189693483e-01 5.880431222179e-01 5.872322722601e-01 5.863106234521e-01 5.852649795774e-01 5.841114758272e-01 5.828615264959e-01 5.815070177666e-01 5.800764855461e-01 5.785616972601e-01 5.769810711092e-01 5.753480460487e-01 5.736587715759e-01 5.719472245407e-01 5.702055844182e-01 5.684563268447e-01 5.667176334267e-01 5.649866546951e-01 5.632992644495e-01 5.616482147423e-01 5.600622112650e-01 5.585560738346e-01 5.571318774891e-01 5.558256262582e-01 5.546301900515e-01 5.535753121529e-01 5.526730994167e-01 5.519248433006e-01 5.513673812066e-01 5.509879447510e-01 5.508156082330e-01 5.508616819949e-01 5.511175989807e-01 5.516222319382e-01 5.523539628884e-01 5.533378023692e-01 5.545798312056e-01 5.560655741020e-01 5.578251377696e-01 5.598338852460e-01 5.621048569750e-01 5.646417556049e-01 5.674192284960e-01 5.704626068152e-01 5.737389222723e-01 5.772548132650e-01 5.810053720845e-01 5.849612837670e-01 5.891369350312e-01 5.934983242227e-01 5.980429364299e-01 6.027593134013e-01 6.076167423783e-01 6.126216300338e-01 6.177372044655e-01 6.229576647565e-01 6.282683716782e-01 6.336342939082e-01 6.390615611866e-01 6.445070631297e-01 6.499686788779e-01 6.554267962083e-01 6.608465051393e-01 6.662363275682e-01 6.715519576000e-01 6.767885795503e-01 6.819326006459e-01 6.869490009956e-01 6.918454439423e-01 6.965830779020e-01 7.011567174177e-01 7.055596460207e-01 7.097558189292e-01 7.137602714538e-01 7.175386785692e-01 7.210870195657e-01 7.244085924495e-01 7.274689366412e-01 7.302886808593e-01 7.328424082189e-01 7.351307941232e-01 7.371641261905e-01 7.389184713952e-01 7.404176165521e-01 7.416488886025e-01 7.426189932033e-01 7.433431171875e-01 7.438116947769e-01 7.440528582595e-01 7.440656840341e-01 7.438623438035e-01 7.434673642327e-01 7.428836968868e-01 7.421409472198e-01 7.412487357752e-01 7.402282324869e-01 7.391082657360e-01 7.378961740832e-01 7.366281693438e-01 7.353159079719e-01 7.339883672565e-01 7.326680518980e-01 7.313711101440e-01 7.301291439213e-01 7.289525668521e-01 7.278677136955e-01 7.268927210281e-01 7.260386757541e-01 7.253313147803e-01 7.247720753167e-01 7.243803999511e-01 7.241626935830e-01 7.241238580003e-01 7.242788950452e-01 7.246160050570e-01 7.251504118561e-01 7.258740267329e-01 7.267820840991e-01 7.278834708913e-01 7.291553570244e-01 7.306059454612e-01 7.322226911198e-01 7.339906320094e-01 7.359179184228e-01 7.379741885780e-01 7.401662547947e-01 7.424771852091e-01 7.448891465951e-01 7.474080637356e-01 7.500010722360e-01 7.526724749022e-01 7.554033565462e-01 7.581703908770e-01 7.609784626990e-01 7.637889497136e-01 7.665991398867e-01 7.693850213844e-01 7.721160291345e-01 7.747874529739e-01 7.773524409553e-01 7.797998075262e-01 7.820946392102e-01 7.841989357371e-01 7.860972691592e-01 7.877327364016e-01 7.890878602547e-01 7.901233490913e-01 7.907907678924e-01 7.910799133593e-01 7.909288217045e-01 7.903254440736e-01 7.892382729490e-01 7.876267112630e-01 7.854960846717e-01 7.828065297127e-01 7.795615006639e-01 7.757621027811e-01 7.713981529482e-01 7.665065701176e-01 7.610930308184e-01 7.552002985104e-01 7.488768549937e-01 7.421615128226e-01 7.351421508832e-01 7.278752767985e-01 7.204540935887e-01 7.129769925244e-01 7.055301563188e-01 6.982382401985e-01 6.911974900697e-01 6.845213085781e-01 6.783224194908e-01 6.726887698745e-01 6.677270626582e-01 6.635013635205e-01 6.600810603323e-01 6.575092145551e-01 6.557919026008e-01 6.549439181029e-01 6.549215883103e-01 6.556805878958e-01 6.571488486900e-01 6.592250890794e-01 6.618130347459e-01 6.647769352988e-01 6.679964864695e-01 6.713341370609e-01 6.746492900793e-01 6.778235698240e-01 6.807189600669e-01 6.832327708742e-01 6.852620512853e-01 6.867160214980e-01 6.875415036947e-01 6.876737320181e-01 6.870966394037e-01 6.858009648728e-01 6.837892611409e-01 6.811142095696e-01 6.778120514378e-01 6.739662173746e-01 6.696708466328e-01 6.650215067424e-01 6.601539549821e-01 6.551928354815e-01 6.502800117033e-01 6.455689849384e-01 6.411964399994e-01 6.373203053179e-01 6.340728177687e-01 6.315867811441e-01 6.299816149865e-01 6.293522993426e-01 6.297881769256e-01 6.313466323695e-01 6.340770486795e-01 6.379997317553e-01 6.431196598792e-01 6.494286260744e-01 6.568922108480e-01 6.654799116852e-01 6.751311451020e-01 6.857853138912e-01 6.973778380266e-01 7.098169279809e-01 7.230292353778e-01 7.369078649375e-01 7.513511533012e-01 7.662531747299e-01 7.814805742889e-01 7.969153987954e-01 8.124134096894e-01 8.278267613162e-01 8.430154473810e-01 8.578118370270e-01 8.720716331999e-01 8.856371411975e-01 8.983539596308e-01 9.100950250439e-01 9.207213341843e-01 9.301297378544e-01 9.382288460491e-01 9.449477925961e-01 9.502537970144e-01 9.541296824978e-01 9.566008578091e-01 9.577204997882e-01 9.575710770042e-01 9.562781652656e-01 9.539826808773e-01 9.508624662573e-01 9.471135320142e-01 9.429410059560e-01 9.385710993002e-01 9.342162991942e-01 9.300868102653e-01 9.263769404478e-01 9.232462025921e-01 9.208319299820e-01 9.192234874063e-01 9.184733714613e-01 9.185925053400e-01 9.195431254549e-01 9.212610627634e-01 9.236430653597e-01 9.265662212253e-01 9.298931223335e-01 9.334752422578e-01 9.371680759270e-01 9.408313312780e-01 9.443324629970e-01 9.475585592286e-01 9.504060015975e-01 9.527938863768e-01 9.546495927678e-01 9.559202961893e-01 9.565648456867e-01 9.565468540008e-01 9.558468906409e-01 9.544506140460e-01 9.523408508096e-01 9.495234409513e-01 9.459960905279e-01 9.417670025619e-01 9.368629298603e-01 9.313001753438e-01 9.251242260868e-01 9.183803586999e-01 9.111230806312e-01 9.034313663042e-01 8.953764073545e-01 8.870476652689e-01 8.785452654825e-01 8.699633507320e-01 8.614200524269e-01 8.530235764498e-01 8.449028286638e-01 8.371918344507e-01 8.300235041850e-01 8.235655499260e-01 8.179675188684e-01 8.134006055816e-01 8.100390786894e-01 8.080249271700e-01 8.075089928219e-01 8.085773022794e-01 8.112766921903e-01 8.155941437487e-01 8.214213876765e-01 8.285994888185e-01 8.368689542484e-01 8.459229393731e-01 8.554088750334e-01 8.649363655326e-01 8.741464221310e-01 8.826902803293e-01 8.902933909488e-01 8.967731368486e-01 9.020300219235e-01 9.061196082511e-01 9.091860610191e-01 9.115133553312e-01 9.134907790073e-01 9.155568727992e-01 9.182220065205e-01 9.219534188194e-01 9.271758640795e-01 9.342090252053e-01 9.431978538500e-01 9.541598243967e-01 9.668966669622e-01 9.810779524946e-01 9.962515507817e-01 1.011845531467e+00 1.027299302483e+00 1.042009795402e+00 1.055431257960e+00 1.067099763259e+00 1.076588864848e+00 1.083618544715e+00 1.087963739032e+00 1.089499481734e+00 1.088219739438e+00 1.084149775458e+00 1.077456820447e+00 1.068363784840e+00 1.057189023574e+00 1.044383205572e+00 1.030459313759e+00 1.016088786127e+00 1.002008683620e+00 9.890314712380e-01 9.780222529555e-01 9.697464481733e-01 9.648940090086e-01 9.638924423298e-01 9.668816940471e-01 9.737018641226e-01 9.837888707848e-01 9.963716622375e-01 1.010437175299e+00 1.024880240041e+00 1.038654812142e+00 1.050765636766e+00 1.060471201912e+00 1.067233673866e+00 1.070788575891e+00 1.071190599181e+00 1.068684031582e+00 1.063798398383e+00 1.057192811163e+00 1.049617419741e+00 1.041909723716e+00 1.034788246640e+00 1.028957123709e+00 1.024956334338e+00 1.023160617464e+00 1.023870935842e+00 1.027180967297e+00 1.033152265100e+00 1.041735562987e+00 1.052783542572e+00 1.066140433649e+00 1.081470164781e+00 1.098402735853e+00 1.116417875392e+00 1.134846133215e+00 1.144068035161e+00 1.148052740707e+00 1.155484443686e+00 1.170891074753e+00 1.189991156857e+00 1.203586315561e+00 1.205846182695e+00 1.199130180188e+00 1.191660867995e+00 1.190023776538e+00 1.192965152426e+00 1.192697975122e+00 1.182481943911e+00 1.163075614484e+00 1.142511800785e+00 1.129393840063e+00 1.125287743213e+00 1.123698557834e+00 1.116917779312e+00 1.103802790682e+00 1.091246119531e+00 1.088025581970e+00 1.096386899024e+00 1.109651811569e+00 1.118455003664e+00 1.119048634075e+00 1.116021758614e+00 1.117378947286e+00 1.126387750385e+00 1.137973248512e+00 1.143255992393e+00 1.137528659850e+00 1.124358271770e+00 1.112467349948e+00 1.107894594518e+00 1.108556124374e+00 1.106691645900e+00 1.096622554576e+00 1.080316912827e+00 1.065913674908e+00 1.060230880023e+00 1.062067270196e+00 1.063270533712e+00 1.056390104146e+00 1.041328324480e+00 1.025348996314e+00 1.016362040549e+00 1.015316018290e+00 1.015508583685e+00 1.009586968994e+00 9.970509209685e-01 9.854903735793e-01 9.842494253237e-01 9.956829028090e-01 1.013016899802e+00 1.027230032533e+00 1.035379781737e+00 1.042691677014e+00 1.057036250684e+00 1.080648486499e+00 1.107260337583e+00 1.127669295530e+00 1.137741494651e+00 1.141583102799e+00 1.147632908446e+00 1.160912959983e+00 1.178397416362e+00 1.192165816612e+00 1.197003817222e+00 1.195085478713e+00 1.193852819382e+00 1.198986587224e+00 1.208720443136e+00 1.215112998806e+00 1.211046422673e+00 1.196250216903e+00 1.177351232877e+00 1.162149721302e+00 1.152988537036e+00 1.145479016198e+00 1.133861959380e+00 1.117541223006e+00 1.102328431419e+00 1.094951101851e+00 1.095839108120e+00 1.097877707173e+00 1.093296341192e+00 1.082705381410e+00 1.036926638928e+00 9.362112152924e-01 9.255937326052e-01 1.034630668017e+00 1.128002570837e+00 1.099739694508e+00 9.665480981638e-01 8.704773379808e-01 9.433560529135e-01 1.091957340338e+00 1.156469440135e+00 1.088594890611e+00 9.665539548420e-01 9.373243800591e-01 1.031381992625e+00 1.118630582793e+00 1.103160632183e+00 1.007325947027e+00 9.462734951849e-01 9.962438847401e-01 1.079032047788e+00 1.085638769357e+00 1.001607454265e+00 9.192743927990e-01 9.457133404894e-01 1.044790455573e+00 1.095143063989e+00 1.043051548052e+00 9.431883203713e-01 9.177544776062e-01 1.008663449276e+00 1.117254867147e+00 1.151293470709e+00 1.103879168731e+00 1.038554650630e+00 1.025730341886e+00 1.065871059411e+00 1.103804935560e+00 1.103776156146e+00 1.074535913890e+00 1.046304740426e+00 1.038366529483e+00 1.048328180985e+00 1.063735270706e+00 1.070908869003e+00 1.058316800421e+00 1.027721448768e+00 1.006270481274e+00 1.029651859802e+00 1.093962699327e+00 1.147092447137e+00 1.140259712708e+00 1.074777465591e+00 1.009862629454e+00 1.010923679199e+00 1.065966437461e+00 1.102556154375e+00 1.077690045845e+00 1.014837950708e+00 9.756761781125e-01 9.882885650035e-01 1.016857373742e+00 1.022831701794e+00 1.014061008439e+00 1.022528967922e+00 1.049912835231e+00 1.062254372520e+00 1.041659143535e+00 1.017972185015e+00 1.034579770936e+00 1.081480032901e+00 1.100679038563e+00 1.057658974419e+00 9.837146560693e-01 9.520484280269e-01 9.879581418717e-01 1.032243065693e+00 1.028260588189e+00 9.883561848156e-01 9.752450554156e-01 1.017418458988e+00 1.066654771386e+00 1.070041326842e+00 1.037253141440e+00 1.029802081167e+00 1.080414432466e+00 1.143396339038e+00 1.158390220794e+00 1.118918255946e+00 1.072436549307e+00 1.061456349736e+00 1.068528053114e+00 1.050689507727e+00 1.009716940882e+00 9.983431453290e-01 1.044234905621e+00 1.095348580067e+00 1.083695791265e+00 1.005352736664e+00 9.400535333541e-01 9.771438431149e-01 1.085976829304e+00 1.160060172975e+00 1.141112569638e+00 1.051241813331e+00 9.654665030065e-01 9.398460132074e-01 9.531905824065e-01 9.568667270370e-01
 9.178597151752e-01 9.166863590967e-01 9.166488431321e-01 9.166815251142e-01 9.155983265622e-01 9.137755512334e-01 9.126561908573e-01 9.127033432511e-01 9.126860995152e-01 9.114124591156e-01 9.094685053342e-01 9.084333091054e-01 9.086444312680e-01 9.087075712628e-01 9.074425423799e-01 9.055089144625e-01 9.044904242608e-01 9.047269168510e-01 9.048541235253e-01 9.036822554274e-01 9.018101118734e-01 9.007723674824e-01 9.008805747441e-01 9.008189101879e-01 8.995270098704e-01 8.976763286672e-01 8.966682135512e-01 8.966308965320e-01 8.962741831436e-01 8.947468707208e-01 8.928551684606e-01 8.919289995902e-01 8.919233732540e-01 8.914476326854e-01 8.897366969850e-01 8.877817817075e-01 8.869676378387e-01 8.870952042986e-01 8.866288038128e-01 8.848499379710e-01 8.828840603342e-01 8.821411505679e-01 8.823356441449e-01 8.818750147124e-01 8.800829771569e-01 8.781449930543e-01 8.774454481368e-01 8.776087296824e-01 8.770422915924e-01 8.751954961164e-01 8.733171219710e-01 8.726654199076e-01 8.727216012906e-01 8.719640618142e-01 8.700380397120e-01 8.682352691910e-01 8.676398775101e-01 8.675905275649e-01 8.666472702750e-01 8.646502771057e-01 8.629281668284e-01 8.623919473290e-01 8.622535504496e-01 8.611713993912e-01 8.591506484490e-01 8.575085253055e-01 8.570012600863e-01 8.567824208602e-01 8.556260770336e-01 8.536342738786e-01 8.520592520615e-01 8.515396263194e-01 8.512390301782e-01 8.500460802108e-01 8.481099629799e-01 8.465854766215e-01 8.460181660942e-01 8.456244121299e-01 8.444210117529e-01 8.425571247062e-01 8.410616877976e-01 8.404222347703e-01 8.399494532873e-01 8.387619400789e-01 8.369733372194e-01 8.354895121973e-01 8.347603008998e-01 8.342128886586e-01 8.330633744832e-01 8.313580536088e-01 8.298673307828e-01 8.290372579338e-01 8.284246631631e-01 8.273242595090e-01 8.257016368711e-01 8.241972511349e-01 8.232573282713e-01 8.225744682940e-01 8.215254130007e-01 8.199892399536e-01 8.184698159787e-01 8.174221623211e-01 8.166696176617e-01 8.156677702000e-01 8.142177496081e-01 8.126967349022e-01 8.115471771641e-01 8.107157763884e-01 8.097536051497e-01 8.083978741524e-01 8.068918429534e-01 8.056519959272e-01 8.047359397924e-01 8.037963181015e-01 8.025374254975e-01 8.010751893864e-01 7.997632881435e-01 7.987492279705e-01 7.978075032419e-01 7.966416362330e-01 7.952495222479e-01 7.939020108134e-01 7.927964963464e-01 7.918237967638e-01 7.907307723968e-01 7.894319684870e-01 7.880851327419e-01 7.868944988057e-01 7.858648164120e-01 7.848142603368e-01 7.836080991071e-01 7.823009330252e-01 7.810466737676e-01 7.799292936245e-01 7.788797834700e-01 7.777566165962e-01 7.765102527992e-01 7.752288770291e-01 7.740320593595e-01 7.729434424442e-01 7.718770347563e-01 7.707222633914e-01 7.694711251306e-01 7.682335445088e-01 7.671008796500e-01 7.660477295608e-01 7.649725698948e-01 7.638101297133e-01 7.626000985892e-01 7.614373212969e-01 7.603643478367e-01 7.593260709673e-01 7.582513168896e-01 7.571169858166e-01 7.559611736022e-01 7.548475727006e-01 7.538009681583e-01 7.527766777584e-01 7.517159088595e-01 7.506013360637e-01 7.494710762619e-01 7.483898279108e-01 7.473711173976e-01 7.463561930715e-01 7.452926484541e-01 7.441908222321e-01 7.431020546412e-01 7.420631120323e-01 7.410619340239e-01 7.400490402036e-01 7.390010033238e-01 7.379421828807e-01 7.369065614262e-01 7.359087181312e-01 7.349329206196e-01 7.339480738748e-01 7.329411585769e-01 7.319369862540e-01 7.309622770667e-01 7.300171190576e-01 7.290816053184e-01 7.281351303314e-01 7.271803307254e-01 7.262484825043e-01 7.253458251121e-01 7.244532863113e-01 7.235561633638e-01 7.226566014828e-01 7.217737699725e-01 7.209221663823e-01 7.200844891951e-01 7.192388883131e-01 7.183896869159e-01 7.175573215356e-01 7.167578690388e-01 7.159788266942e-01 7.151944038598e-01 7.143997705820e-01 7.136169773828e-01 7.128710883350e-01 7.121481864278e-01 7.114225687912e-01 7.106866915423e-01 7.099595456536e-01 7.092708724406e-01 7.086047528665e-01 7.079319671258e-01 7.072532760578e-01 7.065897713343e-01 7.059618482250e-01 7.053543502994e-01 7.047405075593e-01 7.041212649483e-01 7.035231024505e-01 7.029595835988e-01 7.024108599494e-01 7.018560284642e-01 7.013024288268e-01 7.007722032603e-01 7.002746852632e-01 6.997885749033e-01 6.992950142452e-01 6.988091783343e-01 6.983502646838e-01 6.979193983838e-01 6.974977806759e-01 6.970733879783e-01 6.966582573571e-01 6.962736099142e-01 6.959105793427e-01 6.955542158413e-01 6.952024080809e-01 6.948664370948e-01 6.945546531607e-01 6.942603866204e-01 6.939703119943e-01 6.936918846909e-01 6.934358161585e-01 6.931985561726e-01 6.929727853709e-01 6.927550254200e-01 6.925501529707e-01 6.923742859884e-01 6.922128073545e-01 6.920594484211e-01 6.919152759052e-01 6.917928999002e-01 6.916930775834e-01 6.916094842963e-01 6.915336423214e-01 6.914704100012e-01 6.914297404539e-01 6.914102112447e-01 6.914014165448e-01 6.914083033693e-01 6.914301929557e-01 6.914714118054e-01 6.915301993849e-01 6.916000318371e-01 6.916858215265e-01 6.917937730940e-01 6.919157384434e-01 6.920522675381e-01 6.922012035534e-01 6.923660520508e-01 6.925503278555e-01 6.927497659590e-01 6.929620155500e-01 6.931909317590e-01 6.934337836216e-01 6.936905782692e-01 6.939621433887e-01 6.942521078947e-01 6.945596053660e-01 6.948822348408e-01 6.952150755299e-01 6.955621046562e-01 6.959286720793e-01 6.963109490094e-01 6.967084968537e-01 6.971191492666e-01 6.975433952679e-01 6.979838622362e-01 6.984380133416e-01 6.989034818216e-01 6.993867656260e-01 6.998839118521e-01 7.003945043022e-01 7.009181255955e-01 7.014524892433e-01 7.020020629912e-01 7.025669145085e-01 7.031450768844e-01 7.037375629985e-01 7.043411127648e-01 7.049573194328e-01 7.055860642259e-01 7.062282406240e-01 7.068851366123e-01 7.075536916946e-01 7.082342662569e-01 7.089255017972e-01 7.096281897115e-01 7.103425508215e-01 7.110687372915e-01 7.118065320969e-01 7.125555346299e-01 7.133141169404e-01 7.140819465701e-01 7.148593152332e-01 7.156488135075e-01 7.164500133179e-01 7.172582473847e-01 7.180764514725e-01 7.189022806145e-01 7.197384995541e-01 7.205852905892e-01 7.214395402437e-01 7.223023090641e-01 7.231728163407e-01 7.240501983772e-01 7.249376302873e-01 7.258329205029e-01 7.267326850752e-01 7.276409704086e-01 7.285547088752e-01 7.294766366037e-01 7.304058403296e-01 7.313370736624e-01 7.322752657737e-01 7.332195769545e-01 7.341691817474e-01 7.351253056441e-01 7.360820793244e-01 7.370419204897e-01 7.380093304480e-01 7.389806563386e-01 7.399556357000e-01 7.409326102105e-01 7.419079551320e-01 7.428899917850e-01 7.438767780914e-01 7.448642957680e-01 7.458537237076e-01 7.468401266253e-01 7.478299388631e-01 7.488254112151e-01 7.498177789205e-01 7.508112315817e-01 7.518024863946e-01 7.527941354425e-01 7.537891318576e-01 7.547798454692e-01 7.557691897881e-01 7.567578851040e-01 7.577427661304e-01 7.587301614875e-01 7.597119000582e-01 7.606882328571e-01 7.616647851112e-01 7.626369247477e-01 7.636071645087e-01 7.645730387137e-01 7.655300173138e-01 7.664859964426e-01 7.674365106749e-01 7.683826598107e-01 7.693239429230e-01 7.702558474054e-01 7.711829110204e-01 7.721056143389e-01 7.730188210659e-01 7.739290496013e-01 7.748283580729e-01 7.757189295802e-01 7.766052938343e-01 7.774802129130e-01 7.783495217842e-01 7.792072121448e-01 7.800556007303e-01 7.808971535500e-01 7.817250059042e-01 7.825452941626e-01 7.833548915573e-01 7.841525311541e-01 7.849411238025e-01 7.857157568404e-01 7.864786477269e-01 7.872321715979e-01 7.879696287122e-01 7.886988554377e-01 7.894120635887e-01 7.901120339740e-01 7.908015067257e-01 7.914741334313e-01 7.921341729005e-01 7.927798048074e-01 7.934086412616e-01 7.940274827972e-01 7.946266188275e-01 7.952123660670e-01 7.957837670968e-01 7.963355726674e-01 7.968762569244e-01 7.973970024142e-01 7.979002224767e-01 7.983907489502e-01 7.988595672962e-01 7.993135871175e-01 7.997506348129e-01 8.001657372128e-01 8.005678392638e-01 8.009474304081e-01 8.013109071767e-01 8.016560068691e-01 8.019790488295e-01 8.022883123180e-01 8.025728463926e-01 8.028399193813e-01 8.030878608903e-01 8.033127883252e-01 8.035228085363e-01 8.037087123296e-01 8.038749394596e-01 8.040228198900e-01 8.041446809835e-01 8.042516877090e-01 8.043346089367e-01 8.043940381749e-01 8.044380806039e-01 8.044542294917e-01 8.044534981781e-01 8.044294624036e-01 8.043811250039e-01 8.043153716229e-01 8.042234394215e-01 8.041120660152e-01 8.039782924281e-01 8.038187427224e-01 8.036432044454e-01 8.034391697233e-01 8.032162037242e-01 8.029707808062e-01 8.026986810230e-01 8.024098588045e-01 8.020946684663e-01 8.017580757443e-01 8.014006515412e-01 8.010165687538e-01 8.006146176155e-01 8.001877101129e-01 7.997381491122e-01 7.992694014114e-01 7.987720456346e-01 7.982596397039e-01 7.977213180795e-01 7.971614391512e-01 7.965805545309e-01 7.959748666998e-01 7.953517924193e-01 7.947056964966e-01 7.940362562450e-01 7.933497362004e-01 7.926377941188e-01 7.919071103646e-01 7.911567087923e-01 7.903821041506e-01 7.895921407069e-01 7.887791089522e-01 7.879470944714e-01 7.870981267395e-01 7.862240065075e-01 7.853364827877e-01 7.844279384171e-01 7.835004832976e-01 7.825592634108e-01 7.815927557014e-01 7.806165888003e-01 7.796191299758e-01 7.786055670821e-01 7.775789675737e-01 7.765308121022e-01 7.754729474808e-01 7.743975424963e-01 7.733043833570e-01 7.722054339560e-01 7.710837473056e-01 7.699555416170e-01 7.688131677448e-01 7.676537615360e-01 7.664919350363e-01 7.653077255458e-01 7.641226880488e-01 7.629233646647e-01 7.617117197053e-01 7.605009045981e-01 7.592691809637e-01 7.580406796839e-01 7.567981265157e-01 7.555481277699e-01 7.543030405748e-01 7.530375514530e-01 7.517802191646e-01 7.505132939980e-01 7.492401860111e-01 7.479751325473e-01 7.466945660714e-01 7.454254141507e-01 7.441484274092e-01 7.428704274664e-01 7.416047752865e-01 7.403240482423e-01 7.390616843581e-01 7.377938715426e-01 7.365285775505e-01 7.352793025902e-01 7.340186550548e-01 7.327821530247e-01 7.315409453281e-01 7.303085270169e-01 7.290941070762e-01 7.278747037007e-01 7.266806982759e-01 7.254875414806e-01 7.243071207838e-01 7.231468151466e-01 7.219871073203e-01 7.208561182318e-01 7.197294487402e-01 7.186216185854e-01 7.175356907678e-01 7.164547123703e-01 7.154064888944e-01 7.143661696029e-01 7.133490091648e-01 7.123557292957e-01 7.113746615720e-01 7.104256075791e-01 7.094914658565e-01 7.085826704537e-01 7.077012079256e-01 7.068346528433e-01 7.060055178584e-01 7.051935301292e-01 7.044093360069e-01 7.036563751425e-01 7.029223910271e-01 7.022258362155e-01 7.015523010413e-01 7.009065208744e-01 7.002963248295e-01 6.997066385577e-01 6.991579513438e-01 6.986341066729e-01 6.981398299100e-01 6.976834873829e-01 6.972488653888e-01 6.968561276740e-01 6.964914360312e-01 6.961556857904e-01 6.958624324631e-01 6.955888512619e-01 6.953598441185e-01 6.951592439829e-01 6.949869637229e-01 6.948586761945e-01 6.947501259215e-01 6.946859348140e-01 6.946500592849e-01 6.946428286914e-01 6.946777401159e-01 6.947334460805e-01 6.948308722777e-01 6.949558083230e-01 6.951097297564e-01 6.953032750335e-01 6.955162686699e-01 6.957685509938e-01 6.960467148069e-01 6.963502275654e-01 6.966932544398e-01 6.970525131449e-01 6.974479853263e-01 6.978667660779e-01 6.983084306117e-01 6.987842632717e-01 6.992743829196e-01 6.997963385528e-01 7.003386514580e-01 7.008998003217e-01 7.014918545501e-01 7.020923881940e-01 7.027201773021e-01 7.033660580106e-01 7.040225487747e-01 7.047073066892e-01 7.053966440717e-01 7.061065122978e-01 7.068294876556e-01 7.075587429100e-01 7.083088121525e-01 7.090595242420e-01 7.098252779304e-01 7.105986340297e-01 7.113720277144e-01 7.121602119098e-01 7.129426244218e-01 7.137343332987e-01 7.145287092222e-01 7.153157203717e-01 7.161128704814e-01 7.168963641050e-01 7.176825060520e-01 7.184663189951e-01 7.192350090802e-01 7.200075614446e-01 7.207625683107e-01 7.215122036949e-01 7.222524988263e-01 7.229713051966e-01 7.236889104414e-01 7.243812291025e-01 7.250614770867e-01 7.257265875584e-01 7.263648968006e-01 7.269942583471e-01 7.275920310506e-01 7.281719237167e-01 7.287314702535e-01 7.292557827511e-01 7.297660620340e-01 7.302393928278e-01 7.306869444034e-01 7.311111432827e-01 7.314923220284e-01 7.318535908131e-01 7.321741730007e-01 7.324611800824e-01 7.327195706126e-01 7.329311047980e-01 7.331158355312e-01 7.332562115430e-01 7.333571904614e-01 7.334251067964e-01 7.334411075780e-01 7.334260017597e-01 7.333618122030e-01 7.332529835033e-01 7.331078873007e-01 7.329070041019e-01 7.326707708401e-01 7.323819339690e-01 7.320459984654e-01 7.316698351473e-01 7.312340059694e-01 7.307601157320e-01 7.302326655805e-01 7.296535495981e-01 7.290332869849e-01 7.283510049624e-01 7.276285365540e-01 7.268520999689e-01 7.260213796214e-01 7.251493065163e-01 7.242152532623e-01 7.232381936408e-01 7.222070278709e-01 7.211220549475e-01 7.199957371507e-01 7.188086769977e-01 7.175790830485e-01 7.162973704254e-01 7.149613878977e-01 7.135855309948e-01 7.121506081411e-01 7.106754479961e-01 7.091520759569e-01 7.075762555832e-01 7.059644227542e-01 7.042956383469e-01 7.025911259596e-01 7.008409834852e-01 6.990429153664e-01 6.972137362180e-01 6.953335483707e-01 6.934211718619e-01 6.914709203953e-01 6.894780601667e-01 6.874600559528e-01 6.853982268791e-01 6.833107586693e-01 6.811928851662e-01 6.790394885307e-01 6.768701868562e-01 6.746647246829e-01 6.724442912043e-01 6.702017400034e-01 6.679327391096e-01 6.656587489156e-01 6.633594491117e-01 6.610542408115e-01 6.587392368292e-01 6.564114861695e-01 6.540868205032e-01 6.517525538013e-01 6.494225110976e-01 6.470976861309e-01 6.447726565707e-01 6.424645467438e-01 6.401616008808e-01 6.378760515972e-01 6.356113443102e-01 6.333597374882e-01 6.311419882746e-01 6.289440799784e-01 6.267803909209e-01 6.246509864836e-01 6.225517390402e-01 6.205021369022e-01 6.184884896509e-01 6.165245331192e-01 6.146125863717e-01 6.127473890027e-01 6.109455580289e-01 6.091972992018e-01 6.075132010638e-01 6.058964584353e-01 6.043439283440e-01 6.028674151889e-01 6.014601452524e-01 6.001327795208e-01 5.988864532774e-01 5.977155461308e-01 5.966362077759e-01 5.956363108564e-01 5.947292539900e-01 5.939119166395e-01 5.931838659529e-01 5.925548655013e-01 5.920153750952e-01 5.915759618677e-01 5.912324378662e-01 5.909849597701e-01 5.908394637739e-01 5.907898803950e-01 5.908424032710e-01 5.909931639868e-01 5.912407592766e-01 5.915908782077e-01 5.920328075140e-01 5.925752071680e-01 5.932119538758e-01 5.939403369983e-01 5.947652436023e-01 5.956734672066e-01 5.966761126585e-01 5.977604034592e-01 5.989272726133e-01 6.001778449728e-01 6.014985823556e-01 6.029004659437e-01 6.043674383777e-01 6.059004458868e-01 6.075006337793e-01 6.091521548650e-01 6.108651555142e-01 6.126239903254e-01 6.144291417793e-01 6.162790517119e-01 6.181587587238e-01 6.200755345051e-01 6.220154915802e-01 6.239770111177e-01 6.259578483610e-01 6.279457315528e-01 6.299454987226e-01 6.319415685486e-01 6.339341665494e-01 6.359219272356e-01 6.378857277822e-01 6.398392083743e-01 6.417618978360e-01 6.436538639036e-01 6.455145435742e-01 6.473277554038e-01 6.491020475477e-01 6.508206198233e-01 6.524840660828e-01 6.540925230769e-01 6.556270076816e-01 6.571002740959e-01 6.584936140904e-01 6.598076430338e-01 6.610445281943e-01 6.621847865480e-01 6.632433482577e-01 6.642024613306e-01 6.650618905322e-01 6.658254084104e-01 6.664755463097e-01 6.670239320097e-01 6.674568342188e-01 6.677742909754e-01 6.679809359054e-01 6.680607523605e-01 6.680264289526e-01 6.678651873863e-01 6.675776992396e-01 6.671708546173e-01 6.666269002626e-01 6.659626587581e-01 6.651641715135e-01 6.642341881196e-01 6.631824527865e-01 6.619912072766e-01 6.606781725209e-01 6.592341741493e-01 6.576587132202e-01 6.559627123559e-01 6.541351661261e-01 6.521882082249e-01 6.501195519945e-01 6.479291512002e-01 6.456290882054e-01 6.432093301155e-01 6.406853539105e-01 6.380525218878e-01 6.353180638695e-01 6.324896512383e-01 6.295631531962e-01 6.265553740551e-01 6.234622386231e-01 6.202934826609e-01 6.170567672831e-01 6.137524600114e-01 6.103952388666e-01 6.069865079227e-01 6.035335299210e-01 6.000501844181e-01 5.965345282234e-01 5.930046224508e-01 5.894609585020e-01 5.859143134064e-01 5.823791084298e-01 5.788540493982e-01 5.753596167356e-01 5.718963259469e-01 5.684761798903e-01 5.651123058909e-01 5.618051281723e-01 5.585758099916e-01 5.554235377095e-01 5.523627011736e-01 5.494032498003e-01 5.465489045602e-01 5.438172203536e-01 5.412060550247e-01 5.387328339129e-01 5.363999602495e-01 5.342140321831e-01 5.321883510135e-01 5.303201904523e-01 5.286224626780e-01 5.270982906827e-01 5.257485773615e-01 5.245854908309e-01 5.236012090945e-01 5.228062346442e-01 5.222002348815e-01 5.217796499846e-01 5.215524448804e-01 5.215075432195e-01 5.216506640212e-01 5.219792162518e-01 5.224827871062e-01 5.231683041095e-01 5.240186625333e-01 5.250383893801e-01 5.262172037514e-01 5.275443280351e-01 5.290194282221e-01 5.306275220826e-01 5.323657924983e-01 5.342212859198e-01 5.361857719428e-01 5.382533588368e-01 5.404058394889e-01 5.426416487545e-01 5.449437182777e-01 5.473033493152e-01 5.497136993372e-01 5.521569276532e-01 5.546300787337e-01 5.571156127548e-01 5.596087676195e-01 5.620984447441e-01 5.645685444411e-01 5.670197188532e-01 5.694297754289e-01 5.717982341729e-01 5.741167146835e-01 5.763651711217e-01 5.785525365833e-01 5.806555084189e-01 5.826732488795e-01 5.846020255794e-01 5.864239800170e-01 5.881474628503e-01 5.897528746462e-01 5.912433935868e-01 5.926151321983e-01 5.938526308459e-01 5.949691816965e-01 5.959464480140e-01 5.967899062793e-01 5.974992387141e-01 5.980620537312e-01 5.984955461884e-01 5.987810157575e-01 5.989291753294e-01 5.989433494630e-01 5.988128499706e-01 5.985586945328e-01 5.981663501551e-01 5.976499114224e-01 5.970166955978e-01 5.962551531021e-01 5.953950236248e-01 5.944227290899e-01 5.933553185954e-01 5.922049538894e-01 5.909642087987e-01 5.896632896258e-01 5.882947602850e-01 5.868775582672e-01 5.854293665417e-01 5.839422697251e-01 5.824523041307e-01 5.809532435842e-01 5.794681357687e-01 5.780145843608e-01 5.765882671084e-01 5.752295615634e-01 5.739298494971e-01 5.727149000194e-01 5.716042993827e-01 5.705931756065e-01 5.697233977927e-01 5.689828547011e-01 5.683997748029e-01 5.679892019095e-01 5.677464810063e-01 5.677094013969e-01 5.678663752725e-01 5.682384617052e-01 5.688414805264e-01 5.696599339154e-01 5.707311738028e-01 5.720369558975e-01 5.735920938486e-01 5.754067082479e-01 5.774597996376e-01 5.797817475379e-01 5.823472917972e-01 5.851639703801e-01 5.882357724108e-01 5.915343514329e-01 5.950811525617e-01 5.988467236400e-01 6.028292597946e-01 6.070282287974e-01 6.114080810340e-01 6.159849057663e-01 6.207228305692e-01 6.256157002395e-01 6.306562009362e-01 6.358051642156e-01 6.410751695537e-01 6.464242674806e-01 6.518452265264e-01 6.573261958527e-01 6.628292289835e-01 6.683591185527e-01 6.738768664336e-01 6.793718471515e-01 6.848334705167e-01 6.902205977537e-01 6.955430041129e-01 7.007568164835e-01 7.058567911545e-01 7.108313515015e-01 7.156427275289e-01 7.203017112201e-01 7.247726533582e-01 7.290463216908e-01 7.331205308794e-01 7.369588867745e-01 7.405757441799e-01 7.439448961853e-01 7.470605007236e-01 7.499248668900e-01 7.525122491640e-01 7.548396612151e-01 7.568910283553e-01 7.586658030463e-01 7.601772517583e-01 7.614060305702e-01 7.623778579975e-01 7.630846231566e-01 7.635347398903e-01 7.637507112841e-01 7.637240683895e-01 7.634848125434e-01 7.630371775381e-01 7.623988203907e-01 7.615946569927e-01 7.606286599636e-01 7.595346866927e-01 7.583257633514e-01 7.570222728183e-01 7.556539484187e-01 7.542313750652e-01 7.527891609551e-01 7.513405451741e-01 7.499088384618e-01 7.485199870898e-01 7.471863204968e-01 7.459349396386e-01 7.447753711786e-01 7.437302367878e-01 7.428143244219e-01 7.420340826650e-01 7.414118423177e-01 7.409439270375e-01 7.406485387781e-01 7.405269299832e-01 7.405797318247e-01 7.408203472955e-01 7.412325837915e-01 7.418319514299e-01 7.426096651336e-01 7.435566834873e-01 7.446853649762e-01 7.459712031870e-01 7.474243322303e-01 7.490335331810e-01 7.507825395554e-01 7.526846227124e-01 7.547103947980e-01 7.568656790396e-01 7.591374469116e-01 7.615067867150e-01 7.639802036673e-01 7.665250774392e-01 7.691404607240e-01 7.718089723024e-01 7.745024460428e-01 7.772193735440e-01 7.799175666952e-01 7.825858232065e-01 7.851944696856e-01 7.877034733473e-01 7.901006431295e-01 7.923305858273e-01 7.943702275937e-01 7.961819221316e-01 7.977120549894e-01 7.989415057536e-01 7.998100221612e-01 8.002897987334e-01 8.003438991510e-01 7.999203428472e-01 7.990100188189e-01 7.975584412957e-01 7.955562556771e-01 7.929852617734e-01 7.898158401350e-01 7.860685798652e-01 7.817250741010e-01 7.768073102990e-01 7.713438220932e-01 7.653517890184e-01 7.588971186369e-01 7.520182787073e-01 7.447872006678e-01 7.372902812859e-01 7.295988163539e-01 7.218288557666e-01 7.140725019509e-01 7.064452190316e-01 6.990695142415e-01 6.920468724091e-01 6.855084480160e-01 6.795502514337e-01 6.742738899852e-01 6.697695939548e-01 6.660942548608e-01 6.633093749132e-01 6.614266847934e-01 6.604520473146e-01 6.603659390183e-01 6.611043532995e-01 6.626120169975e-01 6.647814585848e-01 6.675104243397e-01 6.706744398100e-01 6.741338230881e-01 6.777639744433e-01 6.814144662220e-01 6.849615078679e-01 6.882758560989e-01 6.912354655607e-01 6.937549063488e-01 6.957285519390e-01 6.971042070946e-01 6.978266189195e-01 6.978596125816e-01 6.972119178713e-01 6.958768877685e-01 6.938967001664e-01 6.913254291663e-01 6.882185978015e-01 6.846831937019e-01 6.808037540727e-01 6.767005820658e-01 6.725031145696e-01 6.683298059368e-01 6.643301951265e-01 6.606294137868e-01 6.573645944626e-01 6.546664728193e-01 6.526458332916e-01 6.514184274166e-01 6.510722277730e-01 6.516892396527e-01 6.533323794045e-01 6.560453141200e-01 6.598651798843e-01 6.648031529459e-01 6.708662542038e-01 6.780401304717e-01 6.863046306538e-01 6.956297665515e-01 7.059642189880e-01 7.172612561448e-01 7.294516817158e-01 7.424598611209e-01 7.562069239135e-01 7.705802764008e-01 7.854819586551e-01 8.007842216577e-01 8.163470166922e-01 8.320380092300e-01 8.476888699937e-01 8.631451362189e-01 8.782410434264e-01 8.928036663470e-01 9.066758060687e-01 9.196901777837e-01 9.317032105659e-01 9.425790919050e-01 9.521983089970e-01 9.604747184007e-01 9.673304683200e-01 9.727338514549e-01 9.766748888391e-01 9.791757687218e-01 9.803023430476e-01 9.801411042772e-01 9.788176475598e-01 9.764895177930e-01 9.733290255783e-01 9.695414932023e-01 9.653332449885e-01 9.609238239492e-01 9.565286808187e-01 9.523482935673e-01 9.485698402232e-01 9.453470895693e-01 9.428039992036e-01 9.410257599365e-01 9.400527891212e-01 9.398928232532e-01 9.405073542779e-01 9.418283853473e-01 9.437631952675e-01 9.461904991484e-01 9.489863334825e-01 9.520163846917e-01 9.551438072561e-01 9.582449563465e-01 9.611985725390e-01 9.639007108416e-01 9.662584196737e-01 9.681899048224e-01 9.696327921865e-01 9.705241818492e-01 9.708235805457e-01 9.704924758932e-01 9.694938161765e-01 9.678106694978e-01 9.654209285968e-01 9.623114989114e-01 9.584877566288e-01 9.539441139292e-01 9.487058552494e-01 9.428004106051e-01 9.362627413969e-01 9.291554241449e-01 9.215363537643e-01 9.134852640709e-01 9.050913967417e-01 8.964458962243e-01 8.876634096723e-01 8.788460334240e-01 8.701223569533e-01 8.616255046156e-01 8.534872765730e-01 8.458750514415e-01 8.389499942595e-01 8.328917093676e-01 8.279025608531e-01 8.241607665723e-01 8.218713545165e-01 8.211960951857e-01 8.222650312644e-01 8.251716895595e-01 8.299107545676e-01 8.364244338660e-01 8.445438509958e-01 8.540225725299e-01 8.645402130301e-01 8.756998342617e-01 8.870943297905e-01 8.982885663913e-01 9.088809963994e-01 9.185294812560e-01 9.269536689402e-01 9.340038012092e-01 9.396225841973e-01 9.438987334744e-01 9.470476528934e-01 9.493751382197e-01 9.513214083888e-01 9.533488088184e-01 9.559461449778e-01 9.595936374459e-01 9.646488519998e-01 9.713929549761e-01 9.799216280398e-01 9.901749013352e-01 1.001944788772e+00 1.014848687585e+00 1.028446779783e+00 1.042195831356e+00 1.055544187826e+00 1.067980181167e+00 1.078985196115e+00 1.088164842506e+00 1.095168491431e+00 1.099728460872e+00 1.101696100152e+00 1.100952132655e+00 1.097516222622e+00 1.091457088423e+00 1.082930155063e+00 1.072226367656e+00 1.059685865550e+00 1.045824161642e+00 1.031248821958e+00 1.016676605384e+00 1.002959768266e+00 9.909392852663e-01 9.814954421426e-01 9.753690801059e-01 9.730941873040e-01 9.749619284412e-01 9.808500242212e-01 9.903499793606e-01 1.002705863698e+00 1.016918982743e+00 1.031918648420e+00 1.046554886875e+00 1.059834089528e+00 1.070912217474e+00 1.079162506910e+00 1.084294036133e+00 1.086204303363e+00 1.085125150018e+00 1.081487954865e+00 1.075869091658e+00 1.069026045561e+00 1.061677793031e+00 1.054591621330e+00 1.048443863597e+00 1.043768433325e+00 1.041059276323e+00 1.040593048512e+00 1.042606527343e+00 1.047228917731e+00 1.054467980744e+00 1.064339677748e+00 1.076676345078e+00 1.091271069416e+00 1.107781218418e+00 1.125674060797e+00 1.135167659304e+00 1.140122553069e+00 1.149357886453e+00 1.167365674285e+00 1.189633047551e+00 1.206747243523e+00 1.212836059945e+00 1.210337390135e+00 1.207454665740e+00 1.210498244545e+00 1.217798198136e+00 1.221245964342e+00 1.213970299989e+00 1.196695093589e+00 1.177386046960e+00 1.164503314087e+00 1.159527781345e+00 1.155984234441e+00 1.146242936560e+00 1.129240021617e+00 1.112069540054e+00 1.103954542619e+00 1.107699058447e+00 1.117034115010e+00 1.122701227062e+00 1.120930308140e+00 1.116361216384e+00 1.117133693389e+00 1.126523553864e+00 1.139220528407e+00 1.145984845431e+00 1.141790802786e+00 1.129994175459e+00 1.119177343058e+00 1.115252661708e+00 1.116018262422e+00 1.113682774080e+00 1.102650509582e+00 1.085111996219e+00 1.069544425563e+00 1.063101221767e+00 1.064752552840e+00 1.066317082953e+00 1.060261368814e+00 1.046471643746e+00 1.032190378891e+00 1.025167448780e+00 1.025995410980e+00 1.027545738620e+00 1.022159946800e+00 1.009229803648e+00 9.964131003483e-01 9.933043745143e-01 1.002621708002e+00 1.017903716848e+00 1.030346077411e+00 1.037248001422e+00 1.044160181767e+00 1.059226043038e+00 1.084678371330e+00 1.113944268626e+00 1.137425137419e+00 1.150697953723e+00 1.157674379724e+00 1.166555637549e+00 1.182057718935e+00 1.200891146850e+00 1.215032658390e+00 1.219339577974e+00 1.216216322996e+00 1.213468684361e+00 1.217163548120e+00 1.225787378703e+00 1.231444320597e+00 1.226901668161e+00 1.211749337572e+00 1.192509206973e+00 1.176869518348e+00 1.167052245583e+00 1.158616873882e+00 1.145972514992e+00 1.129041253001e+00 1.114443204209e+00 1.109528314575e+00 1.114356193207e+00 1.119932805564e+00 1.115072696413e+00 1.097722684631e+00 1.002627660266e+00 8.900665431263e-01 9.183997825014e-01 1.059896208436e+00 1.149271133417e+00 1.101756472337e+00 9.640945530827e-01 8.901979322525e-01 9.731383427707e-01 1.094804948636e+00 1.120640159978e+00 1.036835922729e+00 9.479790399499e-01 9.765226134681e-01 1.085859332181e+00 1.144023450477e+00 1.093924950394e+00 9.940518108045e-01 9.667708703475e-01 1.041677213888e+00 1.110143840684e+00 1.084075351629e+00 9.846413437139e-01 9.283317507562e-01 9.927746947084e-01 1.092400794876e+00 1.108361183004e+00 1.015557191400e+00 9.021178796976e-01 9.036950946858e-01 1.019831192218e+00 1.120578145908e+00 1.126975807641e+00 1.060531988319e+00 1.008966193400e+00 1.034119498417e+00 1.098420465774e+00 1.130562316974e+00 1.108593250536e+00 1.064866672813e+00 1.043809275980e+00 1.056144801535e+00 1.079633944966e+00 1.092939151605e+00 1.088184227975e+00 1.063449775747e+00 1.024474777759e+00 9.969200780048e-01 1.015844076626e+00 1.080008303594e+00 1.138765615375e+00 1.141434603736e+00 1.085241115384e+00 1.024264873757e+00 1.021559596466e+00 1.070257169085e+00 1.104567166592e+00 1.083798179422e+00 1.029322126819e+00 9.954596937022e-01 1.002385714858e+00 1.015127029702e+00 1.003354755370e+00 9.853819362499e-01 9.993110066199e-01 1.040040589430e+00 1.060471548292e+00 1.035956392694e+00 1.000687641098e+00 1.012395409904e+00 1.070421491093e+00 1.110623055050e+00 1.086251658042e+00 1.017021090862e+00 9.714750884341e-01 9.878312923158e-01 1.024054847846e+00 1.025343566211e+00 9.941265502647e-01 9.797725168893e-01 1.008031834161e+00 1.042771956286e+00 1.042238516154e+00 1.017274694122e+00 1.019135980762e+00 1.068074546636e+00 1.120908928634e+00 1.131439067870e+00 1.105241362343e+00 1.087608240262e+00 1.099790301455e+00 1.105578159317e+00 1.064515683714e+00 9.952926377035e-01 9.717090084820e-01 1.027351006342e+00 1.093782591562e+00 1.088580564941e+00 1.002602516401e+00 9.159854001676e-01 9.298255261722e-01 1.028594162194e+00 1.109127422315e+00 1.113691378496e+00 1.061376286998e+00 1.009511563757e+00 9.875963730732e-01 9.726296899381e-01 9.417599420427e-01
 9.350917818725e-01 9.339671390665e-01 9.339943492311e-01 9.341021928517e-01 9.330835294037e-01 9.313074378102e-01 9.302368805174e-01 9.303475084783e-01 9.303980750263e-01 9.291785067574e-01 9.272796749569e-01 9.262969302093e-01 9.265730584751e-01 9.266986032659e-01 9.254816206709e-01 9.235895678440e-01 9.226250664950e-01 9.229314562317e-01 9.231269741209e-01 9.220053850603e-01 9.201735828910e-01 9.191864590525e-01 9.193666476562e-01 9.193786854045e-01 9.181431853099e-01 9.163337880853e-01 9.153721341657e-01 9.153994072387e-01 9.151156832999e-01 9.136491523936e-01 9.118001193224e-01 9.109157895914e-01 9.109675165831e-01 9.105578910102e-01 9.089037350665e-01 9.069899964053e-01 9.062169281204e-01 9.063999919091e-01 9.059936831544e-01 9.042621163120e-01 9.023325768398e-01 9.016337224110e-01 9.018855051878e-01 9.014825776351e-01 8.997327461533e-01 8.978273196221e-01 8.971721291660e-01 8.973983252303e-01 8.968890562770e-01 8.950803034730e-01 8.932325085359e-01 8.926260576221e-01 8.927447374780e-01 8.920436279518e-01 8.901554156434e-01 8.883824042238e-01 8.878313658143e-01 8.878419209835e-01 8.869533330315e-01 8.849926545171e-01 8.833005403403e-01 8.828074656013e-01 8.827234769036e-01 8.816910549794e-01 8.797057370432e-01 8.780931741072e-01 8.776259810489e-01 8.774573628030e-01 8.763472694726e-01 8.743885208531e-01 8.728420572222e-01 8.723598229251e-01 8.721045461190e-01 8.709520592128e-01 8.690469289879e-01 8.675506652841e-01 8.670160787172e-01 8.666631749622e-01 8.654992617568e-01 8.636646898880e-01 8.621939945709e-01 8.615838450133e-01 8.611477989792e-01 8.599943671278e-01 8.582320518182e-01 8.567715392438e-01 8.560688880752e-01 8.555533499042e-01 8.544344079436e-01 8.527536976413e-01 8.512821714262e-01 8.504749553286e-01 8.498891963609e-01 8.488156769834e-01 8.472143867742e-01 8.457275706190e-01 8.448068351785e-01 8.441449101040e-01 8.431183133448e-01 8.416002823749e-01 8.400949316465e-01 8.390616140700e-01 8.383261199558e-01 8.373418904113e-01 8.359055241155e-01 8.343964475547e-01 8.332567506713e-01 8.324367528567e-01 8.314862010547e-01 8.301409782306e-01 8.286433304678e-01 8.274088464161e-01 8.264978964171e-01 8.255646568151e-01 8.243116646543e-01 8.228528900245e-01 8.215429449444e-01 8.205292638578e-01 8.195869273998e-01 8.184225804201e-01 8.170288183613e-01 8.156795421306e-01 8.145688457935e-01 8.135890979474e-01 8.124910569175e-01 8.111866821347e-01 8.098338395935e-01 8.086329857932e-01 8.075908149883e-01 8.065287269787e-01 8.053121950625e-01 8.039920190540e-01 8.027241909253e-01 8.015887044216e-01 8.005197588288e-01 7.993805311854e-01 7.981154213158e-01 7.968146564343e-01 7.955950706276e-01 7.944821146597e-01 7.933914190219e-01 7.922103105261e-01 7.909331516107e-01 7.896669695282e-01 7.885053326822e-01 7.874211650446e-01 7.863121112381e-01 7.851176978942e-01 7.838729560588e-01 7.826751556794e-01 7.815649477774e-01 7.804884898388e-01 7.793730649584e-01 7.781994061497e-01 7.770028241675e-01 7.758466027873e-01 7.747572297733e-01 7.736890216596e-01 7.725807729017e-01 7.714173918590e-01 7.702398226715e-01 7.691102607872e-01 7.680408040995e-01 7.669742051423e-01 7.658557781278e-01 7.646985936004e-01 7.635534650454e-01 7.624583600342e-01 7.613980047949e-01 7.603233699946e-01 7.592126276471e-01 7.580906285729e-01 7.569913663871e-01 7.559262952257e-01 7.548828040793e-01 7.538269303252e-01 7.527478479111e-01 7.516726617566e-01 7.506238960447e-01 7.496035632392e-01 7.485919361717e-01 7.475655154706e-01 7.465314296873e-01 7.455184601197e-01 7.445320644086e-01 7.435556260888e-01 7.425729414071e-01 7.415869431282e-01 7.406170527655e-01 7.396756657466e-01 7.387455422283e-01 7.378068773479e-01 7.368642502955e-01 7.359376321971e-01 7.350411678913e-01 7.341636840069e-01 7.332811821667e-01 7.323840533746e-01 7.315013539415e-01 7.306520385204e-01 7.298235467908e-01 7.289929217337e-01 7.281485313816e-01 7.273153178988e-01 7.265165929149e-01 7.257378471680e-01 7.249532774591e-01 7.241606774702e-01 7.233849056189e-01 7.226399699222e-01 7.219140597957e-01 7.211825916463e-01 7.204433079821e-01 7.197249794028e-01 7.190400222191e-01 7.183678268474e-01 7.176888644452e-01 7.170099281215e-01 7.163531213783e-01 7.157283447182e-01 7.151140769656e-01 7.144902168193e-01 7.138739675098e-01 7.132832393486e-01 7.127201990692e-01 7.121652301919e-01 7.116048079212e-01 7.110550907355e-01 7.105349568654e-01 7.100348659253e-01 7.095396173286e-01 7.090492786143e-01 7.085740104498e-01 7.081216745839e-01 7.076857544984e-01 7.072545342763e-01 7.068339819551e-01 7.064360356415e-01 7.060546872309e-01 7.056836628829e-01 7.053207797550e-01 7.049719320124e-01 7.046481255580e-01 7.043413144475e-01 7.040399789647e-01 7.037499603788e-01 7.034797686590e-01 7.032309357889e-01 7.029994413616e-01 7.027737601049e-01 7.025609990056e-01 7.023724144258e-01 7.022020763249e-01 7.020443376164e-01 7.019001104763e-01 7.017709328786e-01 7.016624268269e-01 7.015708280797e-01 7.014900169682e-01 7.014262685377e-01 7.013825567503e-01 7.013546566526e-01 7.013401231484e-01 7.013388788874e-01 7.013534358591e-01 7.013875988301e-01 7.014379806706e-01 7.015001049398e-01 7.015806486103e-01 7.016748874186e-01 7.017816490985e-01 7.019052362161e-01 7.020477815933e-01 7.022079743402e-01 7.023842107931e-01 7.025701659227e-01 7.027713994553e-01 7.029935433315e-01 7.032313094396e-01 7.034850673931e-01 7.037533167678e-01 7.040355482862e-01 7.043348287988e-01 7.046482460581e-01 7.049756421320e-01 7.053198753995e-01 7.056795778879e-01 7.060541763918e-01 7.064417329906e-01 7.068427637733e-01 7.072588997425e-01 7.076918515374e-01 7.081382208734e-01 7.086016016117e-01 7.090765591384e-01 7.095652387908e-01 7.100677657723e-01 7.105865434926e-01 7.111203512069e-01 7.116667247979e-01 7.122268496466e-01 7.127987023562e-01 7.133841810488e-01 7.139829989789e-01 7.145939436358e-01 7.152205189154e-01 7.158585586352e-01 7.165063693984e-01 7.171672849202e-01 7.178381116231e-01 7.185234080265e-01 7.192219614230e-01 7.199298061642e-01 7.206487063369e-01 7.213777151233e-01 7.221177937740e-01 7.228719169521e-01 7.236346286570e-01 7.244076465367e-01 7.251902534185e-01 7.259825372804e-01 7.267859684317e-01 7.275986140158e-01 7.284194076387e-01 7.292500837379e-01 7.300900041315e-01 7.309388972852e-01 7.317949232498e-01 7.326586187533e-01 7.335289468146e-01 7.344099133999e-01 7.352967299766e-01 7.361920388247e-01 7.370917811297e-01 7.379951411331e-01 7.389102592629e-01 7.398292153863e-01 7.407557289304e-01 7.416862368486e-01 7.426173928844e-01 7.435575984958e-01 7.445041824284e-01 7.454544669967e-01 7.464089634712e-01 7.473623629970e-01 7.483223834673e-01 7.492896662333e-01 7.502562737341e-01 7.512270634179e-01 7.521975433512e-01 7.531704327165e-01 7.541494626503e-01 7.551269333019e-01 7.561049216641e-01 7.570846531847e-01 7.580642813498e-01 7.590478033421e-01 7.600278898574e-01 7.610043187831e-01 7.619845597870e-01 7.629622675582e-01 7.639413561165e-01 7.649177851792e-01 7.658865355316e-01 7.668586993556e-01 7.678271640029e-01 7.687935945101e-01 7.697578486168e-01 7.707133216465e-01 7.716683982532e-01 7.726187582683e-01 7.735656549457e-01 7.745103009622e-01 7.754447780720e-01 7.763753610001e-01 7.773029447312e-01 7.782201511576e-01 7.791353059859e-01 7.800417809594e-01 7.809395450635e-01 7.818340034441e-01 7.827163838457e-01 7.835944853787e-01 7.844629992337e-01 7.853206843420e-01 7.861720998771e-01 7.870126688091e-01 7.878440089946e-01 7.886672235349e-01 7.894766941599e-01 7.902790484924e-01 7.910684457348e-01 7.918459642905e-01 7.926158666760e-01 7.933678067240e-01 7.941129944988e-01 7.948447622468e-01 7.955617127180e-01 7.962690585513e-01 7.969601507491e-01 7.976374823845e-01 7.983035213140e-01 7.989521173248e-01 7.995903976610e-01 8.002116816939e-01 8.008169850454e-01 8.014103894576e-01 8.019825778318e-01 8.025443641197e-01 8.030875367928e-01 8.036130455847e-01 8.041267094743e-01 8.046174098331e-01 8.050943439725e-01 8.055540700508e-01 8.059933739437e-01 8.064199952547e-01 8.068231082606e-01 8.072086439747e-01 8.075796793856e-01 8.079253803503e-01 8.082596476030e-01 8.085690595526e-01 8.088594515979e-01 8.091328800619e-01 8.093824765784e-01 8.096167544362e-01 8.098278245802e-01 8.100175694977e-01 8.101907111000e-01 8.103374019029e-01 8.104674162553e-01 8.105748402642e-01 8.106588508233e-01 8.107268368204e-01 8.107674450141e-01 8.107886865184e-01 8.107892002819e-01 8.107633015559e-01 8.107206559036e-01 8.106518194447e-01 8.105623717976e-01 8.104510392334e-01 8.103136920816e-01 8.101590111264e-01 8.099769384591e-01 8.097747608943e-01 8.095499980201e-01 8.092982501699e-01 8.090300065928e-01 8.087346065857e-01 8.084165214460e-01 8.080778152827e-01 8.077114656699e-01 8.073277956519e-01 8.069188535578e-01 8.064850049712e-01 8.060326672119e-01 8.055530798659e-01 8.050534188371e-01 8.045311753913e-01 8.039838006909e-01 8.034180574955e-01 8.028249452502e-01 8.022141712834e-01 8.015799753884e-01 8.009203434941e-01 8.002450451030e-01 7.995420662293e-01 7.988208342601e-01 7.980784368058e-01 7.973114542197e-01 7.965289261955e-01 7.957214563018e-01 7.948946975827e-01 7.940500830631e-01 7.931792709224e-01 7.922961261403e-01 7.913892025996e-01 7.904625097432e-01 7.895221468306e-01 7.885547004002e-01 7.875784031279e-01 7.865778549739e-01 7.855615082228e-01 7.845327502746e-01 7.834780730594e-01 7.824164232358e-01 7.813324774944e-01 7.802328702777e-01 7.791262031617e-01 7.779952421707e-01 7.768584977836e-01 7.757034144565e-01 7.745310872216e-01 7.733582884483e-01 7.721598552063e-01 7.709608355949e-01 7.697456646911e-01 7.685169540152e-01 7.672892060262e-01 7.660381963858e-01 7.647912980582e-01 7.635285321646e-01 7.622567080323e-01 7.609902043175e-01 7.597017369220e-01 7.584217122896e-01 7.571283004814e-01 7.558293256892e-01 7.545384171416e-01 7.532294546818e-01 7.519338946879e-01 7.506269408435e-01 7.493187881878e-01 7.480205671304e-01 7.467089400751e-01 7.454155572535e-01 7.441115643148e-01 7.428142223454e-01 7.415283147384e-01 7.402321920127e-01 7.389587633809e-01 7.376788229787e-01 7.364104960929e-01 7.351553907689e-01 7.338957551433e-01 7.326618590527e-01 7.314261473060e-01 7.302057229216e-01 7.290014123259e-01 7.277993906561e-01 7.266243946786e-01 7.254534152065e-01 7.243015720387e-01 7.231697227472e-01 7.220432575914e-01 7.209486411688e-01 7.198614888578e-01 7.187975735877e-01 7.177565179758e-01 7.167274140515e-01 7.157309044068e-01 7.147478849319e-01 7.137903739493e-01 7.128609371257e-01 7.119454730741e-01 7.110669095956e-01 7.102059801024e-01 7.093710329202e-01 7.085706234867e-01 7.077862574111e-01 7.070405884225e-01 7.063174054554e-01 7.056216353419e-01 7.049639947661e-01 7.043248310377e-01 7.037277567527e-01 7.031553905656e-01 7.026120212465e-01 7.021090609837e-01 7.016255559299e-01 7.011872976806e-01 7.007742005607e-01 7.003930500245e-01 7.000541740114e-01 6.997346934478e-01 6.994623787852e-01 6.992151016543e-01 6.990012351423e-01 6.988299579149e-01 6.986788812575e-01 6.985736682288e-01 6.984955983053e-01 6.984487510201e-01 6.984452400135e-01 6.984616939231e-01 6.985226281134e-01 6.986098827174e-01 6.987284419266e-01 6.988859205125e-01 6.990643602414e-01 6.992845774554e-01 6.995299438921e-01 6.998028880685e-01 7.001160308468e-01 7.004440736073e-01 7.008124450771e-01 7.012033388858e-01 7.016188362767e-01 7.020697354413e-01 7.025353272402e-01 7.030348068469e-01 7.035545001562e-01 7.040936905197e-01 7.046666185818e-01 7.052467418142e-01 7.058577319449e-01 7.064874477017e-01 7.071269296014e-01 7.077976426972e-01 7.084718417457e-01 7.091699075942e-01 7.098805679036e-01 7.105994386683e-01 7.113408340415e-01 7.120821933398e-01 7.128404306546e-01 7.136059966997e-01 7.143730955750e-01 7.151576624862e-01 7.159353843076e-01 7.167248433667e-01 7.175155852296e-01 7.183012517530e-01 7.190974674649e-01 7.198822478669e-01 7.206692321136e-01 7.214531490370e-01 7.222258416364e-01 7.230022061789e-01 7.237590884490e-01 7.245133599657e-01 7.252586642278e-01 7.259833760390e-01 7.267065910379e-01 7.274049716207e-01 7.280922075269e-01 7.287655252381e-01 7.294103165597e-01 7.300481437219e-01 7.306546312968e-01 7.312430553218e-01 7.318106091492e-01 7.323445414672e-01 7.328643032979e-01 7.333464299420e-01 7.338043699803e-01 7.342370555468e-01 7.346278492289e-01 7.349997897450e-01 7.353286590672e-01 7.356257017778e-01 7.358935119976e-01 7.361133391338e-01 7.363069895346e-01 7.364560370396e-01 7.365652607337e-01 7.366406043097e-01 7.366637528206e-01 7.366553652463e-01 7.365983807243e-01 7.364966210057e-01 7.363571270634e-01 7.361603726299e-01 7.359297698902e-01 7.356461510011e-01 7.353123091110e-01 7.349390971756e-01 7.345060198008e-01 7.340342492087e-01 7.335072158494e-01 7.329287491729e-01 7.323078426629e-01 7.316246774151e-01 7.308999916902e-01 7.301207840343e-01 7.292867583875e-01 7.284091992742e-01 7.274699695328e-01 7.264860672335e-01 7.254489077011e-01 7.243560152309e-01 7.232210108855e-01 7.220239586916e-01 7.207826897845e-01 7.194885326669e-01 7.181394980486e-01 7.167501800291e-01 7.153011460686e-01 7.138102235518e-01 7.122685517579e-01 7.106747027856e-01 7.090433829254e-01 7.073551015169e-01 7.056291021174e-01 7.038563967722e-01 7.020357920241e-01 7.001812839122e-01 6.982765481124e-01 6.963376148199e-01 6.943586662024e-01 6.923386452828e-01 6.902901897637e-01 6.881987189905e-01 6.860788588020e-01 6.839291818941e-01 6.817428453881e-01 6.795394099679e-01 6.773008033831e-01 6.750432751523e-01 6.727649112726e-01 6.704605407586e-01 6.681483108905e-01 6.658110204236e-01 6.634678020065e-01 6.611145520429e-01 6.587462458968e-01 6.563842771147e-01 6.540096543582e-01 6.516403934393e-01 6.492760242557e-01 6.469109935741e-01 6.445648589453e-01 6.422213637506e-01 6.398973346418e-01 6.375941741671e-01 6.353047163639e-01 6.330505025929e-01 6.308139412912e-01 6.286147013326e-01 6.264500854446e-01 6.243176595844e-01 6.222343990458e-01 6.201874639032e-01 6.181922778814e-01 6.162504428185e-01 6.143559339143e-01 6.125276292821e-01 6.107531422816e-01 6.090451488123e-01 6.074063222474e-01 6.058311054273e-01 6.043366973128e-01 6.029123297857e-01 6.015688517982e-01 6.003070995448e-01 5.991263104518e-01 5.980370378310e-01 5.970301418248e-01 5.961171271436e-01 5.952969601493e-01 5.945668017150e-01 5.939386864790e-01 5.934023442836e-01 5.929664021266e-01 5.926303726271e-01 5.923914231347e-01 5.922589531757e-01 5.922207577172e-01 5.922889139901e-01 5.924563431159e-01 5.927203430886e-01 5.930907307117e-01 5.935541345755e-01 5.941190258751e-01 5.947785215472e-01 5.955327912220e-01 5.963823884019e-01 5.973197092280e-01 5.983469939925e-01 5.994602358029e-01 6.006537871036e-01 6.019322071118e-01 6.032818537313e-01 6.047091031971e-01 6.062042144358e-01 6.077642441308e-01 6.093887638202e-01 6.110653133943e-01 6.128016155109e-01 6.145810688007e-01 6.164057052038e-01 6.182732599095e-01 6.201684188088e-01 6.220976624982e-01 6.240489078887e-01 6.260181805463e-01 6.280059880782e-01 6.299960265417e-01 6.319947286135e-01 6.339864538956e-01 6.359715383000e-01 6.379468407791e-01 6.398972100931e-01 6.418306142584e-01 6.437308234589e-01 6.455961518981e-01 6.474268642238e-01 6.492051687545e-01 6.509405788821e-01 6.526162888811e-01 6.542327676805e-01 6.557876829120e-01 6.572673837685e-01 6.586791086048e-01 6.600077423917e-01 6.612540900087e-01 6.624178867646e-01 6.634812512820e-01 6.644594576862e-01 6.653318472040e-01 6.661024054523e-01 6.667725887163e-01 6.673249566266e-01 6.677731150628e-01 6.681019982426e-01 6.683115642269e-01 6.684082396384e-01 6.683738660565e-01 6.682224488497e-01 6.679418971816e-01 6.675325508873e-01 6.670007049096e-01 6.663296892494e-01 6.655360639491e-01 6.646086365238e-01 6.635484864665e-01 6.623635854357e-01 6.610414277786e-01 6.595945026246e-01 6.580163137586e-01 6.563077975941e-01 6.544788064317e-01 6.525190884881e-01 6.504432404761e-01 6.482471382395e-01 6.459310807135e-01 6.435077154421e-01 6.409677378980e-01 6.383277340210e-01 6.355834171264e-01 6.327407517458e-01 6.298097975243e-01 6.267863211391e-01 6.236874691000e-01 6.205107709730e-01 6.172640216755e-01 6.139593479158e-01 6.105928736692e-01 6.071825642782e-01 6.037290448602e-01 6.002425711092e-01 5.967342464871e-01 5.932038542285e-01 5.896702262730e-01 5.861344115892e-01 5.826089178529e-01 5.791046138618e-01 5.756237478475e-01 5.721860707860e-01 5.687909318580e-01 5.654530028292e-01 5.621847860496e-01 5.589876113977e-01 5.558806069801e-01 5.528658564092e-01 5.499552615360e-01 5.471609176377e-01 5.444836458782e-01 5.419419012840e-01 5.395346670766e-01 5.372766896467e-01 5.351739081617e-01 5.332284130091e-01 5.314538018192e-01 5.298494748517e-01 5.284253293094e-01 5.271835622025e-01 5.261250429121e-01 5.252593738849e-01 5.245797631333e-01 5.240969650997e-01 5.238072749816e-01 5.237062352115e-01 5.238019180212e-01 5.240821839798e-01 5.245521817012e-01 5.252042747137e-01 5.260323279206e-01 5.270404334667e-01 5.282080887876e-01 5.295412445425e-01 5.310272417779e-01 5.326568617270e-01 5.344282459787e-01 5.363244422984e-01 5.383430651007e-01 5.404695253475e-01 5.426958126994e-01 5.450140461713e-01 5.474063202601e-01 5.498726065134e-01 5.523926982374e-01 5.549607913968e-01 5.575687345930e-01 5.601954279223e-01 5.628435333133e-01 5.654933468502e-01 5.681356275712e-01 5.707652456436e-01 5.733632481231e-01 5.759313247338e-01 5.784497719499e-01 5.809157085285e-01 5.833215740166e-01 5.856485028506e-01 5.879050481918e-01 5.900698699169e-01 5.921406869872e-01 5.941161220958e-01 5.959752573341e-01 5.977336499029e-01 5.993670043307e-01 6.008794399419e-01 6.022716890423e-01 6.035242090654e-01 6.046557242579e-01 6.056455579388e-01 6.064991322200e-01 6.072213901054e-01 6.077957103911e-01 6.082428475263e-01 6.085463346544e-01 6.087149702797e-01 6.087562140851e-01 6.086570192631e-01 6.084423388777e-01 6.080979365560e-01 6.076361536706e-01 6.070677768273e-01 6.063829655168e-01 6.056104890943e-01 6.047396952824e-01 6.037876855130e-01 6.027681100937e-01 6.016725663101e-01 6.005350363620e-01 5.993472026324e-01 5.981273094033e-01 5.968942590669e-01 5.956432830383e-01 5.944096707948e-01 5.931877939169e-01 5.919981122854e-01 5.908622380013e-01 5.897742505276e-01 5.887741429953e-01 5.878525594708e-01 5.870358853959e-01 5.863430146416e-01 5.857673609590e-01 5.853504177949e-01 5.850816993112e-01 5.849818227436e-01 5.850734056942e-01 5.853420421062e-01 5.858297437907e-01 5.865201970835e-01 5.874312492867e-01 5.885805747140e-01 5.899497295212e-01 5.915734671647e-01 5.934325492387e-01 5.955358255957e-01 5.978985975778e-01 6.004926668087e-01 6.033466396717e-01 6.064351014516e-01 6.097601469380e-01 6.133283691584e-01 6.171078668247e-01 6.211180609904e-01 6.253284503715e-01 6.297348403540e-01 6.343332235425e-01 6.390935151539e-01 6.440208458721e-01 6.490851544779e-01 6.542749750281e-01 6.595827380545e-01 6.649713244703e-01 6.704479393279e-01 6.759727588556e-01 6.815361441452e-01 6.871262113597e-01 6.927024561593e-01 6.982721131841e-01 7.037944124334e-01 7.092580051492e-01 7.146518809659e-01 7.199354782174e-01 7.251179227357e-01 7.301585100806e-01 7.350486187734e-01 7.397798270804e-01 7.443151723117e-01 7.486645859702e-01 7.527939107990e-01 7.566954559076e-01 7.603683876265e-01 7.637817887617e-01 7.669483112057e-01 7.698455895334e-01 7.724680178153e-01 7.748234962436e-01 7.768891278152e-01 7.786831806844e-01 7.801925824924e-01 7.814224255386e-01 7.823871117140e-01 7.830727716614e-01 7.835076387866e-01 7.836884241166e-01 7.836276083428e-01 7.833464033549e-01 7.828449319018e-01 7.821537459425e-01 7.812810379231e-01 7.802453386115e-01 7.790735263169e-01 7.777749159081e-01 7.763826464880e-01 7.749072034479e-01 7.733760978903e-01 7.718129667584e-01 7.702301267676e-01 7.686603060158e-01 7.671137903735e-01 7.656159499701e-01 7.641842186031e-01 7.628306606390e-01 7.615814288100e-01 7.604390217331e-01 7.594247001424e-01 7.585473039583e-01 7.578108953765e-01 7.572353657316e-01 7.568121682019e-01 7.565603208824e-01 7.564762332819e-01 7.565579576406e-01 7.568227097373e-01 7.572508536168e-01 7.578578883083e-01 7.586359307152e-01 7.595779047662e-01 7.606981880814e-01 7.619713871066e-01 7.634111626413e-01 7.650088064446e-01 7.667478932713e-01 7.686442641288e-01 7.706659951110e-01 7.728225488115e-01 7.750984050361e-01 7.774699310898e-01 7.799432551189e-01 7.824792974974e-01 7.850732493813e-01 7.877001910092e-01 7.903249032618e-01 7.929354212898e-01 7.954823194456e-01 7.979434847784e-01 8.002772407997e-01 8.024374742921e-01 8.043999340916e-01 8.060974528115e-01 8.075044333770e-01 8.085710131007e-01 8.092395590898e-01 8.094915304766e-01 8.092616254899e-01 8.085231585459e-01 8.072474408636e-01 8.053867961209e-01 8.029421431028e-01 7.998757511994e-01 7.961892755389e-01 7.918922051019e-01 7.869742935483e-01 7.814812406942e-01 7.754278682870e-01 7.688627536833e-01 7.618531969211e-01 7.544464946528e-01 7.467456255659e-01 7.388264165635e-01 7.307929664049e-01 7.227642846013e-01 7.148412072942e-01 7.071624747951e-01 6.998378970037e-01 6.929919586006e-01 6.867448807148e-01 6.811914266354e-01 6.764364512768e-01 6.725445451337e-01 6.695735741960e-01 6.675547278591e-01 6.664848700767e-01 6.663552153837e-01 6.671054190566e-01 6.686711818481e-01 6.709591964844e-01 6.738497710677e-01 6.772336443739e-01 6.809599556037e-01 6.848989075750e-01 6.889119621542e-01 6.928546918880e-01 6.966126322617e-01 7.000553490195e-01 7.030883276546e-01 7.056247138853e-01 7.075856360172e-01 7.089383466833e-01 7.096339284322e-01 7.096752926285e-01 7.090714154386e-01 7.078411315304e-01 7.060506131020e-01 7.037480700945e-01 7.010218646588e-01 6.979707401306e-01 6.946867917355e-01 6.912988170553e-01 6.879162433863e-01 6.846638641024e-01 6.816692429631e-01 6.790420771710e-01 6.769094496864e-01 6.753692351079e-01 6.745216438410e-01 6.744548893229e-01 6.752399535271e-01 6.769478176368e-01 6.796202011745e-01 6.833037816697e-01 6.880239590591e-01 6.937949276393e-01 7.006326795753e-01 7.085203808377e-01 7.174561710788e-01 7.274107528246e-01 7.383428141766e-01 7.502147200578e-01 7.629504916623e-01 7.764828335956e-01 7.907155521897e-01 8.055355047498e-01 8.208282095588e-01 8.364440151358e-01 8.522365602461e-01 8.680427493257e-01 8.836823142915e-01 8.989871719337e-01 9.137704401747e-01 9.278608905217e-01 9.410896043742e-01 9.532938599415e-01 9.643380032798e-01 9.740968004345e-01 9.824754946528e-01 9.894082714878e-01 9.948519176625e-01 9.988095415609e-01 1.001303034183e+00 1.002401000724e+00 1.002205515791e+00 1.000837135400e+00 9.984643192770e-01 9.952634729510e-01 9.914338384701e-01 9.871913961924e-01 9.827437876008e-01 9.783056144443e-01 9.740717423365e-01 9.702145888584e-01 9.668848437567e-01 9.641909380494e-01 9.622116633555e-01 9.609829026201e-01 9.605009152946e-01 9.607370092865e-01 9.616159691362e-01 9.630573922775e-01 9.649505502442e-01 9.671768543687e-01 9.696197340787e-01 9.721568056804e-01 9.746723749508e-01 9.770637503748e-01 9.792294883992e-01 9.810886668412e-01 9.825610704588e-01 9.835834825792e-01 9.840985650741e-01 9.840487347944e-01 9.833980747504e-01 9.821019733490e-01 9.801265799671e-01 9.774557210584e-01 9.740615159262e-01 9.699447493865e-01 9.651108370915e-01 9.595686658025e-01 9.533645104387e-01 9.465315767281e-01 9.391328507540e-01 9.312466811739e-01 9.229459667972e-01 9.143366497646e-01 9.055164306656e-01 8.965992407146e-01 8.877159557011e-01 8.789889089034e-01 8.705823398369e-01 8.626439648995e-01 8.553585226042e-01 8.489298516469e-01 8.435521773891e-01 8.394641120010e-01 8.368762343165e-01 8.359908083903e-01 8.369929103247e-01 8.399873506698e-01 8.450344435822e-01 8.520892183746e-01 8.610072361389e-01 8.715604433292e-01 8.834036477401e-01 8.961471393553e-01 9.093236043044e-01 9.224596636676e-01 9.351023681148e-01 9.468177659731e-01 9.572778346669e-01 9.662268389395e-01 9.735359966423e-01 9.792201534506e-01 9.833928777842e-01 9.863338614622e-01 9.883955694503e-01 9.900213335124e-01 9.917149148778e-01 9.939372445250e-01 9.971417458891e-01 1.001660650876e+00 1.007697934138e+00 1.015329233404e+00 1.024427465810e+00 1.034774623218e+00 1.045994860408e+00 1.057633674557e+00 1.069225515671e+00 1.080240714882e+00 1.090229735531e+00 1.098760731410e+00 1.105457098534e+00 1.110052270681e+00 1.112298740362e+00 1.112073686706e+00 1.109304977433e+00 1.103988114260e+00 1.096248339980e+00 1.086248687595e+00 1.074315017280e+00 1.060870471288e+00 1.046459119781e+00 1.031806450430e+00 1.017682242866e+00 1.004991227210e+00 9.946220613407e-01 9.873688472493e-01 9.839052203334e-01 9.845591376248e-01 9.893835341269e-01 9.980414357779e-01 1.009832442701e+00 1.023860084155e+00 1.038997355993e+00 1.054136302965e+00 1.068220100657e+00 1.080331395437e+00 1.089839427278e+00 1.096302614719e+00 1.099613743440e+00 1.099909278211e+00 1.097522123724e+00 1.093030522765e+00 1.087055029828e+00 1.080324431836e+00 1.073556267355e+00 1.067364536227e+00 1.062360640811e+00 1.058966345051e+00 1.057551598710e+00 1.058399340138e+00 1.061660300513e+00 1.067502915275e+00 1.075937451181e+00 1.086940440818e+00 1.100383629102e+00 1.115937709016e+00 1.124211911783e+00 1.128560200157e+00 1.137987555329e+00 1.157059748951e+00 1.181131328082e+00 1.200614930639e+00 1.209605962854e+00 1.210651530992e+00 1.211999613076e+00 1.219738246795e+00 1.231785540580e+00 1.239683320938e+00 1.236410623731e+00 1.222670209289e+00 1.206353033268e+00 1.195705514113e+00 1.191942832947e+00 1.188458253762e+00 1.177594194287e+00 1.158314128862e+00 1.137815095244e+00 1.125595736564e+00 1.124912094515e+00 1.129930982042e+00 1.131636488166e+00 1.126372116269e+00 1.118948731984e+00 1.117766261621e+00 1.126264293680e+00 1.139028301886e+00 1.146526071947e+00 1.143444099065e+00 1.132939442785e+00 1.123434690674e+00 1.120632910776e+00 1.122089403401e+00 1.119838770305e+00 1.108276768021e+00 1.089752312039e+00 1.073043288205e+00 1.065644074466e+00 1.066739525741e+00 1.068210600552e+00 1.062557593480e+00 1.049756017482e+00 1.037161116529e+00 1.032445731202e+00 1.035851704581e+00 1.039762212085e+00 1.036136962042e+00 1.024153191799e+00 1.011384525973e+00 1.007446362989e+00 1.015209191678e+00 1.028435853495e+00 1.038548421932e+00 1.043123731181e+00 1.048108391886e+00 1.062068282810e+00 1.087465621866e+00 1.117638159417e+00 1.142718827812e+00 1.158048376504e+00 1.167385604242e+00 1.178733359030e+00 1.196484469414e+00 1.216985403675e+00 1.231952173997e+00 1.236182215713e+00 1.232234552931e+00 1.228245518666e+00 1.230676564105e+00 1.238332455922e+00 1.243449391597e+00 1.238805676116e+00 1.223978139641e+00 1.205468362784e+00 1.190815302072e+00 1.181911218081e+00 1.173950559275e+00 1.161206329740e+00 1.143918397827e+00 1.129570934510e+00 1.126587849633e+00 1.135533006357e+00 1.146538564016e+00 1.146224503324e+00 1.112639656983e+00 9.703979750613e-01 8.526424909307e-01 9.173557488612e-01 1.076640099989e+00 1.153661549062e+00 1.090686445951e+00 9.633954697682e-01 9.242042627011e-01 1.013114357325e+00 1.097863400400e+00 1.077739499929e+00 9.786885098029e-01 9.303693811749e-01 1.013245406779e+00 1.129511420684e+00 1.156703342294e+00 1.076048631799e+00 9.809354905425e-01 9.912968413230e-01 1.084994311644e+00 1.134759257404e+00 1.077177355786e+00 9.687735102597e-01 9.445890048171e-01 1.043098601779e+00 1.139737785885e+00 1.125012075395e+00 1.000252722814e+00 8.818651656238e-01 9.070170712093e-01 1.032803052932e+00 1.114289329202e+00 1.090371630196e+00 1.009652124284e+00 9.792846002486e-01 1.041678440488e+00 1.122457006660e+00 1.144142348778e+00 1.101131688270e+00 1.047154191884e+00 1.036787120578e+00 1.068853005506e+00 1.103938322460e+00 1.116604408359e+00 1.105427868146e+00 1.075188800601e+00 1.031943106772e+00 9.971469398027e-01 1.005113597194e+00 1.060992569635e+00 1.119855615118e+00 1.130974318528e+00 1.087611653494e+00 1.036783566482e+00 1.034254582588e+00 1.074617311372e+00 1.101164251939e+00 1.080791178833e+00 1.037071522392e+00 1.017265794445e+00 1.028082691637e+00 1.028906208792e+00 9.954837666415e-01 9.594453616148e-01 9.716597459737e-01 1.024215566442e+00 1.055129044367e+00 1.029204569926e+00 9.808415506803e-01 9.812515458304e-01 1.044111400255e+00 1.103102311306e+00 1.100268238650e+00 1.043514186820e+00 9.932696092825e-01 9.939619528276e-01 1.020266783302e+00 1.024353098375e+00 1.002119304053e+00 9.896105312401e-01 1.006235395790e+00 1.025065930575e+00 1.016978997307e+00 9.967107163173e-01 1.006358119238e+00 1.052593624289e+00 1.092425170151e+00 1.093184145409e+00 1.074864834065e+00 1.083883020659e+00 1.122757963679e+00 1.137231971421e+00 1.085446715896e+00 9.957302938424e-01 9.569216304171e-01 1.011900657504e+00 1.085703737759e+00 1.087836154177e+00 1.004991534146e+00 9.107435015911e-01 9.012513661580e-01 9.725780099987e-01 1.038478656407e+00 1.052931385587e+00 1.037517476739e+00 1.030861669971e+00 1.030157784707e+00 1.001103843611e+00 9.389240773354e-01
 9.516265778262e-01 9.505529442985e-01 9.506469634736e-01 9.508323130421e-01 9.498801766914e-01 9.481548784749e-01 9.471363905596e-01 9.473131875218e-01 9.474320249085e-01 9.462687832334e-01 9.444186983305e-01 9.434936712161e-01 9.438362971108e-01 9.440244986794e-01 9.428583719897e-01 9.410122244156e-01 9.401060718036e-01 9.404841593631e-01 9.407509998673e-01 9.396819727776e-01 9.378932725095e-01 9.369616491108e-01 9.372163446191e-01 9.373051599890e-01 9.361291647073e-01 9.343655439058e-01 9.334530700943e-01 9.335490978709e-01 9.333400679857e-01 9.319382870537e-01 9.301367892604e-01 9.292985193986e-01 9.294112779438e-01 9.290733278900e-01 9.274780890328e-01 9.256096184599e-01 9.248832786535e-01 9.251257394031e-01 9.247816464879e-01 9.231026083340e-01 9.212159461321e-01 9.205645681988e-01 9.208778600872e-01 9.205364910334e-01 9.188325116701e-01 9.169652919613e-01 9.163611840676e-01 9.166519956113e-01 9.162046262969e-01 9.144382186778e-01 9.126275391868e-01 9.120715408337e-01 9.122565340574e-01 9.116171434435e-01 9.097709518509e-01 9.080340263264e-01 9.075330020199e-01 9.076088144587e-01 9.067792920960e-01 9.048602517841e-01 9.032035734529e-01 9.027595964859e-01 9.027362669876e-01 9.017585372595e-01 8.998146879933e-01 8.982384816615e-01 8.978165414434e-01 8.977040599839e-01 8.966457404840e-01 8.947268984528e-01 8.932152593034e-01 8.927779533623e-01 8.925732896296e-01 8.914689096601e-01 8.896019119433e-01 8.881405084190e-01 8.876458024561e-01 8.873411508946e-01 8.862216205579e-01 8.844221001623e-01 8.829850325936e-01 8.824132608260e-01 8.820200979948e-01 8.809078487598e-01 8.791806362866e-01 8.777496548696e-01 8.770818156837e-01 8.766047012331e-01 8.755237630666e-01 8.738756017607e-01 8.724331046033e-01 8.716558845103e-01 8.711052849330e-01 8.700666952366e-01 8.684948785677e-01 8.670330689669e-01 8.661393771170e-01 8.655085965768e-01 8.645129342737e-01 8.630207683652e-01 8.615399711953e-01 8.605295197825e-01 8.598195963067e-01 8.588603721363e-01 8.574486997279e-01 8.559599024999e-01 8.548389887118e-01 8.540402088455e-01 8.531104016458e-01 8.517851171232e-01 8.503047916377e-01 8.490858612533e-01 8.481912552517e-01 8.472726569897e-01 8.460351053725e-01 8.445906117630e-01 8.432935098178e-01 8.422889174542e-01 8.413568322824e-01 8.402027252674e-01 8.388191977119e-01 8.374791655129e-01 8.363736255374e-01 8.353965406797e-01 8.343042155849e-01 8.330057418215e-01 8.316569349932e-01 8.304578761510e-01 8.294141702840e-01 8.283505451885e-01 8.271338790272e-01 8.258145651996e-01 8.245427031256e-01 8.234012025749e-01 8.223268977596e-01 8.211805379665e-01 8.199088611056e-01 8.186001909123e-01 8.173699804759e-01 8.162458017315e-01 8.151417299848e-01 8.139466556100e-01 8.126545165677e-01 8.113735903360e-01 8.101953241962e-01 8.090909173993e-01 8.079629659043e-01 8.067469983814e-01 8.054798669962e-01 8.042604936122e-01 8.031265887682e-01 8.020238150353e-01 8.008820726942e-01 7.996810872945e-01 7.984549929838e-01 7.972706937802e-01 7.961513798074e-01 7.950500805664e-01 7.939087672885e-01 7.927124280146e-01 7.914995526061e-01 7.903346582300e-01 7.892281007044e-01 7.881211602750e-01 7.869619368038e-01 7.857635219101e-01 7.845771806814e-01 7.834379014743e-01 7.823313030417e-01 7.812095293502e-01 7.800495483880e-01 7.788785337812e-01 7.777276151792e-01 7.766100242765e-01 7.755118833030e-01 7.743998672022e-01 7.732640811615e-01 7.721304328939e-01 7.710224075195e-01 7.699408734555e-01 7.688647197790e-01 7.677728886294e-01 7.666736970132e-01 7.655941878834e-01 7.645402650661e-01 7.634929016596e-01 7.624374756753e-01 7.613788920524e-01 7.603350084687e-01 7.593168923786e-01 7.583097498020e-01 7.572926275495e-01 7.562699084202e-01 7.552624627341e-01 7.542833020367e-01 7.533215054003e-01 7.523525833434e-01 7.513687073717e-01 7.503975651592e-01 7.494587157393e-01 7.485399456301e-01 7.476153781052e-01 7.466774900802e-01 7.457501475968e-01 7.448539760663e-01 7.439775367464e-01 7.430932625251e-01 7.422007448328e-01 7.413220354420e-01 7.404739031334e-01 7.396444430917e-01 7.388057018243e-01 7.379601871663e-01 7.371344084088e-01 7.363387961196e-01 7.355540821414e-01 7.347635829544e-01 7.339711398523e-01 7.331993662709e-01 7.324593415391e-01 7.317267329125e-01 7.309847998890e-01 7.302477081304e-01 7.295377618841e-01 7.288520590857e-01 7.281738970516e-01 7.274891584944e-01 7.268150801475e-01 7.261682051079e-01 7.255396023751e-01 7.249155246611e-01 7.242969917603e-01 7.236912874123e-01 7.231075477162e-01 7.225402525616e-01 7.219745780786e-01 7.214194983548e-01 7.208857369106e-01 7.203682731982e-01 7.198621671662e-01 7.193610026100e-01 7.188749601367e-01 7.184108692699e-01 7.179650326585e-01 7.175221311768e-01 7.170906610182e-01 7.166781533660e-01 7.162874487311e-01 7.159112791395e-01 7.155425676010e-01 7.151855460762e-01 7.148509200632e-01 7.145345683086e-01 7.142307694446e-01 7.139391322247e-01 7.136634954893e-01 7.134072308672e-01 7.131688481363e-01 7.129379885044e-01 7.127254542071e-01 7.125340854948e-01 7.123563620207e-01 7.121925716449e-01 7.120423040911e-01 7.119061400541e-01 7.117911315894e-01 7.116902677520e-01 7.116029223634e-01 7.115330494894e-01 7.114767941512e-01 7.114334057124e-01 7.114086293406e-01 7.113999664560e-01 7.114105591271e-01 7.114363008337e-01 7.114729986360e-01 7.115254960979e-01 7.115985276629e-01 7.116878969085e-01 7.117938987705e-01 7.119145637382e-01 7.120487983352e-01 7.122025227503e-01 7.123693034731e-01 7.125508701976e-01 7.127512463984e-01 7.129661541048e-01 7.131966643906e-01 7.134428088026e-01 7.137008387572e-01 7.139764517778e-01 7.142675923365e-01 7.145763942673e-01 7.148994967047e-01 7.152384421403e-01 7.155896022245e-01 7.159570295308e-01 7.163408025390e-01 7.167388222208e-01 7.171547669120e-01 7.175839202991e-01 7.180254371183e-01 7.184823699547e-01 7.189529803132e-01 7.194381247917e-01 7.199392774975e-01 7.204524738227e-01 7.209794788142e-01 7.215186457504e-01 7.220708346390e-01 7.226389719887e-01 7.232204539552e-01 7.238137791733e-01 7.244190168419e-01 7.250366648608e-01 7.256671806614e-01 7.263117035163e-01 7.269690789403e-01 7.276365492165e-01 7.283163441484e-01 7.290072963000e-01 7.297109513392e-01 7.304271532338e-01 7.311527444132e-01 7.318891913826e-01 7.326368208774e-01 7.333935848945e-01 7.341642442615e-01 7.349408374832e-01 7.357287516281e-01 7.365275275671e-01 7.373343952339e-01 7.381525934306e-01 7.389749703122e-01 7.398064481334e-01 7.406498367365e-01 7.414999865930e-01 7.423599025517e-01 7.432256084473e-01 7.440938523569e-01 7.449743510679e-01 7.458629385943e-01 7.467576342561e-01 7.476584378127e-01 7.485605921089e-01 7.494722044802e-01 7.503926317351e-01 7.513157113007e-01 7.522443737946e-01 7.531759674552e-01 7.541115370891e-01 7.550566823575e-01 7.560016485791e-01 7.569497458133e-01 7.579026549273e-01 7.588570174384e-01 7.598178259425e-01 7.607775602030e-01 7.617377773896e-01 7.627030288630e-01 7.636677650774e-01 7.646365165798e-01 7.656040569662e-01 7.665693593981e-01 7.675379374446e-01 7.685061114620e-01 7.694740492127e-01 7.704432325901e-01 7.714062138008e-01 7.723699686616e-01 7.733337165962e-01 7.742940264361e-01 7.752549046825e-01 7.762086864660e-01 7.771614605835e-01 7.781118788301e-01 7.790570980348e-01 7.800003597543e-01 7.809380282342e-01 7.818703002852e-01 7.827993851878e-01 7.837205400649e-01 7.846391270829e-01 7.855512413819e-01 7.864538625091e-01 7.873546635317e-01 7.882444791942e-01 7.891283443218e-01 7.900054118369e-01 7.908716118511e-01 7.917331536341e-01 7.925847326777e-01 7.934256032079e-01 7.942602031748e-01 7.950817707627e-01 7.958971825009e-01 7.967004271003e-01 7.974906382856e-01 7.982752476121e-01 7.990433733438e-01 7.998033228079e-01 8.005518722564e-01 8.012845964648e-01 8.020096286849e-01 8.027176340100e-01 8.034144497140e-01 8.040994096748e-01 8.047653682473e-01 8.054235964712e-01 8.060644268300e-01 8.066896942951e-01 8.073039659177e-01 8.078973420131e-01 8.084788175642e-01 8.090448729149e-01 8.095924712054e-01 8.101268208839e-01 8.106409684891e-01 8.111405472450e-01 8.116234650582e-01 8.120855690122e-01 8.125350411041e-01 8.129620394821e-01 8.133718212434e-01 8.137676164996e-01 8.141380527136e-01 8.144953163824e-01 8.148291925941e-01 8.151439951265e-01 8.154432967094e-01 8.157166641530e-01 8.159754805015e-01 8.162115395998e-01 8.164249292197e-01 8.166229496715e-01 8.167943354474e-01 8.169500545914e-01 8.170810528739e-01 8.171891425449e-01 8.172801876303e-01 8.173454920455e-01 8.173912372229e-01 8.174149175047e-01 8.174127297881e-01 8.173936176145e-01 8.173485294166e-01 8.172816310606e-01 8.171935412578e-01 8.170779067559e-01 8.169448919285e-01 8.167855621469e-01 8.166048846439e-01 8.164012946283e-01 8.161717397436e-01 8.159227651692e-01 8.156479329071e-01 8.153496141919e-01 8.150315006747e-01 8.146830940334e-01 8.143181987560e-01 8.139263270438e-01 8.135108920541e-01 8.130757256894e-01 8.126119187888e-01 8.121300881233e-01 8.116220460368e-01 8.110896079866e-01 8.105387221077e-01 8.099584088881e-01 8.093610668546e-01 8.087397647182e-01 8.080916437983e-01 8.074275673451e-01 8.067343556154e-01 8.060231815807e-01 8.052900441875e-01 8.045314770185e-01 8.037565538069e-01 8.029554168360e-01 8.021343952504e-01 8.012957829396e-01 8.004296757243e-01 7.995506645980e-01 7.986457228704e-01 7.977221161331e-01 7.967825013243e-01 7.958159120241e-01 7.948398949540e-01 7.938379692083e-01 7.928192828963e-01 7.917878171341e-01 7.907291724970e-01 7.896631540898e-01 7.885732246867e-01 7.874683081912e-01 7.863541355768e-01 7.852128558756e-01 7.840680791016e-01 7.829010760063e-01 7.817210700409e-01 7.805352407171e-01 7.793225411032e-01 7.781120109719e-01 7.768792648143e-01 7.756365258577e-01 7.743926820442e-01 7.731220272003e-01 7.718588305280e-01 7.705747876955e-01 7.692853334727e-01 7.679954057708e-01 7.666839486342e-01 7.653831590367e-01 7.640632334813e-01 7.627424556119e-01 7.614233884614e-01 7.600876570454e-01 7.587644171300e-01 7.574267941064e-01 7.560924980176e-01 7.547623128882e-01 7.534189924442e-01 7.520940029819e-01 7.507554213008e-01 7.494254527892e-01 7.481028446330e-01 7.467720420106e-01 7.454618922846e-01 7.441445542049e-01 7.428394734922e-01 7.415435281717e-01 7.402457692327e-01 7.389705961806e-01 7.376934401748e-01 7.364322543834e-01 7.351850436627e-01 7.339410104877e-01 7.327223585207e-01 7.315064793659e-01 7.303107074650e-01 7.291313256945e-01 7.279609982394e-01 7.268188656985e-01 7.256860197142e-01 7.245743076042e-01 7.234858337302e-01 7.224084899669e-01 7.213637540375e-01 7.203328517671e-01 7.193257074242e-01 7.183469702680e-01 7.173823061142e-01 7.164527074621e-01 7.155431624373e-01 7.146593010688e-01 7.138079537136e-01 7.129734176584e-01 7.121790017289e-01 7.114047833885e-01 7.106607567424e-01 7.099520779784e-01 7.092630529216e-01 7.086177815082e-01 7.079942638336e-01 7.074034338749e-01 7.068518046568e-01 7.063198314768e-01 7.058338440741e-01 7.053729753554e-01 7.049450234999e-01 7.045583757127e-01 7.041936513276e-01 7.038751608312e-01 7.035821869548e-01 7.033245494717e-01 7.031084855518e-01 7.029142193375e-01 7.027674501447e-01 7.026462776973e-01 7.025590164508e-01 7.025145262474e-01 7.024918195716e-01 7.025135816139e-01 7.025631194364e-01 7.026442781229e-01 7.027652602112e-01 7.029092746567e-01 7.030947048305e-01 7.033058303747e-01 7.035469773182e-01 7.038283321069e-01 7.041261534658e-01 7.044647349345e-01 7.048271408812e-01 7.052154212774e-01 7.056396628422e-01 7.060786500958e-01 7.065547858835e-01 7.070515801403e-01 7.075683290290e-01 7.081194745171e-01 7.086794945618e-01 7.092713145450e-01 7.098823547901e-01 7.105066400486e-01 7.111605455920e-01 7.118190704206e-01 7.125041257715e-01 7.132017922893e-01 7.139095868940e-01 7.146406568192e-01 7.153711513361e-01 7.161220766165e-01 7.168792932620e-01 7.176399902403e-01 7.184195421404e-01 7.191912785585e-01 7.199772582000e-01 7.207652497636e-01 7.215486980282e-01 7.223424640261e-01 7.231267883420e-01 7.239149805306e-01 7.246999579021e-01 7.254734450764e-01 7.262518498433e-01 7.270124979132e-01 7.277706882831e-01 7.285198798674e-01 7.292495651424e-01 7.299784301591e-01 7.306822687357e-01 7.313768959107e-01 7.320564182842e-01 7.327089361214e-01 7.333538508960e-01 7.339679787731e-01 7.345647674610e-01 7.351406104321e-01 7.356831586341e-01 7.362125328715e-01 7.367037759637e-01 7.371709568110e-01 7.376118469766e-01 7.380121009026e-01 7.383925967305e-01 7.387313192580e-01 7.390368199178e-01 7.393129784707e-01 7.395417948658e-01 7.397439842092e-01 7.399008116089e-01 7.400180199101e-01 7.401008619243e-01 7.401318081454e-01 7.401302043408e-01 7.400786513101e-01 7.399831542284e-01 7.398493554054e-01 7.396587286224e-01 7.394305720506e-01 7.391500553364e-01 7.388214193281e-01 7.384503225583e-01 7.380202343839e-01 7.375491563414e-01 7.370231052491e-01 7.364446156117e-01 7.358226354358e-01 7.351385759589e-01 7.344126575544e-01 7.336289807735e-01 7.327907693697e-01 7.319087365886e-01 7.309631971826e-01 7.299737087605e-01 7.289286044746e-01 7.278273027533e-01 7.266816346044e-01 7.254745522770e-01 7.242226081167e-01 7.229154890698e-01 7.215549446826e-01 7.201500305617e-01 7.186840728079e-01 7.171779448818e-01 7.156178753643e-01 7.140056486674e-01 7.123543136671e-01 7.106450289031e-01 7.088964285677e-01 7.071012031782e-01 7.052566445285e-01 7.033766166577e-01 7.014443660858e-01 6.994787754944e-01 6.974716191711e-01 6.954211396410e-01 6.933433602274e-01 6.912190455648e-01 6.890682262742e-01 6.868849363738e-01 6.846647401554e-01 6.824268275888e-01 6.801511320334e-01 6.778580014665e-01 6.755412499748e-01 6.731996445748e-01 6.708489707893e-01 6.684738973295e-01 6.660906188288e-01 6.636984359641e-01 6.612909795729e-01 6.588873759528e-01 6.564732218231e-01 6.540637604445e-01 6.516598603965e-01 6.492538958230e-01 6.468668573787e-01 6.444840500542e-01 6.421212805728e-01 6.397779758780e-01 6.374516428496e-01 6.351571489793e-01 6.328853321610e-01 6.306480365910e-01 6.284480702448e-01 6.262801830048e-01 6.241634471982e-01 6.220842373696e-01 6.200576408218e-01 6.180862357698e-01 6.161626827463e-01 6.143075247088e-01 6.125065691366e-01 6.107740796379e-01 6.091139137188e-01 6.075176371726e-01 6.060039418452e-01 6.045636516967e-01 6.032043739723e-01 6.019315852060e-01 6.007384783113e-01 5.996399056664e-01 5.986261121580e-01 5.977074409383e-01 5.968858311548e-01 5.961557310357e-01 5.955289770066e-01 5.949964626649e-01 5.945675438673e-01 5.942394249387e-01 5.940114211069e-01 5.938901855626e-01 5.938664258363e-01 5.939493348282e-01 5.941345385943e-01 5.944198740204e-01 5.948097590307e-01 5.952957682698e-01 5.958842720216e-01 5.965692215569e-01 5.973491067835e-01 5.982262031459e-01 5.991876765466e-01 6.002443474245e-01 6.013855246277e-01 6.026070198310e-01 6.039148101735e-01 6.052910992413e-01 6.067464383016e-01 6.082677573362e-01 6.098519211034e-01 6.115019643797e-01 6.132012420844e-01 6.149581363996e-01 6.167589713912e-01 6.186012597322e-01 6.204841945176e-01 6.223924021125e-01 6.243337226271e-01 6.262941791480e-01 6.282671994709e-01 6.302576351155e-01 6.322453151750e-01 6.342397779046e-01 6.362236102106e-01 6.381975250893e-01 6.401574023079e-01 6.420897257993e-01 6.439999271694e-01 6.458731581880e-01 6.477081223308e-01 6.495030710800e-01 6.512404661262e-01 6.529321440400e-01 6.545610495006e-01 6.561240494813e-01 6.576239919222e-01 6.590414809452e-01 6.603883954383e-01 6.616475442126e-01 6.628195349324e-01 6.639049591710e-01 6.648865291884e-01 6.657771407069e-01 6.665605400925e-01 6.672370497255e-01 6.678089753996e-01 6.682598773704e-01 6.686030264520e-01 6.688234931474e-01 6.689215851539e-01 6.689017834776e-01 6.687495950077e-01 6.684784148491e-01 6.680743595466e-01 6.675394711377e-01 6.668808422168e-01 6.660804461384e-01 6.651562191446e-01 6.640976081838e-01 6.629043407789e-01 6.615855643608e-01 6.601296035319e-01 6.585483245341e-01 6.568380841043e-01 6.549971912165e-01 6.530377166681e-01 6.509500119845e-01 6.487456255607e-01 6.464251411521e-01 6.439871137231e-01 6.414454458067e-01 6.387916231767e-01 6.360405408195e-01 6.331911959108e-01 6.302492276567e-01 6.272255315249e-01 6.241149881138e-01 6.209358892089e-01 6.176858803018e-01 6.143734651791e-01 6.110100658304e-01 6.075954069305e-01 6.041472152399e-01 6.006660964323e-01 5.971605898193e-01 5.936448900266e-01 5.901174544985e-01 5.865977879605e-01 5.830896823434e-01 5.796023807639e-01 5.761506532522e-01 5.727344406067e-01 5.693734409615e-01 5.660712296304e-01 5.628383066881e-01 5.596893299849e-01 5.566254403609e-01 5.536650042050e-01 5.508106612696e-01 5.480747094584e-01 5.454682564334e-01 5.429923737478e-01 5.406667960953e-01 5.384879500342e-01 5.364708186613e-01 5.346205319697e-01 5.329388948350e-01 5.314411325873e-01 5.301212937041e-01 5.289916179648e-01 5.280515163844e-01 5.273042003463e-01 5.267569120115e-01 5.264020622337e-01 5.262471935391e-01 5.262894113675e-01 5.265234110306e-01 5.269557415360e-01 5.275718917537e-01 5.283783315614e-01 5.293647453773e-01 5.305254402827e-01 5.318614584583e-01 5.333531677235e-01 5.350051590236e-01 5.368037654361e-01 5.387363615560e-01 5.408064095965e-01 5.429892054553e-01 5.452861401975e-01 5.476826582122e-01 5.501669242861e-01 5.527334080559e-01 5.553639342775e-01 5.580575528752e-01 5.607920641365e-01 5.635628694784e-01 5.663627596980e-01 5.691696539196e-01 5.719874787872e-01 5.747924667833e-01 5.775808776667e-01 5.803475056544e-01 5.830687090970e-01 5.857529435004e-01 5.883752370218e-01 5.909341066073e-01 5.934257670394e-01 5.958301373157e-01 5.981544257783e-01 6.003781239745e-01 6.025032149782e-01 6.045256772671e-01 6.064273800759e-01 6.082207746508e-01 6.098861932014e-01 6.114265456266e-01 6.128441951977e-01 6.141198675258e-01 6.152730866080e-01 6.162839002718e-01 6.171591905757e-01 6.179062400480e-01 6.185060752215e-01 6.189820969659e-01 6.193187404557e-01 6.195250678202e-01 6.196128788018e-01 6.195651106109e-01 6.194098602007e-01 6.191343513454e-01 6.187498814069e-01 6.182732433735e-01 6.176915028001e-01 6.170355836300e-01 6.162942414864e-01 6.154853099454e-01 6.146244812647e-01 6.137049572115e-01 6.127605294261e-01 6.117818478066e-01 6.107915067768e-01 6.098062747240e-01 6.088217168816e-01 6.078732333598e-01 6.069548673829e-01 6.060895317513e-01 6.052966937968e-01 6.045693187175e-01 6.039502222102e-01 6.034268144797e-01 6.030258435003e-01 6.027666078247e-01 6.026393855550e-01 6.026851451370e-01 6.028929837628e-01 6.032818486894e-01 6.038734102520e-01 6.046520280619e-01 6.056558164737e-01 6.068699080910e-01 6.083096118164e-01 6.099907914660e-01 6.118924613963e-01 6.140473851022e-01 6.164361011659e-01 6.190646277328e-01 6.219443080160e-01 6.250490231225e-01 6.284016787433e-01 6.319793309847e-01 6.357780297084e-01 6.398050761345e-01 6.440264766730e-01 6.484572119725e-01 6.530683916347e-01 6.578523283667e-01 6.628062357894e-01 6.678937846768e-01 6.731232485822e-01 6.784599659075e-01 6.838933160936e-01 6.894123859477e-01 6.949829534252e-01 7.006049368256e-01 7.062432116973e-01 7.118826367650e-01 7.175138288172e-01 7.230951373670e-01 7.286333149783e-01 7.340875136003e-01 7.394438359075e-01 7.446962643108e-01 7.498012253691e-01 7.547651817338e-01 7.595554449133e-01 7.641561514508e-01 7.685668786183e-01 7.727477760497e-01 7.767103777458e-01 7.804259908914e-01 7.838860992852e-01 7.870912964618e-01 7.900161632463e-01 7.926713132476e-01 7.950416745610e-01 7.971234402731e-01 7.989256998494e-01 8.004324272964e-01 8.016614417491e-01 8.026087303360e-01 8.032789329727e-01 8.036886381342e-01 8.038337956806e-01 8.037396464429e-01 8.034095442683e-01 8.028584060843e-01 8.021094029601e-01 8.011683412531e-01 8.000648744786e-01 7.988104438695e-01 7.974258250124e-01 7.959374938439e-01 7.943548661962e-01 7.927124448684e-01 7.910195410726e-01 7.893013907608e-01 7.875809525384e-01 7.858688779200e-01 7.841966972251e-01 7.825692448631e-01 7.810105645607e-01 7.795353630361e-01 7.781504151774e-01 7.768798183921e-01 7.757237013097e-01 7.746997835735e-01 7.738140856227e-01 7.730696679519e-01 7.724852969653e-01 7.720493889334e-01 7.717811372749e-01 7.716795815064e-01 7.717397786537e-01 7.719826966459e-01 7.723898106981e-01 7.729763595590e-01 7.737419290508e-01 7.746748127140e-01 7.757963894849e-01 7.770816016014e-01 7.785427176191e-01 7.801749309557e-01 7.819582994262e-01 7.839087539599e-01 7.859933003410e-01 7.882106478392e-01 7.905471275811e-01 7.929692637608e-01 7.954766497719e-01 7.980221043227e-01 8.005865132410e-01 8.031413260373e-01 8.056312053679e-01 8.080393278204e-01 8.103024881114e-01 8.123850005311e-01 8.142411893186e-01 8.158093551173e-01 8.170591574081e-01 8.179213295102e-01 8.183588573525e-01 8.183286242468e-01 8.177699938068e-01 8.166676844896e-01 8.149692572840e-01 8.126558445726e-01 8.097120530824e-01 8.061109849562e-01 8.018731354431e-01 7.969874045993e-01 7.914830962698e-01 7.853975676033e-01 7.787577675444e-01 7.716420879866e-01 7.641035666542e-01 7.562285600282e-01 7.481204058794e-01 7.398653315202e-01 7.315986260076e-01 7.234262863586e-01 7.154805264355e-01 7.078971528247e-01 7.007859025322e-01 6.942891184938e-01 6.885031175119e-01 6.835329577655e-01 6.794635570049e-01 6.763423842094e-01 6.742207869177e-01 6.730918758254e-01 6.729441152008e-01 6.737369947112e-01 6.753862175446e-01 6.778147104894e-01 6.808984093831e-01 6.845170760477e-01 6.885373545540e-01 6.928093048271e-01 6.972041380308e-01 7.015739220520e-01 7.057953350983e-01 7.097521553917e-01 7.133313403187e-01 7.164591677906e-01 7.190516214633e-01 7.210665248087e-01 7.224744517803e-01 7.232517761051e-01 7.234243172093e-01 7.230035198571e-01 7.220395273584e-01 7.205967779437e-01 7.187354127823e-01 7.165567869364e-01 7.141468803908e-01 7.116088952064e-01 7.090569060022e-01 7.065892408226e-01 7.043255061600e-01 7.023629199408e-01 7.008060463238e-01 6.997540745611e-01 6.992860552835e-01 6.994929435495e-01 7.004367271073e-01 7.021852854504e-01 7.047975726345e-01 7.083118620119e-01 7.127783050962e-01 7.182188730208e-01 7.246671681413e-01 7.321333593620e-01 7.406196614510e-01 7.501322290109e-01 7.606376365419e-01 7.721150013013e-01 7.845117599383e-01 7.977507286100e-01 8.117620450071e-01 8.264236599744e-01 8.416167551240e-01 8.572006118341e-01 8.730066843293e-01 8.888732315268e-01 9.046088924498e-01 9.200284642524e-01 9.349429603057e-01 9.491608178812e-01 9.625118565824e-01 9.748215730597e-01 9.859497853727e-01 9.957705052544e-01 1.004180604435e+00 1.011121582518e+00 1.016551130725e+00 1.020471544632e+00 1.022919049988e+00 1.023958188828e+00 1.023700441649e+00 1.022273361617e+00 1.019842009796e+00 1.016593594009e+00 1.012718748264e+00 1.008435462878e+00 1.003949501378e+00 9.994605289901e-01 9.951606738236e-01 9.912095853260e-01 9.877481517843e-01 9.848758318732e-01 9.826598437413e-01 9.811327967677e-01 9.802889144178e-01 9.800963910925e-01 9.804938910185e-01 9.813966217942e-01 9.827155793200e-01 9.843405411924e-01 9.861674986129e-01 9.880912841329e-01 9.900073449201e-01 9.918238126752e-01 9.934496142638e-01 9.948078168165e-01 9.958253214974e-01 9.964301393448e-01 9.965689771295e-01 9.961788140256e-01 9.952081928334e-01 9.936213693811e-01 9.913665475706e-01 9.884211587317e-01 9.847675527252e-01 9.803884778325e-01 9.753034841360e-01 9.695225648839e-01 9.630864668190e-01 9.560503880244e-01 9.484694890335e-01 9.404345884047e-01 9.320257789049e-01 9.233484196725e-01 9.145196367049e-01 9.056465366059e-01 8.968808893243e-01 8.883599944689e-01 8.802499605384e-01 8.727467130070e-01 8.660391825823e-01 8.603699473332e-01 8.559725780780e-01 8.530911741359e-01 8.519795070572e-01 8.528307282338e-01 8.558230679672e-01 8.610406855927e-01 8.684748780550e-01 8.780318990165e-01 8.894738580406e-01 9.024879937204e-01 9.166532447205e-01 9.314831139045e-01 9.464766626277e-01 9.610962199929e-01 9.748765905156e-01 9.873908300767e-01 9.983086887795e-01 1.007435959747e+00 1.014668184988e+00 1.020080670831e+00 1.023846196128e+00 1.026268846535e+00 1.027768814456e+00 1.028780864556e+00 1.029817139936e+00 1.031338799500e+00 1.033733937747e+00 1.037324286105e+00 1.042250608776e+00 1.048552480900e+00 1.056098334940e+00 1.064629752984e+00 1.073825955782e+00 1.083244142886e+00 1.092464441391e+00 1.101051053405e+00 1.108569965005e+00 1.114683345837e+00 1.119049930436e+00 1.121430063394e+00 1.121634085633e+00 1.119514333223e+00 1.115047049712e+00 1.108224731184e+00 1.099178391146e+00 1.088139605136e+00 1.075437194270e+00 1.061594907928e+00 1.047216119919e+00 1.033083495782e+00 1.020066774269e+00 1.009038266872e+00 1.000895111804e+00 9.963128138293e-01 9.957699985843e-01 9.994150598579e-01 1.006984894248e+00 1.017944535123e+00 1.031392794907e+00 1.046291330569e+00 1.061531764601e+00 1.076010921490e+00 1.088838873770e+00 1.099264636477e+00 1.106841210806e+00 1.111390939030e+00 1.112944414967e+00 1.111838503760e+00 1.108515938748e+00 1.103578700470e+00 1.097696968130e+00 1.091487055286e+00 1.085604272495e+00 1.080550007738e+00 1.076776840465e+00 1.074674217356e+00 1.074484897365e+00 1.076491600244e+00 1.080846233175e+00 1.087676430808e+00 1.097064078064e+00 1.108905578185e+00 1.114677128225e+00 1.116921980983e+00 1.124881181660e+00 1.143296580736e+00 1.167515229761e+00 1.187834434943e+00 1.198323538531e+00 1.201664817678e+00 1.206214376086e+00 1.217937365786e+00 1.234391575726e+00 1.246769825789e+00 1.247894581338e+00 1.238462841427e+00 1.226314002384e+00 1.219438318401e+00 1.218682965602e+00 1.217172626045e+00 1.207146326028e+00 1.187543856282e+00 1.165572137342e+00 1.150820437663e+00 1.146791511026e+00 1.147990808175e+00 1.145694320803e+00 1.136449246964e+00 1.125324147652e+00 1.121081644688e+00 1.127462869260e+00 1.139113549652e+00 1.146331949896e+00 1.143602651727e+00 1.133937820592e+00 1.125634912029e+00 1.124165595827e+00 1.126745233208e+00 1.125114489766e+00 1.113547237686e+00 1.094457204224e+00 1.076840403530e+00 1.068470447709e+00 1.068746171842e+00 1.069662049737e+00 1.063834516750e+00 1.051457678574e+00 1.040119293742e+00 1.037552287004e+00 1.043725156306e+00 1.050552567981e+00 1.049585479432e+00 1.039741664533e+00 1.028406839797e+00 1.025023037620e+00 1.032369774317e+00 1.044250391694e+00 1.052226997337e+00 1.054106757717e+00 1.056217018685e+00 1.067617388723e+00 1.091190426290e+00 1.120417805218e+00 1.145328550837e+00 1.161138427749e+00 1.171544415190e+00 1.184460261435e+00 1.204018220856e+00 1.226154218712e+00 1.242208212338e+00 1.246769560149e+00 1.242440098707e+00 1.237605814777e+00 1.239086486191e+00 1.245986900993e+00 1.250735232754e+00 1.246224137350e+00 1.232164199314e+00 1.215159478852e+00 1.202644318890e+00 1.196063758315e+00 1.189972676107e+00 1.178148898731e+00 1.160793640427e+00 1.146023972902e+00 1.143551858724e+00 1.155296896228e+00 1.171822742331e+00 1.178311484551e+00 1.117577160422e+00 9.418653986478e-01 8.332699800924e-01 9.288773556205e-01 1.087936756765e+00 1.141930288369e+00 1.065216480721e+00 9.614963612825e-01 9.670673463110e-01 1.061017336784e+00 1.105779488381e+00 1.037330911063e+00 9.242568970523e-01 9.173778010967e-01 1.042904642531e+00 1.156562819589e+00 1.153178645663e+00 1.049893521140e+00 9.703356838298e-01 1.018653574581e+00 1.122403946773e+00 1.149280533739e+00 1.063139636195e+00 9.538640305299e-01 9.652081650589e-01 1.090088006505e+00 1.179066932472e+00 1.138176308007e+00 9.939271712404e-01 8.839033346333e-01 9.304654604366e-01 1.052518960338e+00 1.105662784762e+00 1.049855266820e+00 9.592893430350e-01 9.539827510476e-01 1.047539701647e+00 1.135572444224e+00 1.143356437898e+00 1.082394328629e+00 1.024019284956e+00 1.026635555853e+00 1.074310626555e+00 1.115736195449e+00 1.127410256719e+00 1.115672682567e+00 1.089048760150e+00 1.049340496916e+00 1.009978668225e+00 1.002794544365e+00 1.041886201261e+00 1.093352655419e+00 1.109674431933e+00 1.080819735290e+00 1.045236973322e+00 1.047303577228e+00 1.079017680018e+00 1.093197754917e+00 1.068416231014e+00 1.034946570976e+00 1.034615224247e+00 1.057993509829e+00 1.054402053576e+00 1.001847124844e+00 9.435553860111e-01 9.466470480638e-01 1.006265064850e+00 1.047252548054e+00 1.022348184701e+00 9.621517408404e-01 9.470995311973e-01 1.007219670156e+00 1.078972669133e+00 1.095985910367e+00 1.055726801203e+00 1.009321880234e+00 1.001367608259e+00 1.019012178145e+00 1.024034603464e+00 1.010077705514e+00 1.002062636494e+00 1.011238279295e+00 1.015872766816e+00 9.984617301191e-01 9.795955897546e-01 9.945956079551e-01 1.037451711026e+00 1.063310932670e+00 1.050393918183e+00 1.033173371865e+00 1.062049579241e+00 1.124869033962e+00 1.152613094527e+00 1.101328657943e+00 1.003771490224e+00 9.545524481822e-01 1.001971104627e+00 1.073187290545e+00 1.078766405346e+00 1.005743421722e+00 9.195843829240e-01 8.978479045191e-01 9.345879469181e-01 9.661838704283e-01 9.713825089709e-01 9.837903199981e-01 1.024010393319e+00 1.053853312353e+00 1.023741573712e+00 9.398025787811e-01
 9.674209152646e-01 9.664013014851e-01 9.665642332443e-01 9.668281000878e-01 9.659432791073e-01 9.642719848532e-01 9.633077120044e-01 9.635516343992e-01 9.637400546209e-01 9.626369983291e-01 9.608395247140e-01 9.599742279980e-01 9.603838117267e-01 9.606367000315e-01 9.595245566812e-01 9.577286977286e-01 9.568825534065e-01 9.573349604853e-01 9.576743130605e-01 9.566608470892e-01 9.549179074993e-01 9.540457094810e-01 9.543778328949e-01 9.545442251903e-01 9.534302013233e-01 9.517152289619e-01 9.508577886613e-01 9.510226273500e-01 9.508930045008e-01 9.495594661361e-01 9.478081911928e-01 9.470201118580e-01 9.471975497283e-01 9.469316542305e-01 9.454011718506e-01 9.435826212731e-01 9.429071197011e-01 9.432108970443e-01 9.429326772294e-01 9.413109272453e-01 9.394712234943e-01 9.388714040552e-01 9.392494237363e-01 9.389727373574e-01 9.373200086959e-01 9.354958948873e-01 9.349465861818e-01 9.353058151926e-01 9.349227242277e-01 9.332038032605e-01 9.314355033178e-01 9.309349414758e-01 9.311886303432e-01 9.306143305386e-01 9.288158806002e-01 9.271203980655e-01 9.266750463940e-01 9.268191128956e-01 9.260521525416e-01 9.241800525052e-01 9.225667454195e-01 9.221757288977e-01 9.222171425034e-01 9.212991662231e-01 9.194010364968e-01 9.178678074673e-01 9.174983449940e-01 9.174467939230e-01 9.164445516777e-01 9.145706306444e-01 9.131021392061e-01 9.127142920333e-01 9.125664730637e-01 9.115145929026e-01 9.096922351718e-01 9.082716604461e-01 9.078254594554e-01 9.075732955654e-01 9.065031662550e-01 9.047476945144e-01 9.033503938377e-01 9.028237008228e-01 9.024794601229e-01 9.014133099120e-01 8.997271223606e-01 8.983352287479e-01 8.977093725193e-01 8.972782614408e-01 8.962425388144e-01 8.946329860616e-01 8.932258119232e-01 8.924880813482e-01 8.919807438332e-01 8.909819068849e-01 8.894469496065e-01 8.880206006569e-01 8.871614837419e-01 8.865687543409e-01 8.856104422187e-01 8.841530905087e-01 8.827031223479e-01 8.817256396435e-01 8.810500236727e-01 8.801247499970e-01 8.787439481782e-01 8.772831087313e-01 8.761922106813e-01 8.754225592264e-01 8.745219123689e-01 8.732245008348e-01 8.717708226179e-01 8.705773023294e-01 8.697068239945e-01 8.688129128636e-01 8.675994976806e-01 8.661786963838e-01 8.649028794371e-01 8.639177452353e-01 8.630057540746e-01 8.618702499989e-01 8.605084494224e-01 8.591852371823e-01 8.580947115468e-01 8.571330893794e-01 8.560548117871e-01 8.547716733571e-01 8.534378270077e-01 8.522506119375e-01 8.512155831429e-01 8.501615546510e-01 8.489553856734e-01 8.476466123889e-01 8.463820196198e-01 8.452462397026e-01 8.441756531933e-01 8.430325275286e-01 8.417670493012e-01 8.404612738972e-01 8.392318538681e-01 8.381072051875e-01 8.370006458393e-01 8.358043072965e-01 8.345088309922e-01 8.332249497610e-01 8.320396350971e-01 8.309286506554e-01 8.297928686671e-01 8.285662345477e-01 8.272914116903e-01 8.260614448703e-01 8.249153656576e-01 8.237985435043e-01 8.226428812892e-01 8.214258179953e-01 8.201846415232e-01 8.189846374347e-01 8.178469325818e-01 8.167264253135e-01 8.155646947966e-01 8.143455244820e-01 8.131107818142e-01 8.119233858311e-01 8.107929816667e-01 8.096587872576e-01 8.084723071100e-01 8.072452474484e-01 8.060296707878e-01 8.048599586737e-01 8.037213818368e-01 8.025650362046e-01 8.013700105522e-01 8.001622576196e-01 7.989741095297e-01 7.978187219565e-01 7.966794098639e-01 7.955240412858e-01 7.943448576282e-01 7.931665622560e-01 7.920131922512e-01 7.908834625923e-01 7.897571607470e-01 7.886148172330e-01 7.874643228459e-01 7.863320067690e-01 7.852235011015e-01 7.841181212218e-01 7.830051295056e-01 7.818883263967e-01 7.807843030842e-01 7.797060815217e-01 7.786353102808e-01 7.775512552059e-01 7.764626663269e-01 7.753883850537e-01 7.743404109576e-01 7.733089417810e-01 7.722670061464e-01 7.712114935605e-01 7.701664103578e-01 7.691512396413e-01 7.681542239786e-01 7.671508285165e-01 7.661340582057e-01 7.651240224945e-01 7.641461025537e-01 7.631861615475e-01 7.622147817596e-01 7.612348136710e-01 7.602684037883e-01 7.593320452551e-01 7.584100398716e-01 7.574781469535e-01 7.565383727010e-01 7.556170074229e-01 7.547255511057e-01 7.538439060637e-01 7.529528530096e-01 7.520597141289e-01 7.511862149980e-01 7.503423145530e-01 7.495046889128e-01 7.486555786256e-01 7.478131389052e-01 7.469943496283e-01 7.461984032451e-01 7.454083469342e-01 7.446113412612e-01 7.438230763067e-01 7.430613093906e-01 7.423169881502e-01 7.415762370983e-01 7.408383740571e-01 7.401129421519e-01 7.394091153284e-01 7.387186839233e-01 7.380293788191e-01 7.373514920449e-01 7.366935144340e-01 7.360502932237e-01 7.354158080843e-01 7.347866133932e-01 7.341688473057e-01 7.335779046361e-01 7.329991030996e-01 7.324236388265e-01 7.318598413939e-01 7.313131821107e-01 7.307874339652e-01 7.302755740638e-01 7.297689984366e-01 7.292745361816e-01 7.288017088231e-01 7.283470140289e-01 7.279018120043e-01 7.274704554416e-01 7.270529448633e-01 7.266544268303e-01 7.262720194525e-01 7.258989320846e-01 7.255426829911e-01 7.252064797827e-01 7.248830033824e-01 7.245743512390e-01 7.242765109658e-01 7.239937844345e-01 7.237324156576e-01 7.234832213435e-01 7.232486217384e-01 7.230310931783e-01 7.228254076345e-01 7.226336740227e-01 7.224590143287e-01 7.223012846625e-01 7.221623024880e-01 7.220389028602e-01 7.219251280959e-01 7.218280437753e-01 7.217518692066e-01 7.216912367012e-01 7.216480010318e-01 7.216179251830e-01 7.216032759967e-01 7.216072080750e-01 7.216258362043e-01 7.216584155831e-01 7.217100682823e-01 7.217766675703e-01 7.218595131613e-01 7.219582473329e-01 7.220698467401e-01 7.221984799608e-01 7.223443760589e-01 7.225068363366e-01 7.226855730639e-01 7.228792163731e-01 7.230877235377e-01 7.233123167647e-01 7.235533470324e-01 7.238114800904e-01 7.240862144250e-01 7.243743006204e-01 7.246778452019e-01 7.249964417840e-01 7.253298271205e-01 7.256792253698e-01 7.260459874223e-01 7.264252450375e-01 7.268199492922e-01 7.272272206744e-01 7.276483348330e-01 7.280867016598e-01 7.285406739005e-01 7.290067821905e-01 7.294879494256e-01 7.299810303905e-01 7.304880669337e-01 7.310122597456e-01 7.315486811732e-01 7.320990377156e-01 7.326624300980e-01 7.332376047715e-01 7.338279563270e-01 7.344319172829e-01 7.350458917824e-01 7.356749697264e-01 7.363150050429e-01 7.369682797779e-01 7.376350757691e-01 7.383100136742e-01 7.389978662932e-01 7.396984321999e-01 7.404093541956e-01 7.411334872695e-01 7.418649442698e-01 7.426062834142e-01 7.433606349380e-01 7.441256843319e-01 7.449010095266e-01 7.456841477700e-01 7.464728416023e-01 7.472757499344e-01 7.480893636775e-01 7.489103468696e-01 7.497394144959e-01 7.505731469870e-01 7.514180673329e-01 7.522732910306e-01 7.531342799654e-01 7.540037564059e-01 7.548764867922e-01 7.557574277985e-01 7.566494815488e-01 7.575424745267e-01 7.584433242771e-01 7.593498146602e-01 7.602609285431e-01 7.611809630810e-01 7.621017379613e-01 7.630258766339e-01 7.639566533451e-01 7.648896805691e-01 7.658299168785e-01 7.667715604184e-01 7.677121917988e-01 7.686595818823e-01 7.696082149766e-01 7.705604342129e-01 7.715148040429e-01 7.724663327256e-01 7.734213017423e-01 7.743777485024e-01 7.753342922577e-01 7.762932638405e-01 7.772492857714e-01 7.782046096869e-01 7.791607185380e-01 7.801138108355e-01 7.810693414503e-01 7.820196260604e-01 7.829674443585e-01 7.839152357934e-01 7.848582539180e-01 7.857995821705e-01 7.867370928437e-01 7.876689797058e-01 7.885998927874e-01 7.895227896060e-01 7.904426359897e-01 7.913574398089e-01 7.922645018094e-01 7.931701468508e-01 7.940651984676e-01 7.949544446834e-01 7.958396030458e-01 7.967140942413e-01 7.975828035477e-01 7.984433808667e-01 7.992931499405e-01 8.001403440096e-01 8.009726836911e-01 8.017984901441e-01 8.026147120062e-01 8.034172603373e-01 8.042154105768e-01 8.049996523794e-01 8.057730664077e-01 8.065364148141e-01 8.072854289202e-01 8.080260611787e-01 8.087520283632e-01 8.094651249516e-01 8.101686776020e-01 8.108532696823e-01 8.115291948739e-01 8.121897933322e-01 8.128330314539e-01 8.134681731620e-01 8.140819518086e-01 8.146848106939e-01 8.152707322344e-01 8.158390759981e-01 8.163970913143e-01 8.169334574897e-01 8.174552061361e-01 8.179614824192e-01 8.184456336832e-01 8.189185142820e-01 8.193695733720e-01 8.198030261602e-01 8.202217562064e-01 8.206163772277e-01 8.209979044822e-01 8.213566560140e-01 8.216956108597e-01 8.220201319555e-01 8.223178712853e-01 8.226014644593e-01 8.228617714622e-01 8.230984147231e-01 8.233224121236e-01 8.235184185045e-01 8.236979023450e-01 8.238546984032e-01 8.239866382436e-01 8.241031750920e-01 8.241921163557e-01 8.242622919214e-01 8.243097837002e-01 8.243312210998e-01 8.243366422789e-01 8.243151851600e-01 8.242716145378e-01 8.242072713317e-01 8.241144345001e-01 8.240049545796e-01 8.238680650604e-01 8.237091939090e-01 8.235275086382e-01 8.233186340868e-01 8.230922246215e-01 8.228374904866e-01 8.225598901774e-01 8.222607108621e-01 8.219338323637e-01 8.215874822432e-01 8.212144666437e-01 8.208173551142e-01 8.203987687913e-01 8.199530309863e-01 8.194865520477e-01 8.189959455923e-01 8.184785128675e-01 8.179425433006e-01 8.173782120235e-01 8.167935800594e-01 8.161858922065e-01 8.155492504352e-01 8.148977467149e-01 8.142157000798e-01 8.135157737226e-01 8.127924258575e-01 8.120427539797e-01 8.112762256442e-01 8.104829111958e-01 8.096685268424e-01 8.088368317501e-01 8.079759632860e-01 8.071019298095e-01 8.062003957015e-01 8.052791282334e-01 8.043432410449e-01 8.033771481426e-01 8.024032588567e-01 8.013994517728e-01 8.003802444492e-01 7.993467544028e-01 7.982835980715e-01 7.972161333803e-01 7.961207538565e-01 7.950097666232e-01 7.938894795719e-01 7.927404780241e-01 7.915889571756e-01 7.904105276264e-01 7.892215452271e-01 7.880234984299e-01 7.867993327378e-01 7.855776904207e-01 7.843289995593e-01 7.830729346519e-01 7.818118710951e-01 7.805249982845e-01 7.792455621740e-01 7.779420408612e-01 7.766330321998e-01 7.753222180417e-01 7.739892663091e-01 7.726669091451e-01 7.713226978532e-01 7.699788790293e-01 7.686328823965e-01 7.672712449924e-01 7.659217954824e-01 7.645544439522e-01 7.631932832916e-01 7.618312817978e-01 7.604579943288e-01 7.591008091951e-01 7.577287234900e-01 7.563671505300e-01 7.550082652815e-01 7.536428624559e-01 7.522976640894e-01 7.509414500152e-01 7.496003034147e-01 7.482637200411e-01 7.469285565276e-01 7.456128053886e-01 7.442953824010e-01 7.429942015060e-01 7.417033341372e-01 7.404159935231e-01 7.391540011143e-01 7.378939285592e-01 7.366534606937e-01 7.354288761615e-01 7.342129015666e-01 7.330248616051e-01 7.318443105853e-01 7.306864179618e-01 7.295497598649e-01 7.284233557295e-01 7.273315979617e-01 7.262515004360e-01 7.251949929464e-01 7.241663242459e-01 7.231520069843e-01 7.221745736400e-01 7.212136261539e-01 7.202800919560e-01 7.193781380888e-01 7.184931622480e-01 7.176481504966e-01 7.168235956217e-01 7.160298026037e-01 7.152703706348e-01 7.145320243226e-01 7.138361120209e-01 7.131623896254e-01 7.125226459131e-01 7.119207348312e-01 7.113400693312e-01 7.108058237826e-01 7.102945120319e-01 7.098209176755e-01 7.093849419650e-01 7.089743081195e-01 7.086089838748e-01 7.082695521164e-01 7.079673833097e-01 7.077054647136e-01 7.074671755082e-01 7.072765792532e-01 7.071110737198e-01 7.069835328280e-01 7.068964765644e-01 7.068340436623e-01 7.068153299228e-01 7.068244073824e-01 7.068683327544e-01 7.069522302444e-01 7.070587610847e-01 7.072094087400e-01 7.073854829248e-01 7.075941377802e-01 7.078406325471e-01 7.081077182805e-01 7.084167896845e-01 7.087473980442e-01 7.091083834401e-01 7.095042950437e-01 7.099172692954e-01 7.103677560648e-01 7.108388790432e-01 7.113336451964e-01 7.118612375367e-01 7.124005935412e-01 7.129735407567e-01 7.135637311388e-01 7.141719175768e-01 7.148068821384e-01 7.154512288005e-01 7.161219457378e-01 7.168046983394e-01 7.175009941695e-01 7.182186488380e-01 7.189392111199e-01 7.196811267411e-01 7.204291826460e-01 7.211826741099e-01 7.219548614821e-01 7.227225187638e-01 7.235032627643e-01 7.242855363646e-01 7.250669850659e-01 7.258598800267e-01 7.266413407272e-01 7.274299728447e-01 7.282143932146e-01 7.289896040488e-01 7.297694420672e-01 7.305327409325e-01 7.312940980072e-01 7.320466034241e-01 7.327815140903e-01 7.335143277599e-01 7.342236742298e-01 7.349245404925e-01 7.356094156017e-01 7.362701526859e-01 7.369209792599e-01 7.375429345642e-01 7.381480293927e-01 7.387318902928e-01 7.392833752896e-01 7.398199947368e-01 7.403195648588e-01 7.407953820084e-01 7.412447480263e-01 7.416552927337e-01 7.420434241841e-01 7.423902784874e-01 7.427045486978e-01 7.429885185402e-01 7.432265356956e-01 7.434370128649e-01 7.436003018615e-01 7.437264136937e-01 7.438162801219e-01 7.438534885671e-01 7.438585534937e-01 7.438131181441e-01 7.437239587463e-01 7.435945135031e-01 7.434085179447e-01 7.431856135692e-01 7.429090049058e-01 7.425827518373e-01 7.422144834910e-01 7.417862440775e-01 7.413156964463e-01 7.407905776410e-01 7.402118316580e-01 7.395886934868e-01 7.389031980886e-01 7.381744301345e-01 7.373874467395e-01 7.365448488734e-01 7.356575466018e-01 7.347060401390e-01 7.337103642100e-01 7.326576102501e-01 7.315472882131e-01 7.303917994415e-01 7.291741460784e-01 7.279088821649e-01 7.265901470910e-01 7.252147235766e-01 7.237943237344e-01 7.223142795969e-01 7.207888414288e-01 7.192115756126e-01 7.175794451581e-01 7.159069582938e-01 7.141754524031e-01 7.124050934913e-01 7.105854829006e-01 7.087141186039e-01 7.068092801993e-01 7.048501648309e-01 7.028559626853e-01 7.008199009342e-01 6.987392577337e-01 6.966286032621e-01 6.944728427774e-01 6.922874396761e-01 6.900693516464e-01 6.878164457242e-01 6.855396850719e-01 6.832295433096e-01 6.808982967298e-01 6.785443015173e-01 6.761629690822e-01 6.737732556812e-01 6.713581418825e-01 6.689352489372e-01 6.665017160663e-01 6.640537513766e-01 6.616095216147e-01 6.591548078908e-01 6.567032943367e-01 6.542580756856e-01 6.518121746207e-01 6.493834369588e-01 6.469611690281e-01 6.445572750113e-01 6.421738606394e-01 6.398085938796e-01 6.374760525554e-01 6.351666007080e-01 6.328927283494e-01 6.306566984637e-01 6.284542327951e-01 6.263027177120e-01 6.241914516096e-01 6.221342826828e-01 6.201299719669e-01 6.181793803995e-01 6.162965343392e-01 6.144702761763e-01 6.127154481548e-01 6.110308284202e-01 6.094167961551e-01 6.078840925358e-01 6.064268819727e-01 6.050537917146e-01 6.037684053241e-01 6.025651613632e-01 6.014582528376e-01 6.004398796952e-01 5.995181973082e-01 5.986951145938e-01 5.979661243539e-01 5.973426819086e-01 5.968147488325e-01 5.963933097034e-01 5.960756010086e-01 5.958581162010e-01 5.957516829932e-01 5.957435098726e-01 5.958445176700e-01 5.960493809666e-01 5.963539013379e-01 5.967670826837e-01 5.972762086321e-01 5.978901109936e-01 5.986010083131e-01 5.994063397498e-01 6.003112989435e-01 6.013030429582e-01 6.023872470878e-01 6.035557920534e-01 6.048078242800e-01 6.061413967082e-01 6.075463256212e-01 6.090279696615e-01 6.105758150035e-01 6.121846313654e-01 6.138583362947e-01 6.155802276718e-01 6.173567232919e-01 6.191759195807e-01 6.210342480433e-01 6.229305179047e-01 6.248503383470e-01 6.267999430526e-01 6.287635774773e-01 6.307408090232e-01 6.327301069048e-01 6.347139881575e-01 6.366999774052e-01 6.386744172658e-01 6.406311732766e-01 6.425717963259e-01 6.444807996629e-01 6.463643298632e-01 6.482055912785e-01 6.500046521646e-01 6.517592882256e-01 6.534546367981e-01 6.550977005159e-01 6.566729135682e-01 6.581787068771e-01 6.596165022704e-01 6.609689854772e-01 6.622447607546e-01 6.634302656362e-01 6.645227150115e-01 6.655261389120e-01 6.664206222446e-01 6.672207002265e-01 6.679093816487e-01 6.684856596606e-01 6.689558079779e-01 6.693004836671e-01 6.695332514730e-01 6.696414874208e-01 6.696237370116e-01 6.694860587628e-01 6.692129047334e-01 6.688174049910e-01 6.682884160437e-01 6.676242691904e-01 6.668350987350e-01 6.659038716671e-01 6.648480644497e-01 6.636549990720e-01 6.623297123812e-01 6.608783407180e-01 6.592878468324e-01 6.575749653268e-01 6.557318135209e-01 6.537618243574e-01 6.516740483353e-01 6.494595551205e-01 6.471330496736e-01 6.446914827612e-01 6.421385411476e-01 6.394849478906e-01 6.367232252078e-01 6.338713047663e-01 6.309259816293e-01 6.278931098369e-01 6.247859950537e-01 6.215997777435e-01 6.183512050200e-01 6.150403766315e-01 6.116761889082e-01 6.082714847539e-01 6.048244324498e-01 6.013535750726e-01 5.978595949112e-01 5.943529419944e-01 5.908469139885e-01 5.873414378724e-01 5.838578026741e-01 5.803952461788e-01 5.769698466849e-01 5.735914106323e-01 5.702617526491e-01 5.670030702875e-01 5.638138107131e-01 5.607105926847e-01 5.577042840763e-01 5.547973283458e-01 5.520094533247e-01 5.493403752501e-01 5.468049439933e-01 5.444118230545e-01 5.421644008086e-01 5.400783711207e-01 5.381522199204e-01 5.363993211033e-01 5.348272624790e-01 5.334327680149e-01 5.322327826599e-01 5.312198425051e-01 5.304061416450e-01 5.297911649355e-01 5.293740387217e-01 5.291630840276e-01 5.291486086513e-01 5.293379675754e-01 5.297265571074e-01 5.303078094793e-01 5.310884087261e-01 5.320520854586e-01 5.332042047856e-01 5.345333322955e-01 5.360327913551e-01 5.377014431768e-01 5.395212530350e-01 5.414953025853e-01 5.436043210188e-01 5.458443446571e-01 5.482096230151e-01 5.506796524436e-01 5.532549035525e-01 5.559170704806e-01 5.586562645033e-01 5.614689580222e-01 5.643305281740e-01 5.672445893101e-01 5.701903165663e-01 5.731600275961e-01 5.761460645857e-01 5.791280130624e-01 5.821097394586e-01 5.850670865128e-01 5.879976951836e-01 5.908944919588e-01 5.937355554258e-01 5.965289381133e-01 5.992530112528e-01 6.019034157750e-01 6.044788787554e-01 6.069564517156e-01 6.093501153735e-01 6.116348724213e-01 6.138131187123e-01 6.158856503629e-01 6.178299466374e-01 6.196630423025e-01 6.213650168568e-01 6.229391544458e-01 6.243904520700e-01 6.256974238296e-01 6.268811134384e-01 6.279250645368e-01 6.288346859811e-01 6.296172732724e-01 6.302568285062e-01 6.307769485043e-01 6.311642965142e-01 6.314270323857e-01 6.315790399587e-01 6.316038408738e-01 6.315294439857e-01 6.313465548232e-01 6.310650118651e-01 6.307038267481e-01 6.302488939156e-01 6.297326212751e-01 6.291489231258e-01 6.285090017098e-01 6.278374154481e-01 6.271202491307e-01 6.263946386382e-01 6.256547571299e-01 6.249174789446e-01 6.242045828932e-01 6.235102303654e-01 6.228692000624e-01 6.222772612131e-01 6.217547734523e-01 6.213238948238e-01 6.209742243634e-01 6.207489400331e-01 6.206367062937e-01 6.206590912121e-01 6.208391644667e-01 6.211634706990e-01 6.216728051995e-01 6.223563857190e-01 6.232299123487e-01 6.243158553626e-01 6.255944100122e-01 6.271028122835e-01 6.288287783284e-01 6.307778207424e-01 6.329724081934e-01 6.353856351719e-01 6.380482571501e-01 6.409421571346e-01 6.440664649200e-01 6.474365593725e-01 6.510208232687e-01 6.548397032017e-01 6.588707526497e-01 6.631065677593e-01 6.675520073592e-01 6.721740856810e-01 6.769824126407e-01 6.819507659879e-01 6.870646011185e-01 6.923233192928e-01 6.976868743370e-01 7.031623021063e-01 7.087159510649e-01 7.143318677577e-01 7.200013587193e-01 7.256864544242e-01 7.313854282637e-01 7.370672551809e-01 7.427119341485e-01 7.483107232615e-01 7.538214223538e-01 7.592483680783e-01 7.645561348790e-01 7.697260697227e-01 7.747526444218e-01 7.795961446818e-01 7.842603553590e-01 7.887181656671e-01 7.929515449795e-01 7.969610876824e-01 8.007142607236e-01 8.042161356179e-01 8.074489173216e-01 8.104005578002e-01 8.130778725982e-01 8.154575040914e-01 8.175532190556e-01 8.193541420736e-01 8.208580786172e-01 8.220810219721e-01 8.230085678431e-01 8.236607594577e-01 8.240403440669e-01 8.241519974620e-01 8.240189629208e-01 8.236404650303e-01 8.230405963033e-01 8.222302770958e-01 8.212243074242e-01 8.200485179955e-01 8.187109025855e-01 8.172395861674e-01 8.156488707007e-01 8.139585375380e-01 8.121947738582e-01 8.103678983711e-01 8.085076347413e-01 8.066233561462e-01 8.047401354253e-01 8.028755631941e-01 8.010376398853e-01 7.992565481888e-01 7.975327849277e-01 7.958875622857e-01 7.943343808163e-01 7.928768309665e-01 7.915382779377e-01 7.903149912790e-01 7.892256309624e-01 7.882768951858e-01 7.874676982253e-01 7.868223899047e-01 7.863281986022e-01 7.860044246203e-01 7.858570615173e-01 7.858798416239e-01 7.860969530022e-01 7.864947899955e-01 7.870872190439e-01 7.878800900040e-01 7.888583300301e-01 7.900452510118e-01 7.914164648574e-01 7.929780019902e-01 7.947296946033e-01 7.966402951001e-01 7.987200815609e-01 8.009335456723e-01 8.032631870920e-01 8.056914254389e-01 8.081701478311e-01 8.106840202754e-01 8.131798502923e-01 8.156205922147e-01 8.179639060077e-01 8.201452386319e-01 8.221339906327e-01 8.238562697352e-01 8.252694709703e-01 8.263211337140e-01 8.269413142901e-01 8.271020338364e-01 8.267355971100e-01 8.258051094689e-01 8.242813948121e-01 8.221142804087e-01 8.193014670870e-01 8.158130727341e-01 8.116480144766e-01 8.068224741255e-01 8.013365388395e-01 7.952411719252e-01 7.885658375513e-01 7.813723077277e-01 7.737376771891e-01 7.657328059400e-01 7.574687320374e-01 7.490439999889e-01 7.405769451834e-01 7.322021928056e-01 7.240375410623e-01 7.162350093135e-01 7.089124610068e-01 7.022039396624e-01 6.962355367861e-01 6.910946037010e-01 6.868868091328e-01 6.836634333428e-01 6.814701935626e-01 6.803222824146e-01 6.801920941659e-01 6.810524445661e-01 6.828210928553e-01 6.854110807741e-01 6.887150124782e-01 6.925936930109e-01 6.969265930402e-01 7.015593518253e-01 7.063552989169e-01 7.111784512875e-01 7.158887818357e-01 7.203841438648e-01 7.245438698797e-01 7.282901317421e-01 7.315524411488e-01 7.342700309485e-01 7.364263085567e-01 7.379924607093e-01 7.389818407944e-01 7.394212713611e-01 7.393342713530e-01 7.387956359574e-01 7.378530973963e-01 7.365900945454e-01 7.350980310824e-01 7.334526949302e-01 7.317613330114e-01 7.301122418815e-01 7.285982331768e-01 7.273167888917e-01 7.263484168593e-01 7.257853394498e-01 7.256981009233e-01 7.261672237201e-01 7.272571642672e-01 7.290301519157e-01 7.315544406294e-01 7.348757237376e-01 7.390505089603e-01 7.441269842169e-01 7.501393205980e-01 7.571335896706e-01 7.651236744092e-01 7.741291139564e-01 7.841511755586e-01 7.951647141826e-01 8.071455714332e-01 8.200229824091e-01 8.337244924732e-01 8.481467045824e-01 8.631540375296e-01 8.786128103408e-01 8.943450182281e-01 9.101732983222e-01 9.259094499529e-01 9.413453780583e-01 9.562913623825e-01 9.705438858607e-01 9.839180886833e-01 9.962447806669e-01 1.007367223568e+00 1.017166682199e+00 1.025537464466e+00 1.032416127790e+00 1.037773547400e+00 1.041606430450e+00 1.043962835224e+00 1.044911528588e+00 1.044562472943e+00 1.043056816509e+00 1.040554146656e+00 1.037243636924e+00 1.033320248302e+00 1.028986504651e+00 1.024450397713e+00 1.019899605758e+00 1.015515211606e+00 1.011447623761e+00 1.007822908494e+00 1.004736814434e+00 1.002242677593e+00 1.000373840405e+00 9.991243757335e-01 9.984572598710e-01 9.983290623955e-01 9.986570470845e-01 9.993648999697e-01 1.000362532632e+00 1.001552962543e+00 1.002847286870e+00 1.004157270143e+00 1.005395486554e+00 1.006486683311e+00 1.007349813841e+00 1.007919220036e+00 1.008121047815e+00 1.007891895703e+00 1.007176836274e+00 1.005905183538e+00 1.004038853507e+00 1.001532837011e+00 9.983456120544e-01 9.944709595635e-01 9.898922557784e-01 9.846215973202e-01 9.786908388097e-01 9.721281170022e-01 9.650050626898e-01 9.573841186666e-01 9.493479654361e-01 9.409987337834e-01 9.324304656995e-01 9.237738075619e-01 9.151497712480e-01 9.067007976218e-01 8.986034834899e-01 8.910232730700e-01 8.841884145825e-01 8.783272963122e-01 8.736883198194e-01 8.705630040732e-01 8.691990406339e-01 8.698600268261e-01 8.727507371650e-01 8.779980044181e-01 8.856599998230e-01 8.956493336761e-01 9.077880196965e-01 9.217605660304e-01 9.371478337424e-01 9.534643364531e-01 9.701456982425e-01 9.866447629911e-01 1.002408163989e+00 1.016944635537e+00 1.029868530797e+00 1.040860022194e+00 1.049775208738e+00 1.056581210685e+00 1.061370850728e+00 1.064406491269e+00 1.066007884786e+00 1.066623084568e+00 1.066723768483e+00 1.066775407870e+00 1.067247311682e+00 1.068481652710e+00 1.070752462261e+00 1.074194634138e+00 1.078786852835e+00 1.084432709296e+00 1.090866555238e+00 1.097794323740e+00 1.104857080730e+00 1.111650289014e+00 1.117831540147e+00 1.123018094859e+00 1.126904610125e+00 1.129218727456e+00 1.129706889308e+00 1.128221430030e+00 1.124610245915e+00 1.118834651127e+00 1.110939082034e+00 1.101031560210e+00 1.089413946065e+00 1.076463777602e+00 1.062750394474e+00 1.048993830361e+00 1.035981189348e+00 1.024641686618e+00 1.015816839669e+00 1.010278501722e+00 1.008590114247e+00 1.010954354384e+00 1.017301574979e+00 1.027127924265e+00 1.039666842960e+00 1.053951309085e+00 1.068858916896e+00 1.083369774534e+00 1.096509088153e+00 1.107534946678e+00 1.115968124590e+00 1.121520044901e+00 1.124249979863e+00 1.124359044379e+00 1.122256323711e+00 1.118499739390e+00 1.113628467344e+00 1.108276713866e+00 1.102969959015e+00 1.098183029893e+00 1.094360035405e+00 1.091789522786e+00 1.090803667067e+00 1.091632615540e+00 1.094493060341e+00 1.099616549649e+00 1.107089001893e+00 1.109547532420e+00 1.108577439916e+00 1.113661033110e+00 1.129810218804e+00 1.152493446935e+00 1.171960490020e+00 1.182269594153e+00 1.186242222048e+00 1.192428283081e+00 1.206786082352e+00 1.226617920585e+00 1.242803421214e+00 1.248010956192e+00 1.242947083997e+00 1.235428219090e+00 1.233200645045e+00 1.236687326779e+00 1.238662201708e+00 1.231197690122e+00 1.213184382748e+00 1.191775144825e+00 1.176483169221e+00 1.170822626751e+00 1.169466477830e+00 1.163932312051e+00 1.151000722144e+00 1.136028109005e+00 1.128164847523e+00 1.131555252196e+00 1.141042607923e+00 1.146919324107e+00 1.143587522553e+00 1.134023449340e+00 1.126483300775e+00 1.126240313889e+00 1.130138246724e+00 1.129534729674e+00 1.118477961260e+00 1.099351241440e+00 1.081257189026e+00 1.072135647204e+00 1.071534507553e+00 1.071564053846e+00 1.065003564386e+00 1.052339489830e+00 1.041515268817e+00 1.040474966820e+00 1.049055258834e+00 1.058786566140e+00 1.060847691690e+00 1.053908755944e+00 1.045138499217e+00 1.043676754026e+00 1.052000139839e+00 1.063739903125e+00 1.070438986074e+00 1.070030403603e+00 1.069119119331e+00 1.077216647764e+00 1.097712348382e+00 1.124412838435e+00 1.147429407169e+00 1.161978228238e+00 1.171834880017e+00 1.184990351819e+00 1.205453561897e+00 1.228795353164e+00 1.245904184351e+00 1.251047003691e+00 1.246741325386e+00 1.241519292981e+00 1.242455739331e+00 1.248899264363e+00 1.253452982422e+00 1.249185845742e+00 1.236056817519e+00 1.220933547036e+00 1.211253150998e+00 1.208001411478e+00 1.204927998314e+00 1.194990997964e+00 1.177889707389e+00 1.161896318624e+00 1.157804206703e+00 1.169405467145e+00 1.188965932289e+00 1.202290927465e+00 1.105654042672e+00 9.178601453407e-01 8.384477028524e-01 9.575419247237e-01 1.098262402155e+00 1.117876956580e+00 1.027240135480e+00 9.567881515891e-01 1.011699697475e+00 1.110355417790e+00 1.117791150678e+00 1.005249572465e+00 8.823286786636e-01 9.124306275173e-01 1.063868063081e+00 1.165038435773e+00 1.132770267777e+00 1.017167280891e+00 9.638764976851e-01 1.046388832537e+00 1.150342802316e+00 1.151265946943e+00 1.041753425966e+00 9.410169041744e-01 9.876778013505e-01 1.127924695642e+00 1.203149272134e+00 1.140416532538e+00 9.911885058546e-01 9.054508988884e-01 9.730217170301e-01 1.082000066070e+00 1.101106939209e+00 1.013747831520e+00 9.176295172351e-01 9.370190795279e-01 1.051385545875e+00 1.137040966109e+00 1.128847171526e+00 1.055091852268e+00 9.996057087588e-01 1.016240563215e+00 1.072521045662e+00 1.112338102299e+00 1.120469540080e+00 1.112849777474e+00 1.099134398562e+00 1.072330129355e+00 1.034316151518e+00 1.011933030742e+00 1.028088176525e+00 1.064233336829e+00 1.080517061419e+00 1.065271424436e+00 1.047705317701e+00 1.058221701275e+00 1.082842220458e+00 1.082363554269e+00 1.048717590625e+00 1.022416629923e+00 1.042436949386e+00 1.083374305758e+00 1.083130594166e+00 1.018974560149e+00 9.411348633340e-01 9.308134646747e-01 9.910349438540e-01 1.038732765263e+00 1.016097944551e+00 9.475210502315e-01 9.164596657901e-01 9.668592538368e-01 1.042618138578e+00 1.073560195858e+00 1.049662632343e+00 1.013244013315e+00 1.004565689395e+00 1.017150960523e+00 1.022121330532e+00 1.014815291484e+00 1.012859524821e+00 1.019536516086e+00 1.014487778810e+00 9.886892368818e-01 9.688026169250e-01 9.862951117674e-01 1.025335162569e+00 1.038305424073e+00 1.010475785478e+00 9.880620351724e-01 1.027005138070e+00 1.105879529801e+00 1.145906874144e+00 1.102386010154e+00 1.009903006783e+00 9.604447326206e-01 9.989590503206e-01 1.058648262962e+00 1.060559811017e+00 9.989407457259e-01 9.335282429930e-01 9.162962157743e-01 9.246757419479e-01 9.112686811923e-01 8.869778943169e-01 9.109257994817e-01 9.907405293381e-01 1.051991112844e+00 1.029036662662e+00 9.344300252708e-01
 9.824349489817e-01 9.814705579367e-01 9.817030423347e-01 9.820455939615e-01 9.812317588076e-01 9.796163572694e-01 9.787087764956e-01 9.790213032887e-01 9.792811229528e-01 9.782381878674e-01 9.764971039019e-01 9.756924197808e-01 9.761709676397e-01 9.764909423322e-01 9.754344948703e-01 9.736910716476e-01 9.729073975435e-01 9.734362965286e-01 9.738484585366e-01 9.728925395286e-01 9.711999897382e-01 9.703896969013e-01 9.707999865212e-01 9.710455951171e-01 9.699961996064e-01 9.683340135162e-01 9.675335093340e-01 9.677709836043e-01 9.677227955188e-01 9.664584277155e-01 9.647621567092e-01 9.640267818994e-01 9.642717690355e-01 9.640809309626e-01 9.626178418725e-01 9.608536898212e-01 9.602317532103e-01 9.605993076942e-01 9.603906235968e-01 9.588294902606e-01 9.570412430996e-01 9.564966609816e-01 9.569415969546e-01 9.567329098320e-01 9.551342066633e-01 9.533585685051e-01 9.528669151651e-01 9.532977514257e-01 9.529815412459e-01 9.513155681961e-01 9.495932512773e-01 9.491522571998e-01 9.494791755771e-01 9.489723209547e-01 9.472250235317e-01 9.455768545934e-01 9.451912093835e-01 9.454065737359e-01 9.447059996627e-01 9.428852347402e-01 9.413189024121e-01 9.409879389120e-01 9.410969189234e-01 9.402421583357e-01 9.383959129018e-01 9.369111907172e-01 9.365990851353e-01 9.366119987777e-01 9.356707259755e-01 9.338469304382e-01 9.324269030313e-01 9.320951582576e-01 9.320088495578e-01 9.310141664803e-01 9.292418587438e-01 9.278690016074e-01 9.274757527188e-01 9.272815806447e-01 9.262672908668e-01 9.245603452207e-01 9.232095091559e-01 9.227341092722e-01 9.224442090315e-01 9.214317418551e-01 9.197926619866e-01 9.184461552953e-01 9.178680275387e-01 9.174894853791e-01 9.165035865297e-01 9.149389538909e-01 9.135755965442e-01 9.128848721065e-01 9.124249746086e-01 9.114729970513e-01 9.099821724169e-01 9.085969869818e-01 9.077808626257e-01 9.072339321967e-01 9.063204871146e-01 9.049042110370e-01 9.034937059235e-01 9.025572832498e-01 9.019213923347e-01 9.010361231026e-01 8.996945896682e-01 8.982724736071e-01 8.972178684839e-01 8.964842251650e-01 8.956211082141e-01 8.943596305479e-01 8.929408200287e-01 8.917818272966e-01 8.909432003503e-01 8.900819282953e-01 8.889006362515e-01 8.875123822002e-01 8.862673290617e-01 8.853122360349e-01 8.844267934995e-01 8.833194569611e-01 8.819858650598e-01 8.806912546403e-01 8.796263251130e-01 8.786871200614e-01 8.776319157431e-01 8.763737016529e-01 8.750643883948e-01 8.738990506776e-01 8.728834113441e-01 8.718473061847e-01 8.706620991231e-01 8.693724799536e-01 8.681261971907e-01 8.670064523359e-01 8.659499173052e-01 8.648219630137e-01 8.635703423285e-01 8.622783823722e-01 8.610611029757e-01 8.599456655024e-01 8.588492629091e-01 8.576599689403e-01 8.563724050700e-01 8.550953411083e-01 8.539172192247e-01 8.528109415273e-01 8.516758313160e-01 8.504524414951e-01 8.491785928120e-01 8.479504348909e-01 8.468043181736e-01 8.456861687125e-01 8.445263113127e-01 8.433053744309e-01 8.420609394953e-01 8.408560105456e-01 8.397132724559e-01 8.385853052063e-01 8.374137526155e-01 8.361841721544e-01 8.349403097116e-01 8.337438830092e-01 8.326010379760e-01 8.314531371220e-01 8.302503166625e-01 8.290074568611e-01 8.277755651715e-01 8.265889135018e-01 8.254316549683e-01 8.242525026692e-01 8.230343742629e-01 8.218042863397e-01 8.205926568650e-01 8.194105164704e-01 8.182436649567e-01 8.170587411509e-01 8.158487798757e-01 8.146403986035e-01 8.134544479280e-01 8.122900127936e-01 8.111279099415e-01 8.099485364684e-01 8.087594103050e-01 8.075884161696e-01 8.064384846202e-01 8.052908108635e-01 8.041344097034e-01 8.029715553848e-01 8.018219467398e-01 8.006955080422e-01 7.995734362897e-01 7.984397849840e-01 7.972993055939e-01 7.961731748618e-01 7.950699885695e-01 7.939817524545e-01 7.928823542314e-01 7.917666416140e-01 7.906615309968e-01 7.895856201951e-01 7.885252913718e-01 7.874568289585e-01 7.863733992092e-01 7.852973817847e-01 7.842514770565e-01 7.832186467530e-01 7.821765929034e-01 7.811233445613e-01 7.800835424466e-01 7.790705550964e-01 7.780704830106e-01 7.770606096438e-01 7.760407614176e-01 7.750384968141e-01 7.740638584370e-01 7.730966577858e-01 7.721202026816e-01 7.711399474100e-01 7.701782143893e-01 7.692446976858e-01 7.683155234458e-01 7.673730904722e-01 7.664364905773e-01 7.655216930348e-01 7.646296164151e-01 7.637412320872e-01 7.628441665235e-01 7.619551753892e-01 7.610916033314e-01 7.602436397203e-01 7.593972323175e-01 7.585530698939e-01 7.577202509998e-01 7.569090060685e-01 7.561078907846e-01 7.553076934311e-01 7.545169189158e-01 7.537450685434e-01 7.529870372664e-01 7.522354048520e-01 7.514893844909e-01 7.507551763425e-01 7.500436891567e-01 7.493438011338e-01 7.486467272532e-01 7.479589768788e-01 7.472889518537e-01 7.466373318069e-01 7.459992406484e-01 7.453656622942e-01 7.447419787541e-01 7.441411377906e-01 7.435544989425e-01 7.429782677948e-01 7.424148349884e-01 7.418630948923e-01 7.413307269329e-01 7.408129635796e-01 7.403029997165e-01 7.398098165779e-01 7.393351452934e-01 7.388727508301e-01 7.384253608867e-01 7.379873178968e-01 7.375645089709e-01 7.371596569811e-01 7.367691227165e-01 7.363913758913e-01 7.360292600466e-01 7.356794734444e-01 7.353432415612e-01 7.350225708905e-01 7.347202856320e-01 7.344347565381e-01 7.341640161761e-01 7.339018698310e-01 7.336578620995e-01 7.334340014389e-01 7.332256426386e-01 7.330334802417e-01 7.328545676456e-01 7.326910211927e-01 7.325467275155e-01 7.324146991889e-01 7.322993676238e-01 7.322012961762e-01 7.321185262553e-01 7.320533257016e-01 7.320019099067e-01 7.319647028229e-01 7.319444049397e-01 7.319422846778e-01 7.319552202261e-01 7.319870121542e-01 7.320325050829e-01 7.320936047072e-01 7.321708013209e-01 7.322645423888e-01 7.323766883610e-01 7.325043508122e-01 7.326480231031e-01 7.328066316914e-01 7.329807119857e-01 7.331716148656e-01 7.333774021725e-01 7.336009720882e-01 7.338392851301e-01 7.340921840703e-01 7.343602242151e-01 7.346429549593e-01 7.349429696359e-01 7.352593283802e-01 7.355897638385e-01 7.359349638632e-01 7.362926200275e-01 7.366678246707e-01 7.370608924759e-01 7.374660284545e-01 7.378869411689e-01 7.383216285060e-01 7.387692245917e-01 7.392352208141e-01 7.397137634353e-01 7.402057175146e-01 7.407135056999e-01 7.412331683156e-01 7.417681060314e-01 7.423161048267e-01 7.428767312257e-01 7.434506697636e-01 7.440392790306e-01 7.446403882400e-01 7.452546884369e-01 7.458790577707e-01 7.465145862702e-01 7.471659156469e-01 7.478293171415e-01 7.485046447586e-01 7.491896623169e-01 7.498822167955e-01 7.505917054761e-01 7.513119815494e-01 7.520428654521e-01 7.527842930019e-01 7.535314323505e-01 7.542922884021e-01 7.550666400031e-01 7.558470458286e-01 7.566386119310e-01 7.574353801013e-01 7.582439484368e-01 7.590645448728e-01 7.598898956302e-01 7.607239490525e-01 7.615655382711e-01 7.624143261863e-01 7.632747284333e-01 7.641386819879e-01 7.650073465137e-01 7.658860157512e-01 7.667697624857e-01 7.676623045530e-01 7.685580644246e-01 7.694553836896e-01 7.703626883639e-01 7.712729526308e-01 7.721898859016e-01 7.731118261318e-01 7.740315678752e-01 7.749595284934e-01 7.758901769862e-01 7.768237351404e-01 7.777627086092e-01 7.786996263766e-01 7.796390912634e-01 7.805834748960e-01 7.815266609904e-01 7.824736884649e-01 7.834191017588e-01 7.843641549927e-01 7.853120782646e-01 7.862564559589e-01 7.872039255838e-01 7.881479895723e-01 7.890904148415e-01 7.900344425051e-01 7.909723891787e-01 7.919100832082e-01 7.928457560776e-01 7.937755874818e-01 7.947050509325e-01 7.956287077148e-01 7.965488173143e-01 7.974674015424e-01 7.983761506650e-01 7.992831636004e-01 8.001841936398e-01 8.010787120643e-01 8.019687229438e-01 8.028499872564e-01 8.037252804064e-01 8.045940338705e-01 8.054530785669e-01 8.063085075784e-01 8.071520653045e-01 8.079872776914e-01 8.088157133774e-01 8.096305519306e-01 8.104402084278e-01 8.112378868282e-01 8.120240097359e-01 8.128034108708e-01 8.135658636827e-01 8.143220655554e-01 8.150646522345e-01 8.157928331387e-01 8.165144959350e-01 8.172169521778e-01 8.179091411489e-01 8.185896070578e-01 8.192526886826e-01 8.199061730242e-01 8.205401282972e-01 8.211627469168e-01 8.217707662491e-01 8.223602575537e-01 8.229393247578e-01 8.234968097129e-01 8.240402457783e-01 8.245694128298e-01 8.250772969087e-01 8.255727862952e-01 8.260466302477e-01 8.265042435662e-01 8.269464724628e-01 8.273654817846e-01 8.277696415827e-01 8.281529794616e-01 8.285164198602e-01 8.288649503247e-01 8.291875587790e-01 8.294952084730e-01 8.297799383769e-01 8.300430878793e-01 8.302909039214e-01 8.305127071233e-01 8.307158474412e-01 8.308973911722e-01 8.310539447059e-01 8.311951302776e-01 8.313099196192e-01 8.314039196722e-01 8.314768367049e-01 8.315224991207e-01 8.315522038911e-01 8.315542826447e-01 8.315347288142e-01 8.314935806404e-01 8.314264978092e-01 8.313386789129e-01 8.312251746152e-01 8.310874812214e-01 8.309296332315e-01 8.307431666446e-01 8.305376550442e-01 8.303051674928e-01 8.300474762165e-01 8.297693469755e-01 8.294622197033e-01 8.291361966622e-01 8.287823523217e-01 8.284035696825e-01 8.280050379840e-01 8.275765270000e-01 8.271270917623e-01 8.266539034463e-01 8.261519784635e-01 8.256326866393e-01 8.250825713273e-01 8.245119788584e-01 8.239194209722e-01 8.232955605933e-01 8.226579742474e-01 8.219879710227e-01 8.212979803941e-01 8.205871409575e-01 8.198458403566e-01 8.190907673872e-01 8.183040440723e-01 8.174977548407e-01 8.166743249932e-01 8.158185066783e-01 8.149511654965e-01 8.140536805656e-01 8.131364647125e-01 8.122040942401e-01 8.112401797130e-01 8.102676349108e-01 8.092642166199e-01 8.082440369868e-01 8.072101293469e-01 8.061455061602e-01 8.050759023472e-01 8.039746354217e-01 8.028610347900e-01 8.017348902485e-01 8.005795510853e-01 7.994210103051e-01 7.982339082808e-01 7.970364253029e-01 7.958278618559e-01 7.945928261471e-01 7.933593986299e-01 7.920969119241e-01 7.908288603286e-01 7.895514159138e-01 7.882493036926e-01 7.869536777827e-01 7.856300961100e-01 7.843054224217e-01 7.829730050561e-01 7.816204307491e-01 7.802760990785e-01 7.789081324924e-01 7.775426827176e-01 7.761703873801e-01 7.747842127862e-01 7.734079683660e-01 7.720129903941e-01 7.706239237896e-01 7.692316471304e-01 7.678294928130e-01 7.664400723756e-01 7.650358616717e-01 7.636419590129e-01 7.622484030187e-01 7.608501448760e-01 7.594672732891e-01 7.580764984921e-01 7.566970224014e-01 7.553224730376e-01 7.539491877843e-01 7.525939860552e-01 7.512350660648e-01 7.498926832366e-01 7.485600490962e-01 7.472311033589e-01 7.459250752890e-01 7.446224470956e-01 7.433367011155e-01 7.420678896475e-01 7.408056202918e-01 7.395719751103e-01 7.383443188490e-01 7.371385222513e-01 7.359550978715e-01 7.347821706283e-01 7.336404226873e-01 7.325112306055e-01 7.314060442139e-01 7.303283420551e-01 7.292637996274e-01 7.282374591789e-01 7.272245464090e-01 7.262410692427e-01 7.252894461481e-01 7.243522687414e-01 7.234583002916e-01 7.225814312853e-01 7.217370567322e-01 7.209281736689e-01 7.201382813075e-01 7.193924047016e-01 7.186671902788e-01 7.179779540300e-01 7.173249852601e-01 7.166954520078e-01 7.161121313987e-01 7.155514721704e-01 7.150297599924e-01 7.145447314476e-01 7.140857151995e-01 7.136729841877e-01 7.132866685400e-01 7.129379604738e-01 7.126299534625e-01 7.123470881571e-01 7.121111633710e-01 7.119024036375e-01 7.117318194931e-01 7.116009454527e-01 7.114967310596e-01 7.114379737275e-01 7.114066506496e-01 7.114108129485e-01 7.114562745577e-01 7.115254216273e-01 7.116387472188e-01 7.117800628532e-01 7.119533398026e-01 7.121665402310e-01 7.123997038833e-01 7.126763709538e-01 7.129762732797e-01 7.133084214460e-01 7.136752188356e-01 7.140611843808e-01 7.144850922440e-01 7.149294049888e-01 7.153999472028e-01 7.159041158486e-01 7.164223802895e-01 7.169739894819e-01 7.175425649910e-01 7.181321136518e-01 7.187494255110e-01 7.193772009831e-01 7.200317040675e-01 7.206998531414e-01 7.213819816567e-01 7.220887879172e-01 7.227964833734e-01 7.235271205714e-01 7.242666617263e-01 7.250121927290e-01 7.257758154831e-01 7.265370516146e-01 7.273120303637e-01 7.280902846939e-01 7.288677452491e-01 7.296571643824e-01 7.304372372937e-01 7.312244035796e-01 7.320080928943e-01 7.327835918815e-01 7.335650866933e-01 7.343305822493e-01 7.350941349313e-01 7.358496173310e-01 7.365886778389e-01 7.373256802580e-01 7.380398203437e-01 7.387465531527e-01 7.394364745742e-01 7.401031049873e-01 7.407611373758e-01 7.413902796192e-01 7.420026892730e-01 7.425937538639e-01 7.431524415616e-01 7.436961848817e-01 7.442052369285e-01 7.446895950570e-01 7.451469431337e-01 7.455651659367e-01 7.459609667522e-01 7.463169381759e-01 7.466396662914e-01 7.469312823286e-01 7.471776636436e-01 7.473952684124e-01 7.475672681656e-01 7.476997255190e-01 7.477950093650e-01 7.478407447622e-01 7.478517129965e-01 7.478126240027e-01 7.477289133775e-01 7.476037467527e-01 7.474235465172e-01 7.472031649042e-01 7.469308614820e-01 7.466076620442e-01 7.462413225483e-01 7.458153681107e-01 7.453458162955e-01 7.448203842169e-01 7.442416830185e-01 7.436171178745e-01 7.429304196945e-01 7.421978172340e-01 7.414071642924e-01 7.405614550240e-01 7.396682232549e-01 7.387111050543e-01 7.377072742414e-01 7.366457782200e-01 7.355263169436e-01 7.343607144558e-01 7.331314126073e-01 7.318546320157e-01 7.305223554562e-01 7.291324675867e-01 7.276957840645e-01 7.261994529980e-01 7.246554331189e-01 7.230581196302e-01 7.214071327613e-01 7.197128325162e-01 7.179588634316e-01 7.161640334814e-01 7.143192415798e-01 7.124236742056e-01 7.104902504021e-01 7.085038141733e-01 7.064793052084e-01 7.044131912302e-01 7.022998606377e-01 7.001574649184e-01 6.979686265692e-01 6.957490394118e-01 6.934965471329e-01 6.912047921101e-01 6.888933170723e-01 6.865439292754e-01 6.841734506061e-01 6.817814729624e-01 6.793610440673e-01 6.769314111636e-01 6.744753169647e-01 6.720103687305e-01 6.695363310048e-01 6.670462976536e-01 6.645612982001e-01 6.620638040546e-01 6.595704189625e-01 6.570837152222e-01 6.545962566204e-01 6.521257089649e-01 6.496629853987e-01 6.472180872678e-01 6.447954280314e-01 6.423893449196e-01 6.400195461552e-01 6.376710805522e-01 6.353594242769e-01 6.330874216100e-01 6.308495742391e-01 6.286642909883e-01 6.265207591711e-01 6.244309536161e-01 6.223992055489e-01 6.204194410510e-01 6.185084956215e-01 6.166589351762e-01 6.148790843429e-01 6.131743231022e-01 6.115389268146e-01 6.099904489309e-01 6.085174791923e-01 6.071313893815e-01 6.058350730783e-01 6.046233442303e-01 6.035100391982e-01 6.024870606611e-01 6.015636858607e-01 6.007393051862e-01 6.000140741432e-01 5.993947245938e-01 5.988760196353e-01 5.984628440446e-01 5.981566237612e-01 5.979537551682e-01 5.978615869707e-01 5.978716360348e-01 5.979910621504e-01 5.982157824054e-01 5.985441791587e-01 5.989816373749e-01 5.995160825655e-01 6.001560758355e-01 6.008949575252e-01 6.017280658363e-01 6.026607592249e-01 6.036816710624e-01 6.047943783704e-01 6.059924391318e-01 6.072726224196e-01 6.086354518669e-01 6.100675349873e-01 6.115763764939e-01 6.131482516728e-01 6.147821877145e-01 6.164780193862e-01 6.182214380900e-01 6.200151113336e-01 6.218523436129e-01 6.237239026272e-01 6.256321003992e-01 6.275606850930e-01 6.295158472836e-01 6.314830435484e-01 6.334594239802e-01 6.354437715514e-01 6.374199002967e-01 6.393952139802e-01 6.413525852891e-01 6.432917203236e-01 6.452102831030e-01 6.470915581201e-01 6.489433262182e-01 6.507496869336e-01 6.525083865626e-01 6.542183784845e-01 6.558648593958e-01 6.574540201708e-01 6.589728449281e-01 6.604173411536e-01 6.617884255933e-01 6.630701378543e-01 6.642713010720e-01 6.653770891351e-01 6.663872186246e-01 6.673019798059e-01 6.681048379065e-01 6.688093186056e-01 6.693981079793e-01 6.698723582071e-01 6.702348002700e-01 6.704701802539e-01 6.705896833562e-01 6.705814907749e-01 6.704444550474e-01 6.701851733942e-01 6.697866311420e-01 6.692638779361e-01 6.686076011492e-01 6.678139503995e-01 6.668933892391e-01 6.658309915286e-01 6.646415304438e-01 6.633169203756e-01 6.618576020111e-01 6.602726793109e-01 6.585511554254e-01 6.567068935794e-01 6.547360716068e-01 6.526395338955e-01 6.504275595977e-01 6.480931806152e-01 6.456489358412e-01 6.430935381006e-01 6.404320772262e-01 6.376735165374e-01 6.348134139971e-01 6.318679433762e-01 6.288365898685e-01 6.257268708071e-01 6.225477853096e-01 6.192972813358e-01 6.159951046786e-01 6.126372167419e-01 6.092361438509e-01 6.058062245446e-01 6.023418811109e-01 5.988652970852e-01 5.953774935559e-01 5.918889691259e-01 5.884129616423e-01 5.849525610082e-01 5.815235310672e-01 5.781303691164e-01 5.747871615226e-01 5.715038068419e-01 5.682860026063e-01 5.651509853325e-01 5.621020048684e-01 5.591531402963e-01 5.563151771907e-01 5.535921650358e-01 5.510016489254e-01 5.485438719622e-01 5.462343372005e-01 5.440804668985e-01 5.420841374530e-01 5.402651609297e-01 5.386171397967e-01 5.371552289087e-01 5.358823035640e-01 5.347995507902e-01 5.339209131780e-01 5.332364902210e-01 5.327593170683e-01 5.324872852844e-01 5.324181210487e-01 5.325597386808e-01 5.329020072275e-01 5.334511111160e-01 5.341976221537e-01 5.351399857880e-01 5.362788667170e-01 5.375983991351e-01 5.391020699515e-01 5.407809814656e-01 5.426220802968e-01 5.446277459911e-01 5.467774472717e-01 5.490719634437e-01 5.514969527486e-01 5.540410749888e-01 5.567005403165e-01 5.594532499601e-01 5.623027096191e-01 5.652265815142e-01 5.682169965067e-01 5.712691652485e-01 5.743589465764e-01 5.774893495348e-01 5.806394044533e-01 5.838001596102e-01 5.869685136984e-01 5.901174497245e-01 5.932571041136e-01 5.963631680372e-01 5.994281830863e-01 6.024525445150e-01 6.054101817554e-01 6.083099365821e-01 6.111316398851e-01 6.138718774039e-01 6.165282332616e-01 6.190803852574e-01 6.215400812863e-01 6.238869248510e-01 6.261226135380e-01 6.282453840065e-01 6.302373261013e-01 6.321165235738e-01 6.338610560550e-01 6.354752127225e-01 6.369660306869e-01 6.383132370458e-01 6.395395480149e-01 6.406270166233e-01 6.415814353376e-01 6.424160902281e-01 6.431097283742e-01 6.436913684309e-01 6.441481775764e-01 6.444844931568e-01 6.447189773961e-01 6.448361927776e-01 6.448639020413e-01 6.447952514833e-01 6.446388079640e-01 6.444151937840e-01 6.441113670696e-01 6.437607621602e-01 6.433561594646e-01 6.429108006701e-01 6.424485294625e-01 6.419562837422e-01 6.414718865307e-01 6.409900923984e-01 6.405260677347e-01 6.401058104395e-01 6.397179247112e-01 6.394007326816e-01 6.391493009865e-01 6.389811979558e-01 6.389210450685e-01 6.389575714609e-01 6.391303055458e-01 6.394336115594e-01 6.398804235199e-01 6.404999439153e-01 6.412741261460e-01 6.422425145323e-01 6.433961017232e-01 6.447426298307e-01 6.463104855570e-01 6.480768937869e-01 6.500743307589e-01 6.522939625494e-01 6.547367651776e-01 6.574227495836e-01 6.603268755723e-01 6.634718830260e-01 6.668457668040e-01 6.704384842694e-01 6.742669750694e-01 6.782993213757e-01 6.825488367040e-01 6.869983486430e-01 6.916321483185e-01 6.964559093059e-01 7.014345933689e-01 7.065747479970e-01 7.118499919443e-01 7.172427515956e-01 7.227493259747e-01 7.283324745940e-01 7.339928780235e-01 7.396980949863e-01 7.454301247274e-01 7.511794117644e-01 7.569065676511e-01 7.626106307511e-01 7.682569989523e-01 7.738263024824e-01 7.793087142955e-01 7.846664610608e-01 7.898981861650e-01 7.949722191154e-01 7.998681346215e-01 8.045856709093e-01 8.090825834897e-01 8.133654664376e-01 8.174084043705e-01 8.211958648788e-01 8.247300609254e-01 8.279807670436e-01 8.309582643073e-01 8.336458988637e-01 8.360354185537e-01 8.381359738697e-01 8.399304139491e-01 8.414327383919e-01 8.426377163609e-01 8.435476891738e-01 8.441785210894e-01 8.445233296633e-01 8.446049593655e-01 8.444279330413e-01 8.440035730666e-01 8.433520554360e-01 8.424794159399e-01 8.414104534954e-01 8.401568250073e-01 8.387365652150e-01 8.371735161247e-01 8.354754014645e-01 8.336749385635e-01 8.317807140559e-01 8.298144736500e-01 8.277981186737e-01 8.257394236319e-01 8.236695981381e-01 8.215925045116e-01 8.195305732706e-01 8.175017138259e-01 8.155083520223e-01 8.135798855942e-01 8.117155481104e-01 8.099353852735e-01 8.082508356382e-01 8.066638299465e-01 8.052020635614e-01 8.038568238603e-01 8.026535497939e-01 8.015997804266e-01 8.006944212127e-01 7.999680696994e-01 7.994091399711e-01 7.990414674354e-01 7.988733403049e-01 7.989004912944e-01 7.991509122666e-01 7.996108816881e-01 8.002958176160e-01 8.012098927616e-01 8.023370937340e-01 8.036960694480e-01 8.052576667296e-01 8.070230782183e-01 8.089787966928e-01 8.110862722978e-01 8.133440923966e-01 8.157018026050e-01 8.181296527433e-01 8.205957923195e-01 8.230370357592e-01 8.254238274981e-01 8.276877115905e-01 8.297780773753e-01 8.316414615279e-01 8.332040002263e-01 8.344271421491e-01 8.352342627693e-01 8.355745530099e-01 8.354037993997e-01 8.346543682558e-01 8.333051831087e-01 8.313060092256e-01 8.286313308961e-01 8.252743812199e-01 8.212084905249e-01 8.164590765848e-01 8.110279378815e-01 8.049476370722e-01 7.982719935642e-01 7.910402635848e-01 7.833428682941e-01 7.752536207093e-01 7.668746974219e-01 7.583231541794e-01 7.497082530504e-01 7.411744053774e-01 7.328470659361e-01 7.248722862215e-01 7.173906769298e-01 7.105244692549e-01 7.044171198482e-01 6.991618889439e-01 6.948577262000e-01 6.915796110735e-01 6.893571905448e-01 6.882252341998e-01 6.881560337173e-01 6.891122285824e-01 6.910341577764e-01 6.938138312122e-01 6.973598765765e-01 7.015293000354e-01 7.061904510213e-01 7.112079002975e-01 7.164263208199e-01 7.217209078083e-01 7.269513776760e-01 7.320037133119e-01 7.367773771229e-01 7.411721250088e-01 7.451346418198e-01 7.485968939039e-01 7.515336281019e-01 7.539328600384e-01 7.557828004226e-01 7.571206144216e-01 7.579646227256e-01 7.583653980078e-01 7.583890103911e-01 7.580858386287e-01 7.575436903772e-01 7.568299630549e-01 7.560254734077e-01 7.552162884509e-01 7.544719372128e-01 7.538800840171e-01 7.535086820597e-01 7.534317927640e-01 7.537233130897e-01 7.544429820711e-01 7.556650403091e-01 7.574466921993e-01 7.598568926962e-01 7.629604800098e-01 7.668132938558e-01 7.714876481620e-01 7.770306186294e-01 7.835050763101e-01 7.909519960045e-01 7.993983880962e-01 8.088740963675e-01 8.193658544088e-01 8.308551950476e-01 8.432987235071e-01 8.566121063338e-01 8.707044762579e-01 8.854425244334e-01 9.006768558159e-01 9.162397361797e-01 9.319343038460e-01 9.475655440072e-01 9.629203519655e-01 9.777903860993e-01 9.919746900612e-01 1.005273379656e+00 1.017518698974e+00 1.028548982426e+00 1.038238574435e+00 1.046491675723e+00 1.053238995895e+00 1.058458988650e+00 1.062154920582e+00 1.064372656511e+00 1.065194531818e+00 1.064727054877e+00 1.063117166094e+00 1.060527619849e+00 1.057139969235e+00 1.053152727831e+00 1.048757851008e+00 1.044153941237e+00 1.039523051854e+00 1.035027846624e+00 1.030813336357e+00 1.026991924858e+00 1.023649133743e+00 1.020837534518e+00 1.018581033690e+00 1.016878240345e+00 1.015699865201e+00 1.015000739669e+00 1.014724485646e+00 1.014791981138e+00 1.015139792984e+00 1.015681333576e+00 1.016341683510e+00 1.017047904622e+00 1.017718370703e+00 1.018284202204e+00 1.018672531555e+00 1.018809423744e+00 1.018630329066e+00 1.018059743317e+00 1.017036564391e+00 1.015501385526e+00 1.013390888476e+00 1.010672538078e+00 1.007307191243e+00 1.003275634100e+00 9.985819687325e-01 9.932299958151e-01 9.872615277280e-01 9.807156969074e-01 9.736532829258e-01 9.661572873231e-01 9.583008835876e-01 9.501953312431e-01 9.419399503398e-01 9.336538190870e-01 9.254855038001e-01 9.175721000142e-01 9.101098931261e-01 9.033002161046e-01 8.973720755205e-01 8.926107910476e-01 8.892808484806e-01 8.876933017659e-01 8.881308257030e-01 8.908295028303e-01 8.959932098999e-01 9.036940823301e-01 9.139218620806e-01 9.265237195411e-01 9.412092180180e-01 9.575908908457e-01 9.751501389005e-01 9.933318252264e-01 1.011529247979e+00 1.029138936154e+00 1.045627448147e+00 1.060494902793e+00 1.073386989459e+00 1.084048283087e+00 1.092353238208e+00 1.098356523207e+00 1.102190711447e+00 1.104157157857e+00 1.104639522975e+00 1.104061188196e+00 1.102932959132e+00 1.101688932749e+00 1.100765257422e+00 1.100502368996e+00 1.101109210606e+00 1.102731587532e+00 1.105332038409e+00 1.108812509384e+00 1.112984347189e+00 1.117549879179e+00 1.122244830622e+00 1.126724058473e+00 1.130674906777e+00 1.133806469138e+00 1.135806101792e+00 1.136448313338e+00 1.135482008885e+00 1.132731407288e+00 1.128083392376e+00 1.121455233924e+00 1.112928207129e+00 1.102641544685e+00 1.090913172744e+00 1.078230444958e+00 1.065178658226e+00 1.052561502804e+00 1.041203687321e+00 1.031970699291e+00 1.025679793030e+00 1.022899164823e+00 1.024005927925e+00 1.028974365124e+00 1.037451266710e+00 1.048797706547e+00 1.062071919280e+00 1.076293686378e+00 1.090409325672e+00 1.103483658065e+00 1.114785552776e+00 1.123740498324e+00 1.130110075155e+00 1.133833402767e+00 1.135082878444e+00 1.134237642286e+00 1.131710700756e+00 1.128055004904e+00 1.123764109779e+00 1.119300396783e+00 1.115109955714e+00 1.111487310944e+00 1.108760256882e+00 1.107175762370e+00 1.106957391647e+00 1.108397479284e+00 1.111692159539e+00 1.110676653221e+00 1.106005561566e+00 1.107364366024e+00 1.120079814756e+00 1.139838557672e+00 1.156916524296e+00 1.165371234942e+00 1.168165320195e+00 1.174100851948e+00 1.189286542708e+00 1.210908147543e+00 1.229604941629e+00 1.237909664128e+00 1.236546167809e+00 1.233354581146e+00 1.235882974406e+00 1.244135386187e+00 1.250485722983e+00 1.246807725990e+00 1.231931436304e+00 1.212921786796e+00 1.199100502993e+00 1.193785215814e+00 1.191612739927e+00 1.184228067097e+00 1.168622979474e+00 1.150407579054e+00 1.139082407060e+00 1.139183571086e+00 1.145855272311e+00 1.149522110587e+00 1.144652665069e+00 1.134319904296e+00 1.126857915468e+00 1.127441137468e+00 1.132570521408e+00 1.133187482983e+00 1.123051024014e+00 1.104425323035e+00 1.086410605628e+00 1.076981097423e+00 1.075716870430e+00 1.074774980904e+00 1.067094243912e+00 1.053477942138e+00 1.042295375772e+00 1.041836522337e+00 1.051986870864e+00 1.064035846871e+00 1.068879534472e+00 1.065007305185e+00 1.059403525938e+00 1.060875819216e+00 1.071453219612e+00 1.084402747302e+00 1.091086694385e+00 1.089413824303e+00 1.086123432859e+00 1.091042443488e+00 1.108012834729e+00 1.131241190269e+00 1.151051333207e+00 1.162791917142e+00 1.170451362265e+00 1.182292968421e+00 1.202420779164e+00 1.226166057626e+00 1.243966344585e+00 1.249689603060e+00 1.245668307012e+00 1.240474441266e+00 1.241317128839e+00 1.247660891964e+00 1.252211975098e+00 1.248205926072e+00 1.235922451249e+00 1.222615872893e+00 1.215890826894e+00 1.216378770004e+00 1.216990873559e+00 1.209661013925e+00 1.193161139313e+00 1.175272789308e+00 1.167303235492e+00 1.175076960658e+00 1.195065195544e+00 1.197581659875e+00 1.076108783823e+00 9.006138118985e-01 8.700806114782e-01 1.004113616186e+00 1.111721449460e+00 1.087342152480e+00 9.816844204337e-01 9.494405660301e-01 1.051181233926e+00 1.152467721187e+00 1.128275763288e+00 9.822383807930e-01 8.587620947051e-01 9.189138504800e-01 1.078068840173e+00 1.157126892243e+00 1.098009794137e+00 9.809358911027e-01 9.619795190479e-01 1.071209558193e+00 1.165960881746e+00 1.139808933714e+00 1.014643532002e+00 9.323823771498e-01 1.010142130585e+00 1.152580775519e+00 1.207101654665e+00 1.126555055745e+00 9.874324390489e-01 9.408013007129e-01 1.028981915024e+00 1.119518331109e+00 1.102940622957e+00 9.875987802841e-01 8.912415178346e-01 9.316532652416e-01 1.054163153738e+00 1.128123011006e+00 1.102939310220e+00 1.022991080586e+00 9.784978833179e-01 1.009172615995e+00 1.065775492658e+00 1.094722604402e+00 1.094805655208e+00 1.093758489679e+00 1.100190309399e+00 1.094446804418e+00 1.064789007101e+00 1.031312955959e+00 1.023161654104e+00 1.038166285737e+00 1.048332680993e+00 1.043116925878e+00 1.043101661404e+00 1.064201607558e+00 1.084598587917e+00 1.070343964715e+00 1.025422751348e+00 1.001740930728e+00 1.038297049625e+00 1.096710827613e+00 1.105046760265e+00 1.038705726425e+00 9.501852137697e-01 9.278027036658e-01 9.828493325702e-01 1.031658021639e+00 1.010671172086e+00 9.381949452423e-01 8.947339164162e-01 9.312581097775e-01 1.001306912421e+00 1.036976342504e+00 1.025333565013e+00 1.001868924669e+00 9.994470116548e-01 1.011577706752e+00 1.016137190350e+00 1.013034288332e+00 1.017261427389e+00 1.026007752715e+00 1.017449889380e+00 9.868351699064e-01 9.651474439952e-01 9.824259946396e-01 1.017283291283e+00 1.020050139237e+00 9.793554286882e-01 9.480465456835e-01 9.866882607761e-01 1.070492382242e+00 1.117142572007e+00 1.083772598697e+00 1.006133121064e+00 9.677538716752e-01 1.000994281422e+00 1.043838999194e+00 1.034316025876e+00 9.813040460470e-01 9.434578050963e-01 9.457095651348e-01 9.408385027549e-01 8.859919655956e-01 8.188899758883e-01 8.343651976780e-01 9.390324851094e-01 1.025049487203e+00 1.011644886145e+00 9.154796216340e-01
 9.966299604672e-01 9.957225236144e-01 9.960262730942e-01 9.964483824181e-01 9.957065872801e-01 9.941479281580e-01 9.932994632036e-01 9.936807467223e-01 9.940115227724e-01 9.930320853792e-01 9.913493834296e-01 9.906086933400e-01 9.911569227501e-01 9.915422956617e-01 9.905430034698e-01 9.888550990866e-01 9.881387577930e-01 9.887440391941e-01 9.892302516473e-01 9.883326994068e-01 9.866925051419e-01 9.859469178797e-01 9.864378796223e-01 9.867642144447e-01 9.857807206393e-01 9.841740105928e-01 9.834315647466e-01 9.837448110774e-01 9.837772969883e-01 9.825865608760e-01 9.809486335725e-01 9.802693304315e-01 9.805818361347e-01 9.804698221638e-01 9.790770405812e-01 9.773703252189e-01 9.768049087326e-01 9.772389697608e-01 9.771006276929e-01 9.756037926910e-01 9.738714332516e-01 9.733859439924e-01 9.738995497648e-01 9.737596454863e-01 9.722196811590e-01 9.704965445092e-01 9.700673548066e-01 9.705711267179e-01 9.703245973619e-01 9.687130337162e-01 9.670420520753e-01 9.666648016728e-01 9.670666277839e-01 9.666294606712e-01 9.649378773155e-01 9.633405169475e-01 9.630179943601e-01 9.633081964465e-01 9.626780355614e-01 9.609124309849e-01 9.593984640472e-01 9.591305927149e-01 9.593113680107e-01 9.585226143534e-01 9.567326931456e-01 9.553011658137e-01 9.550507669942e-01 9.551333494238e-01 9.542559785409e-01 9.524872795544e-01 9.511208619841e-01 9.508506160056e-01 9.508284346628e-01 9.498956021361e-01 9.481774528202e-01 9.468593878757e-01 9.465249472021e-01 9.463931814865e-01 9.454390917734e-01 9.437845211560e-01 9.424870158470e-01 9.420686643276e-01 9.418389433284e-01 9.408831260996e-01 9.392969653758e-01 9.380019985769e-01 9.374788681879e-01 9.371569003887e-01 9.362263773312e-01 9.347132924899e-01 9.334013970919e-01 9.327625496405e-01 9.323561177349e-01 9.314578575499e-01 9.300169180121e-01 9.286793669268e-01 9.279141396972e-01 9.274181287027e-01 9.265548593787e-01 9.251857553984e-01 9.238222804342e-01 9.229326657362e-01 9.223449308711e-01 9.215074689030e-01 9.202119216399e-01 9.188339843745e-01 9.178235958105e-01 9.171347146644e-01 9.163151218359e-01 9.150964843304e-01 9.137200559934e-01 9.126031131506e-01 9.118058859292e-01 9.109839578315e-01 9.098416998785e-01 9.084942957523e-01 9.072887761939e-01 9.063693344122e-01 9.055195886864e-01 9.044493312163e-01 9.031522293921e-01 9.018952065957e-01 9.008636738330e-01 8.999547546888e-01 8.989316108372e-01 8.977072735446e-01 8.964321484926e-01 8.952965827411e-01 8.943093245297e-01 8.933012522456e-01 8.921441220701e-01 8.908842273017e-01 8.896660877581e-01 8.885707510002e-01 8.875380688939e-01 8.864337935223e-01 8.852053080371e-01 8.839372359872e-01 8.827419696166e-01 8.816474552749e-01 8.805698495933e-01 8.793978407431e-01 8.781286705485e-01 8.768698855769e-01 8.757091810673e-01 8.746159114993e-01 8.734933879362e-01 8.722827435121e-01 8.710214511386e-01 8.698061578807e-01 8.686706227278e-01 8.675606503175e-01 8.664092167063e-01 8.651962061157e-01 8.639579291588e-01 8.627605870426e-01 8.616230540641e-01 8.604987964877e-01 8.593285012888e-01 8.581022278140e-01 8.568608459066e-01 8.556656931794e-01 8.545221068402e-01 8.533718031799e-01 8.521649634536e-01 8.509185571329e-01 8.496833453974e-01 8.484914883972e-01 8.473252666464e-01 8.461375437386e-01 8.449097491438e-01 8.436684195256e-01 8.424456465297e-01 8.412504718530e-01 8.400685051338e-01 8.388668282653e-01 8.376394942346e-01 8.364129400001e-01 8.352078222923e-01 8.340217898566e-01 8.328370726168e-01 8.316324167929e-01 8.304195746118e-01 8.292236277206e-01 8.280453822957e-01 8.268681898119e-01 8.256801130886e-01 8.244856001994e-01 8.233044656294e-01 8.221442113992e-01 8.209868074061e-01 8.198156631662e-01 8.186361084357e-01 8.174696138345e-01 8.163270732420e-01 8.151954409865e-01 8.140525415061e-01 8.128913046153e-01 8.117411362741e-01 8.106178869596e-01 8.095069300199e-01 8.083879432928e-01 8.072523136136e-01 8.061240334973e-01 8.050224386763e-01 8.039348335765e-01 8.028339552631e-01 8.017226980473e-01 8.006228593304e-01 7.995477560847e-01 7.984843980200e-01 7.974099403122e-01 7.963235566039e-01 7.952541160586e-01 7.942105350036e-01 7.931731224859e-01 7.921255131848e-01 7.910713424248e-01 7.900355188477e-01 7.890262772318e-01 7.880178933345e-01 7.869976672217e-01 7.859806623615e-01 7.849852262344e-01 7.840094589608e-01 7.830358606219e-01 7.820524560520e-01 7.810766338315e-01 7.801249048819e-01 7.791861758314e-01 7.782480808302e-01 7.773111182105e-01 7.763854023465e-01 7.754763696906e-01 7.745791506732e-01 7.736807402803e-01 7.727904086271e-01 7.719186137687e-01 7.710568955809e-01 7.702031324162e-01 7.693508196031e-01 7.685117336178e-01 7.676911800643e-01 7.668828841576e-01 7.660761339134e-01 7.652770146096e-01 7.644943205113e-01 7.637287587719e-01 7.629758741191e-01 7.622252962869e-01 7.614842938093e-01 7.607645739887e-01 7.600579452581e-01 7.593607071540e-01 7.586739871194e-01 7.579995125125e-01 7.573419397664e-01 7.566986156798e-01 7.560615158915e-01 7.554404537592e-01 7.548370385132e-01 7.542457455551e-01 7.536659057104e-01 7.530959480179e-01 7.525394200516e-01 7.520015078387e-01 7.514760274401e-01 7.509623169899e-01 7.504641550277e-01 7.499765293035e-01 7.495014014588e-01 7.490431030862e-01 7.485989160928e-01 7.481734994482e-01 7.477607372639e-01 7.473571524365e-01 7.469709211007e-01 7.466033668069e-01 7.462499964286e-01 7.459132587156e-01 7.455903409309e-01 7.452803558489e-01 7.449910050489e-01 7.447132843322e-01 7.444507703332e-01 7.442049329259e-01 7.439747080034e-01 7.437618763714e-01 7.435633697592e-01 7.433775756543e-01 7.432105637632e-01 7.430581281068e-01 7.429227909291e-01 7.428051623340e-01 7.427028004812e-01 7.426150359655e-01 7.425431341155e-01 7.424895851723e-01 7.424515048526e-01 7.424315005808e-01 7.424274254785e-01 7.424372316943e-01 7.424647342941e-01 7.425060749434e-01 7.425660875310e-01 7.426429006962e-01 7.427348182726e-01 7.428425758062e-01 7.429649494494e-01 7.431012547627e-01 7.432580704447e-01 7.434302613390e-01 7.436178908493e-01 7.438206556183e-01 7.440371350591e-01 7.442717770571e-01 7.445233629310e-01 7.447904772447e-01 7.450722394113e-01 7.453690919022e-01 7.456815603240e-01 7.460108345862e-01 7.463554146820e-01 7.467149514676e-01 7.470898786947e-01 7.474790685675e-01 7.478830794351e-01 7.483048636671e-01 7.487369840115e-01 7.491853595477e-01 7.496493321585e-01 7.501264536236e-01 7.506193343880e-01 7.511235799770e-01 7.516405648754e-01 7.521758357350e-01 7.527221433128e-01 7.532839250828e-01 7.538555976277e-01 7.544383525496e-01 7.550385444921e-01 7.556515439838e-01 7.562775328075e-01 7.569150677008e-01 7.575596833866e-01 7.582215098658e-01 7.588966078257e-01 7.595819037765e-01 7.602785271910e-01 7.609838239680e-01 7.617020438140e-01 7.624339803424e-01 7.631734079800e-01 7.639232482457e-01 7.646831491272e-01 7.654532262850e-01 7.662361225928e-01 7.670240689722e-01 7.678209341385e-01 7.686284854378e-01 7.694433552535e-01 7.702696168147e-01 7.711015788103e-01 7.719387625678e-01 7.727863212978e-01 7.736397604072e-01 7.745023223354e-01 7.753714948153e-01 7.762429958288e-01 7.771238060524e-01 7.780099228589e-01 7.789014469261e-01 7.798006615442e-01 7.806996871792e-01 7.816068847889e-01 7.825180134328e-01 7.834311177668e-01 7.843520731094e-01 7.852724060466e-01 7.861958583314e-01 7.871248786880e-01 7.880527102387e-01 7.889854956792e-01 7.899193994257e-01 7.908524358723e-01 7.917901591049e-01 7.927245367028e-01 7.936604628476e-01 7.945977960541e-01 7.955320539975e-01 7.964689628787e-01 7.974024321846e-01 7.983345719324e-01 7.992670325240e-01 8.001929820757e-01 8.011215656259e-01 8.020435896387e-01 8.029625393696e-01 8.038813996186e-01 8.047917895509e-01 8.057013836978e-01 8.066050593687e-01 8.075015658111e-01 8.083980903500e-01 8.092835888254e-01 8.101648087528e-01 8.110417122546e-01 8.119066282812e-01 8.127705396991e-01 8.136219619484e-01 8.144665854471e-01 8.153052273806e-01 8.161310014349e-01 8.169529215623e-01 8.177618136089e-01 8.185613978833e-01 8.193534095785e-01 8.201304521308e-01 8.209001749761e-01 8.216584592107e-01 8.224021147084e-01 8.231400135731e-01 8.238591517630e-01 8.245694590943e-01 8.252681939719e-01 8.259486206720e-01 8.266209374427e-01 8.272748784127e-01 8.279169128311e-01 8.285462587541e-01 8.291557034183e-01 8.297551962085e-01 8.303353668626e-01 8.308991471299e-01 8.314514625020e-01 8.319807705366e-01 8.324996954149e-01 8.329967184728e-01 8.334760216008e-01 8.339417893307e-01 8.343845885395e-01 8.348128356232e-01 8.352206188881e-01 8.356068705568e-01 8.359796788057e-01 8.363279042751e-01 8.366597641373e-01 8.369698568756e-01 8.372574997023e-01 8.375305746211e-01 8.377760226095e-01 8.380055962297e-01 8.382117679960e-01 8.383942859916e-01 8.385598545362e-01 8.386992613275e-01 8.388178249166e-01 8.389164904293e-01 8.389866155709e-01 8.390403871530e-01 8.390675696662e-01 8.390716782213e-01 8.390553642347e-01 8.390102344516e-01 8.389478708262e-01 8.388578046256e-01 8.387429445895e-01 8.386086789851e-01 8.384437385441e-01 8.382605374771e-01 8.380504310453e-01 8.378132208832e-01 8.375581966846e-01 8.372703681441e-01 8.369649164555e-01 8.366322713563e-01 8.362721687833e-01 8.358927688526e-01 8.354826398914e-01 8.350510355009e-01 8.345966712146e-01 8.341110747093e-01 8.336091806310e-01 8.330742412064e-01 8.325191636680e-01 8.319411991136e-01 8.313320098158e-01 8.307083342700e-01 8.300502043198e-01 8.293733089030e-01 8.286727203692e-01 8.279424413947e-01 8.271982711499e-01 8.264203212690e-01 8.256249105288e-01 8.248081905536e-01 8.239590674864e-01 8.230999243823e-01 8.222050452451e-01 8.212953778737e-01 8.203670662723e-01 8.194057584468e-01 8.184365214295e-01 8.174334178999e-01 8.164161981627e-01 8.153814841817e-01 8.143137959737e-01 8.132444523617e-01 8.121398839528e-01 8.110250417284e-01 8.098925535507e-01 8.087303372177e-01 8.075684824633e-01 8.063714764684e-01 8.051690163644e-01 8.039500625311e-01 8.027049105344e-01 8.014608285562e-01 8.001856457235e-01 7.989064727509e-01 7.976129540902e-01 7.962976013258e-01 7.949851508314e-01 7.936444686436e-01 7.923040066342e-01 7.909503681055e-01 7.895796112868e-01 7.882140664383e-01 7.868233382051e-01 7.854368650731e-01 7.840389448657e-01 7.826307764767e-01 7.812266939953e-01 7.798054159772e-01 7.783896087250e-01 7.769669408732e-01 7.755367143578e-01 7.741165442062e-01 7.726813124016e-01 7.712559668494e-01 7.698280488234e-01 7.683975190374e-01 7.669780282708e-01 7.655520176508e-01 7.641368364601e-01 7.627237218567e-01 7.613121959558e-01 7.599182076121e-01 7.585202491638e-01 7.571372758155e-01 7.557622907425e-01 7.543920231866e-01 7.530435776363e-01 7.516966577351e-01 7.503678140185e-01 7.490546413315e-01 7.477460668429e-01 7.464670437136e-01 7.451929228289e-01 7.439412482308e-01 7.427099593979e-01 7.414885082786e-01 7.402991926559e-01 7.391191654229e-01 7.379667531278e-01 7.368386513639e-01 7.357253025313e-01 7.346487286793e-01 7.335840864393e-01 7.325520108579e-01 7.315479642343e-01 7.305614443312e-01 7.296162683751e-01 7.286876160331e-01 7.277932253892e-01 7.269322130797e-01 7.260915823197e-01 7.252948096718e-01 7.245182813053e-01 7.237793247810e-01 7.230749885365e-01 7.223963533907e-01 7.217619653421e-01 7.211508981511e-01 7.205795129027e-01 7.200463891561e-01 7.195385595307e-01 7.190775531622e-01 7.186432914784e-01 7.182475091638e-01 7.178922592990e-01 7.175632630305e-01 7.172817227365e-01 7.170280029448e-01 7.168140438428e-01 7.166396750892e-01 7.164914501286e-01 7.163910240538e-01 7.163180954480e-01 7.162828282097e-01 7.162885406545e-01 7.163182923089e-01 7.163947132841e-01 7.164987359448e-01 7.166361921483e-01 7.168138276094e-01 7.170135767335e-01 7.172570787550e-01 7.175261127483e-01 7.178263811734e-01 7.181636260513e-01 7.185196827401e-01 7.189157735669e-01 7.193336554214e-01 7.197799835323e-01 7.202589044321e-01 7.207536310840e-01 7.212828535723e-01 7.218296932120e-01 7.224006830059e-01 7.229977552878e-01 7.236074827503e-01 7.242459640394e-01 7.248975169979e-01 7.255661708947e-01 7.262572499346e-01 7.269538030877e-01 7.276730112498e-01 7.284012013303e-01 7.291379539901e-01 7.298928651822e-01 7.306455736066e-01 7.314150485410e-01 7.321872838988e-01 7.329619172052e-01 7.337468908970e-01 7.345238388192e-01 7.353100568870e-01 7.360919739656e-01 7.368674403854e-01 7.376490818956e-01 7.384146602385e-01 7.391812397260e-01 7.399383413880e-01 7.406818210135e-01 7.414221788645e-01 7.421413006470e-01 7.428512617831e-01 7.435472085186e-01 7.442200886674e-01 7.448837884822e-01 7.455194916480e-01 7.461385162942e-01 7.467358041337e-01 7.473031646371e-01 7.478536705305e-01 7.483698428022e-01 7.488623175960e-01 7.493273415359e-01 7.497539519945e-01 7.501579078574e-01 7.505206071757e-01 7.508529234801e-01 7.511514773697e-01 7.514057475560e-01 7.516304129864e-01 7.518085582741e-01 7.519480634530e-01 7.520510107886e-01 7.521036858068e-01 7.521210417423e-01 7.520872322307e-01 7.520083781641e-01 7.518877094544e-01 7.517121736395e-01 7.514970566336e-01 7.512276774002e-01 7.509080012527e-01 7.505426351620e-01 7.501177646263e-01 7.496497715851e-01 7.491247473402e-01 7.485463296292e-01 7.479197804611e-01 7.472302521140e-01 7.464950269558e-01 7.457003432472e-01 7.448509430246e-01 7.439511082582e-01 7.429873905943e-01 7.419764315142e-01 7.409058361973e-01 7.397773850101e-01 7.386010165837e-01 7.373593389913e-01 7.360700613156e-01 7.347234323766e-01 7.333179859684e-01 7.318652292198e-01 7.303499281773e-01 7.287884851196e-01 7.271717425951e-01 7.254992453693e-01 7.237819862927e-01 7.220059602019e-01 7.201854516220e-01 7.183149612741e-01 7.163916918515e-01 7.144306077299e-01 7.124148123464e-01 7.103599591524e-01 7.082620310216e-01 7.061172831708e-01 7.039401790434e-01 7.017164907949e-01 6.994612762410e-01 6.971728020228e-01 6.948443247595e-01 6.924943235942e-01 6.901065363920e-01 6.876977415707e-01 6.852643261669e-01 6.828040518043e-01 6.803315194369e-01 6.778360503905e-01 6.753283983684e-01 6.728121240603e-01 6.702799637359e-01 6.677518533227e-01 6.652128224590e-01 6.626764232683e-01 6.601474110291e-01 6.576174787396e-01 6.551053386638e-01 6.526002459707e-01 6.501137931686e-01 6.476512487957e-01 6.452057919227e-01 6.427952108161e-01 6.404099981370e-01 6.380600743274e-01 6.357532572729e-01 6.334793348549e-01 6.312601152182e-01 6.290848063619e-01 6.269633030057e-01 6.249023610661e-01 6.228948115625e-01 6.209578761165e-01 6.190831281554e-01 6.172817662209e-01 6.155558433492e-01 6.139040321515e-01 6.123378645593e-01 6.108507538208e-01 6.094523932283e-01 6.081462666562e-01 6.069281788938e-01 6.058099048356e-01 6.047846427839e-01 6.038605719640e-01 6.030399453588e-01 6.023186654441e-01 6.017064338013e-01 6.011954167702e-01 6.007942383248e-01 6.005024547421e-01 6.003139053800e-01 6.002403735048e-01 6.002699104585e-01 6.004111053155e-01 6.006594439069e-01 6.010114132983e-01 6.014747413590e-01 6.020356835375e-01 6.027033198825e-01 6.034711666889e-01 6.043334700695e-01 6.052960171804e-01 6.063462010099e-01 6.074889268986e-01 6.087182655448e-01 6.100264952693e-01 6.114172459555e-01 6.128764359814e-01 6.144112526815e-01 6.160083544490e-01 6.176662749166e-01 6.193831613094e-01 6.211458503742e-01 6.229584447120e-01 6.248088635717e-01 6.266920816618e-01 6.286098812157e-01 6.305454205825e-01 6.325025791476e-01 6.344705038171e-01 6.364434373388e-01 6.384208439838e-01 6.403859902523e-01 6.423468354854e-01 6.442856105488e-01 6.462014400989e-01 6.480924815701e-01 6.499419082612e-01 6.517582058861e-01 6.535248314786e-01 6.552400441184e-01 6.569018013781e-01 6.584946480762e-01 6.600275675636e-01 6.614835724018e-01 6.628607379772e-01 6.641614075675e-01 6.653675371812e-01 6.664897902834e-01 6.675120110785e-01 6.684336402387e-01 6.692568447127e-01 6.699643496660e-01 6.705675590774e-01 6.710546277040e-01 6.714216030517e-01 6.716724764040e-01 6.717945121492e-01 6.717967965376e-01 6.716693401984e-01 6.714104194614e-01 6.710264098555e-01 6.705033267248e-01 6.698510182202e-01 6.690643995697e-01 6.681393338539e-01 6.670875081753e-01 6.658936450086e-01 6.645710131115e-01 6.631151149115e-01 6.615234207310e-01 6.598085667787e-01 6.579583838237e-01 6.559880624608e-01 6.538929385567e-01 6.516742678586e-01 6.493443673257e-01 6.468948050191e-01 6.443406807363e-01 6.416806721162e-01 6.389172962822e-01 6.360658033392e-01 6.331186330710e-01 6.300911955911e-01 6.269861930018e-01 6.238092393540e-01 6.205716799885e-01 6.172720463126e-01 6.139284001244e-01 6.105420001156e-01 6.071220360132e-01 6.036823863096e-01 6.002212251581e-01 5.967588722473e-01 5.932962396842e-01 5.898453819684e-01 5.864217954503e-01 5.830239087243e-01 5.796747000259e-01 5.763737473758e-01 5.731371211561e-01 5.699748109264e-01 5.668923723379e-01 5.639088635365e-01 5.610245825219e-01 5.582560942798e-01 5.556120155771e-01 5.530979525751e-01 5.507321833052e-01 5.485132531080e-01 5.464557788590e-01 5.445678210444e-01 5.428516176878e-01 5.413234267579e-01 5.399777032833e-01 5.388296120471e-01 5.378815983179e-01 5.371316619328e-01 5.365954699319e-01 5.362610124853e-01 5.361391841309e-01 5.362298798736e-01 5.365250136676e-01 5.370364262050e-01 5.377480431351e-01 5.386674442836e-01 5.397851192172e-01 5.410951415515e-01 5.426011786810e-01 5.442828306099e-01 5.461464959316e-01 5.481764390725e-01 5.503626545318e-01 5.527068907394e-01 5.551861181578e-01 5.578021946118e-01 5.605378065275e-01 5.633819252932e-01 5.663333130942e-01 5.693659019263e-01 5.724831135322e-01 5.756650245761e-01 5.788993969446e-01 5.821847610701e-01 5.854958473045e-01 5.888359964833e-01 5.921821754631e-01 5.955292385169e-01 5.988723008388e-01 6.021856950942e-01 6.054774666761e-01 6.087245458198e-01 6.119215136634e-01 6.150672772828e-01 6.181350416567e-01 6.211402157184e-01 6.240566628324e-01 6.268823037775e-01 6.296216784753e-01 6.322469058998e-01 6.347753081167e-01 6.371853294282e-01 6.394769603542e-01 6.416577962552e-01 6.437012923178e-01 6.456292689024e-01 6.474240040125e-01 6.490852721819e-01 6.506263448142e-01 6.520242411784e-01 6.533035900733e-01 6.544471064015e-01 6.554604043566e-01 6.563605884741e-01 6.571244591109e-01 6.577828799520e-01 6.583222228572e-01 6.587509815603e-01 6.590892367887e-01 6.593174911098e-01 6.594670616519e-01 6.595326685724e-01 6.595202984697e-01 6.594547525083e-01 6.593218494711e-01 6.591542591835e-01 6.589482871359e-01 6.587153770570e-01 6.584796025911e-01 6.582306563639e-01 6.580024899754e-01 6.577934816113e-01 6.576155378940e-01 6.574978196624e-01 6.574255146469e-01 6.574394725948e-01 6.575355013481e-01 6.577255100049e-01 6.580402929205e-01 6.584633368052e-01 6.590355286029e-01 6.597499022803e-01 6.606187865440e-01 6.616710366401e-01 6.628862987693e-01 6.643041665623e-01 6.659163152778e-01 6.677261083287e-01 6.697639882458e-01 6.720032517936e-01 6.744737753622e-01 6.771705883519e-01 6.800854910028e-01 6.832428161287e-01 6.866124820850e-01 6.902165141018e-01 6.940410604435e-01 6.980750768364e-01 7.023310022514e-01 7.067772200574e-01 7.114225850000e-01 7.162496147878e-01 7.212381597573e-01 7.263954113883e-01 7.316815739600e-01 7.371008523985e-01 7.426288195522e-01 7.482406766315e-01 7.539336313595e-01 7.596704959877e-01 7.654464016792e-01 7.712315429519e-01 7.770036691022e-01 7.827550101203e-01 7.884432850608e-01 7.940651148036e-01 7.995914699738e-01 8.049984017977e-01 8.102771839477e-01 8.153915457390e-01 8.203365452547e-01 8.250882263159e-01 8.296249804972e-01 8.339425970795e-01 8.380110699254e-01 8.418309801488e-01 8.453821198687e-01 8.486516707346e-01 8.516439905779e-01 8.543344821906e-01 8.567325893852e-01 8.588278414305e-01 8.606157649508e-01 8.621086824812e-01 8.632927032171e-01 8.641861373871e-01 8.647876582003e-01 8.651024806078e-01 8.651506135451e-01 8.649270243920e-01 8.644589789986e-01 8.637511469646e-01 8.628179661693e-01 8.616810904714e-01 8.603474585320e-01 8.588440563277e-01 8.571803230777e-01 8.553761548875e-01 8.534538285857e-01 8.514206204374e-01 8.493056456346e-01 8.471161088958e-01 8.448728736925e-01 8.425947301995e-01 8.402881876714e-01 8.379813525742e-01 8.356768792300e-01 8.333951626528e-01 8.311521745175e-01 8.289509002759e-01 8.268194809058e-01 8.247559991541e-01 8.227819037091e-01 8.209137611288e-01 8.191504836557e-01 8.175274752140e-01 8.160387617582e-01 8.147082617412e-01 8.135544172721e-01 8.125745309312e-01 8.118074267079e-01 8.112435663573e-01 8.109056378941e-01 8.108118940752e-01 8.109499079006e-01 8.113533728294e-01 8.120068552607e-01 8.129139964189e-01 8.140822446794e-01 8.154824638276e-01 8.171231660201e-01 8.189687421085e-01 8.210006377600e-01 8.231947739597e-01 8.254989214167e-01 8.278883155206e-01 8.303037936249e-01 8.326944233432e-01 8.350139764157e-01 8.371837097797e-01 8.391615487961e-01 8.408658518902e-01 8.422408607609e-01 8.432275765471e-01 8.437480529727e-01 8.437648770474e-01 8.432080878004e-01 8.420361627597e-01 8.402152755832e-01 8.376994551762e-01 8.344835789323e-01 8.305472662395e-01 8.258925424233e-01 8.205461349516e-01 8.145162359548e-01 8.078678160560e-01 8.006447366821e-01 7.929208394983e-01 7.847939400788e-01 7.763469787926e-01 7.677124697819e-01 7.590056951790e-01 7.503612866761e-01 7.419280445210e-01 7.338364736509e-01 7.262472058574e-01 7.192864827135e-01 7.130868960492e-01 7.077734469610e-01 7.034258850791e-01 7.001365532993e-01 6.979387982374e-01 6.968576633368e-01 6.968895377581e-01 6.979795697396e-01 7.000800211357e-01 7.030869773541e-01 7.068928864134e-01 7.113785989958e-01 7.163926272281e-01 7.218092420402e-01 7.274764341651e-01 7.332587940624e-01 7.390313299574e-01 7.446654226089e-01 7.500715731106e-01 7.551503751784e-01 7.598357126988e-01 7.640795241851e-01 7.678331263865e-01 7.710960201458e-01 7.738527395342e-01 7.761229432904e-01 7.779396534424e-01 7.793238694926e-01 7.803431516490e-01 7.810402179241e-01 7.814742488590e-01 7.817200572430e-01 7.818256822957e-01 7.818702913077e-01 7.819115197340e-01 7.820129262626e-01 7.822419240275e-01 7.826492850296e-01 7.833096323665e-01 7.842729158581e-01 7.856086701271e-01 7.873840383532e-01 7.896590598976e-01 7.925191386157e-01 7.960281393367e-01 8.002648605116e-01 8.053095902662e-01 8.112231319010e-01 8.180811346443e-01 8.259253521111e-01 8.347932293444e-01 8.447050408798e-01 8.556392654266e-01 8.675693862344e-01 8.804214738234e-01 8.940962812803e-01 9.084743791164e-01 9.233923264273e-01 9.386813966365e-01 9.541403862343e-01 9.695581322266e-01 9.847237065114e-01 9.994115038868e-01 1.013418937380e+00 1.026542285650e+00 1.038601223539e+00 1.049444106520e+00 1.058935376282e+00 1.066986910925e+00 1.073532672605e+00 1.078548463460e+00 1.082050980946e+00 1.084083578022e+00 1.084737580101e+00 1.084122974717e+00 1.082383064595e+00 1.079684608733e+00 1.076203520296e+00 1.072131548853e+00 1.067658198836e+00 1.062965122310e+00 1.058225420636e+00 1.053590054338e+00 1.049193595331e+00 1.045135681538e+00 1.041494732632e+00 1.038321399792e+00 1.035632858176e+00 1.033434127209e+00 1.031705421258e+00 1.030403853857e+00 1.029490485298e+00 1.028905899488e+00 1.028588827591e+00 1.028482784963e+00 1.028516703263e+00 1.028629890584e+00 1.028754008830e+00 1.028818898184e+00 1.028759891276e+00 1.028498170285e+00 1.027967575691e+00 1.027095643434e+00 1.025807228772e+00 1.024052715728e+00 1.021764140496e+00 1.018899951007e+00 1.015438788993e+00 1.011351919147e+00 1.006654601399e+00 1.001359375284e+00 9.954983507998e-01 9.891348726700e-01 9.823168117916e-01 9.751321768016e-01 9.676626015412e-01 9.599981668680e-01 9.522627119978e-01 9.445599428697e-01 9.370480857300e-01 9.298898132731e-01 9.232741102168e-01 9.174539612014e-01 9.126722160153e-01 9.092390678217e-01 9.074698570469e-01 9.076608473716e-01 9.101232181997e-01 9.150671255434e-01 9.226493845108e-01 9.329025477182e-01 9.457123624749e-01 9.608553753472e-01 9.779374106069e-01 9.964777691158e-01 1.015897130089e+00 1.035557328562e+00 1.054839597521e+00 1.073109563126e+00 1.089842787148e+00 1.104585752404e+00 1.116992029327e+00 1.126892655341e+00 1.134205621376e+00 1.139028760391e+00 1.141583259357e+00 1.142165987850e+00 1.141217261169e+00 1.139167057894e+00 1.136495868124e+00 1.133665034235e+00 1.131042569841e+00 1.128974263633e+00 1.127653021730e+00 1.127191282380e+00 1.127618564661e+00 1.128818057717e+00 1.130674559989e+00 1.132961232835e+00 1.135434435788e+00 1.137856951920e+00 1.139924105467e+00 1.141395745301e+00 1.141979092154e+00 1.141415884567e+00 1.139490679067e+00 1.135964831455e+00 1.130735925144e+00 1.123730095629e+00 1.115006579351e+00 1.104793651827e+00 1.093415839254e+00 1.081444416182e+00 1.069535709651e+00 1.058476067924e+00 1.049136994897e+00 1.042269349153e+00 1.038567488987e+00 1.038429233405e+00 1.041951393090e+00 1.048939895674e+00 1.058802194824e+00 1.070786690265e+00 1.083942209056e+00 1.097281954264e+00 1.109941391419e+00 1.121126705394e+00 1.130336012217e+00 1.137249374545e+00 1.141777303740e+00 1.144090794796e+00 1.144427803853e+00 1.143215678264e+00 1.140879072609e+00 1.137822921862e+00 1.134469904478e+00 1.131092687767e+00 1.127982036518e+00 1.125350151515e+00 1.123372148294e+00 1.122312437799e+00 1.122373646335e+00 1.118383303114e+00 1.110250599890e+00 1.107784655772e+00 1.116598010206e+00 1.132635417759e+00 1.146261509436e+00 1.151527688920e+00 1.151516260109e+00 1.155328825156e+00 1.169358040824e+00 1.190854773561e+00 1.210325666375e+00 1.220191280623e+00 1.221217567633e+00 1.221319010600e+00 1.227929918869e+00 1.240692817833e+00 1.251578204510e+00 1.252243221100e+00 1.241460400897e+00 1.226203144109e+00 1.215537014995e+00 1.212427992334e+00 1.211283224634e+00 1.203755702885e+00 1.186975424793e+00 1.166744578329e+00 1.152807789369e+00 1.150009211788e+00 1.153785264988e+00 1.154791327734e+00 1.147689209282e+00 1.135784741374e+00 1.127627771756e+00 1.128430132207e+00 1.134442975658e+00 1.136219323164e+00 1.127215381102e+00 1.109533347568e+00 1.092180107037e+00 1.083036859163e+00 1.081571875723e+00 1.079886208066e+00 1.071001238235e+00 1.055993716208e+00 1.043666564730e+00 1.042745160544e+00 1.053327534035e+00 1.066645373732e+00 1.073444539273e+00 1.072144071927e+00 1.069639271756e+00 1.074454091285e+00 1.088122135873e+00 1.103423635655e+00 1.111389054769e+00 1.109780690287e+00 1.105314514144e+00 1.107952752241e+00 1.121828312768e+00 1.141491878275e+00 1.157510519634e+00 1.165429973250e+00 1.169569327228e+00 1.178639902519e+00 1.197074790355e+00 1.220166520046e+00 1.237993196723e+00 1.244008963913e+00 1.240309311657e+00 1.235418524968e+00 1.236560926667e+00 1.243178461295e+00 1.247936329114e+00 1.244157604985e+00 1.232426480500e+00 1.220466406478e+00 1.216215279829e+00 1.220149137820e+00 1.224475229637e+00 1.220059635012e+00 1.204462823598e+00 1.184370581326e+00 1.170697928175e+00 1.170422573492e+00 1.183117350500e+00 1.162458194077e+00 1.031313346904e+00 8.938972750234e-01 9.243507108366e-01 1.064190182437e+00 1.129636582477e+00 1.056238913879e+00 9.355507648882e-01 9.414016608411e-01 1.080455410488e+00 1.179402640483e+00 1.129726766326e+00 9.652468365197e-01 8.558034639555e-01 9.396509269505e-01 1.090006618171e+00 1.138224216772e+00 1.054079621246e+00 9.451804658237e-01 9.639566884590e-01 1.089902664041e+00 1.167619613698e+00 1.115715709276e+00 9.850545422817e-01 9.304146449810e-01 1.031438349726e+00 1.162377496019e+00 1.189441120484e+00 1.095216248754e+00 9.804256866088e-01 9.826763883616e-01 1.088751870480e+00 1.158083110803e+00 1.108115878577e+00 9.726069721855e-01 8.837074124002e-01 9.401797614833e-01 1.058055808439e+00 1.111812169583e+00 1.069240655002e+00 9.902388661866e-01 9.645456844949e-01 1.008628898263e+00 1.058008693447e+00 1.067461355001e+00 1.053884824520e+00 1.059061580127e+00 1.089066698151e+00 1.108960739774e+00 1.093275496973e+00 1.055227249896e+00 1.026901992638e+00 1.019610272233e+00 1.018839403968e+00 1.018134678069e+00 1.031696509537e+00 1.062826289107e+00 1.082059592324e+00 1.057964410909e+00 1.002767821949e+00 9.774020286555e-01 1.022903033796e+00 1.093529037916e+00 1.111675894274e+00 1.051520156645e+00 9.643720403080e-01 9.368906251878e-01 9.838233118860e-01 1.027375231627e+00 1.005543817764e+00 9.334069633783e-01 8.846312484991e-01 9.077399917344e-01 9.639032821288e-01 9.934173240263e-01 9.866301774330e-01 9.757023238774e-01 9.844047614608e-01 1.000332330778e+00 1.004271866679e+00 1.002232352329e+00 1.011290060463e+00 1.025496540504e+00 1.019848151625e+00 9.896208594323e-01 9.670630893741e-01 9.820929089658e-01 1.012377911118e+00 1.008396811063e+00 9.597017274525e-01 9.198579997381e-01 9.501917037400e-01 1.027195159856e+00 1.071764827511e+00 1.046252921546e+00 9.882595190205e-01 9.696486259537e-01 1.003687853536e+00 1.029134231503e+00 1.002524503343e+00 9.528043527535e-01 9.429994952898e-01 9.731139769597e-01 9.704552744713e-01 8.891430853124e-01 7.805126986072e-01 7.712045335365e-01 8.815703350343e-01 9.799191678571e-01 9.728838752199e-01 8.804005987485e-01
 1.009971733201e+00 1.009122662379e+00 1.009496691816e+00 1.009999178679e+00 1.009329333541e+00 1.007831056154e+00 1.007042364691e+00 1.007492901208e+00 1.007895288320e+00 1.006980434939e+00 1.005357970161e+00 1.004682435891e+00 1.005300171576e+00 1.005751754763e+00 1.004812690589e+00 1.003183533304e+00 1.002533789485e+00 1.003216583790e+00 1.003776501507e+00 1.002939238861e+00 1.001354144233e+00 1.000675756841e+00 1.001248593038e+00 1.001654948991e+00 1.000738606457e+00 9.991891465499e-01 9.985099805585e-01 9.988984638002e-01 9.990151309535e-01 9.978994114163e-01 9.963207027273e-01 9.956996740625e-01 9.960833602477e-01 9.960508144694e-01 9.947299027279e-01 9.930846395585e-01 9.925787025929e-01 9.930799209832e-01 9.930140820579e-01 9.915850719046e-01 9.899125035997e-01 9.894872116451e-01 9.900706658294e-01 9.900023660234e-01 9.885246474288e-01 9.868575256311e-01 9.864927136871e-01 9.870709386875e-01 9.868954926717e-01 9.853430506274e-01 9.837279288128e-01 9.834169858099e-01 9.838941825523e-01 9.835295924673e-01 9.818972708289e-01 9.803558490416e-01 9.801000499929e-01 9.804674628255e-01 9.799079202414e-01 9.782014613318e-01 9.767454217565e-01 9.765436057053e-01 9.767981800170e-01 9.760791453872e-01 9.743490039951e-01 9.729762762586e-01 9.727911632805e-01 9.729457385725e-01 9.721359384801e-01 9.704260798727e-01 9.691188739709e-01 9.689134365560e-01 9.689607047508e-01 9.680926503308e-01 9.664346299948e-01 9.651744049209e-01 9.649026783283e-01 9.648379711702e-01 9.639469362173e-01 9.623516461349e-01 9.611130735245e-01 9.607570693481e-01 9.605910178683e-01 9.596960324948e-01 9.581682553799e-01 9.569311900881e-01 9.564671252238e-01 9.562067189476e-01 9.553371672295e-01 9.538810519357e-01 9.526244665520e-01 9.520440996583e-01 9.516972171721e-01 9.508557719511e-01 9.494704156008e-01 9.481885411091e-01 9.474790014875e-01 9.470399391356e-01 9.462320093572e-01 9.449164901460e-01 9.436066931710e-01 9.427711900777e-01 9.422378588538e-01 9.414519548363e-01 9.402082910866e-01 9.388812040325e-01 9.379227419313e-01 9.372865966378e-01 9.365151027529e-01 9.353459885048e-01 9.340201829924e-01 9.329516081766e-01 9.322023209119e-01 9.314250827532e-01 9.303309265982e-01 9.290308208340e-01 9.278720943127e-01 9.269976743719e-01 9.261911556499e-01 9.251627893283e-01 9.239119279972e-01 9.226994717542e-01 9.217074980686e-01 9.208383564047e-01 9.198559253068e-01 9.186731274739e-01 9.174381073290e-01 9.163430665869e-01 9.153914336531e-01 9.144188029790e-01 9.132993915036e-01 9.120775633167e-01 9.108951532798e-01 9.098337010601e-01 9.088343477269e-01 9.077614304241e-01 9.065669514251e-01 9.053317525076e-01 9.041672288981e-01 9.031023950803e-01 9.020519621734e-01 9.009079812635e-01 8.996661235779e-01 8.984357035785e-01 8.972999570095e-01 8.962306368607e-01 8.951324758313e-01 8.939428299950e-01 8.927047017417e-01 8.915118127954e-01 8.903971445927e-01 8.893061004321e-01 8.881726512680e-01 8.869765846878e-01 8.857565086762e-01 8.845771644237e-01 8.834564629291e-01 8.823458936331e-01 8.811888780448e-01 8.799749568143e-01 8.787465242058e-01 8.775633817933e-01 8.764329325180e-01 8.752904185485e-01 8.740904034688e-01 8.728520824666e-01 8.716234962126e-01 8.704378200877e-01 8.692764941113e-01 8.680914036001e-01 8.668645017760e-01 8.656247486171e-01 8.644016093677e-01 8.632066449147e-01 8.620209093211e-01 8.608143510083e-01 8.595820256512e-01 8.583500660327e-01 8.571380908925e-01 8.559440989517e-01 8.547484505088e-01 8.535329041183e-01 8.523077312671e-01 8.510975441052e-01 8.499053118676e-01 8.487116718950e-01 8.475054377148e-01 8.462939833303e-01 8.450933487941e-01 8.439110781204e-01 8.427320125993e-01 8.415346854389e-01 8.403317093304e-01 8.391400238039e-01 8.379704881034e-01 8.368100000009e-01 8.356345378119e-01 8.344429172865e-01 8.332610858835e-01 8.321027691766e-01 8.309569919527e-01 8.298007488336e-01 8.286273272629e-01 8.274599945386e-01 8.263185745582e-01 8.251879083391e-01 8.240430155803e-01 8.228866969186e-01 8.217407931578e-01 8.206186068507e-01 8.195069831099e-01 8.183800699910e-01 8.172419471474e-01 8.161207308269e-01 8.150225870612e-01 8.139282521799e-01 8.128219193313e-01 8.117095864140e-01 8.106138928718e-01 8.095438542115e-01 8.084710217431e-01 8.073853975472e-01 8.063033425703e-01 8.052401105843e-01 8.041950671670e-01 8.031512914865e-01 8.020958193836e-01 8.010468204559e-01 8.000211383815e-01 7.990056538213e-01 7.979900440946e-01 7.969740893174e-01 7.959675288038e-01 7.949775857837e-01 7.939976350898e-01 7.930136456898e-01 7.920377609551e-01 7.910785933038e-01 7.901283422692e-01 7.891834799944e-01 7.882412631251e-01 7.873064775718e-01 7.863940115013e-01 7.854905120707e-01 7.845849335723e-01 7.836884569590e-01 7.828060203715e-01 7.819392273861e-01 7.810829264764e-01 7.802273466664e-01 7.793823792037e-01 7.785558196075e-01 7.777414711809e-01 7.769345180351e-01 7.761375446572e-01 7.753505348948e-01 7.745800962755e-01 7.738223917865e-01 7.730690461729e-01 7.723320408259e-01 7.716093806399e-01 7.708971445966e-01 7.701978382819e-01 7.695066074522e-01 7.688270403408e-01 7.681661667902e-01 7.675140702993e-01 7.668734950103e-01 7.662481503878e-01 7.656317607674e-01 7.650270909770e-01 7.644380445675e-01 7.638629194708e-01 7.633047751485e-01 7.627585746422e-01 7.622196246515e-01 7.616977511418e-01 7.611937937171e-01 7.607039583353e-01 7.602303953400e-01 7.597662838445e-01 7.593184430007e-01 7.588876712189e-01 7.584688109983e-01 7.580646548447e-01 7.576777941844e-01 7.573047375762e-01 7.569475469926e-01 7.566051021023e-01 7.562751859671e-01 7.559627790323e-01 7.556643997293e-01 7.553846048410e-01 7.551204032948e-01 7.548709410818e-01 7.546359606515e-01 7.544174617103e-01 7.542154014950e-01 7.540296924587e-01 7.538623822923e-01 7.537094911583e-01 7.535713037954e-01 7.534508593819e-01 7.533441863763e-01 7.532549343946e-01 7.531838590778e-01 7.531272883984e-01 7.530875413090e-01 7.530616203619e-01 7.530503896173e-01 7.530591890989e-01 7.530843807230e-01 7.531253484196e-01 7.531808635386e-01 7.532516876256e-01 7.533400984146e-01 7.534463142166e-01 7.535682053789e-01 7.537061643509e-01 7.538595119465e-01 7.540281933582e-01 7.542153221769e-01 7.544184447558e-01 7.546362876098e-01 7.548715972281e-01 7.551212195370e-01 7.553879154235e-01 7.556712049199e-01 7.559661282749e-01 7.562798168334e-01 7.566096828315e-01 7.569531039657e-01 7.573148993914e-01 7.576866624919e-01 7.580748383154e-01 7.584802114918e-01 7.588997180691e-01 7.593357394053e-01 7.597824619950e-01 7.602422843376e-01 7.607204459535e-01 7.612130146354e-01 7.617199636519e-01 7.622396174300e-01 7.627688393185e-01 7.633168504987e-01 7.638788557067e-01 7.644529739488e-01 7.650409187861e-01 7.656383611697e-01 7.662517999562e-01 7.668805999749e-01 7.675170852746e-01 7.681683016478e-01 7.688298922224e-01 7.695034470644e-01 7.701922786954e-01 7.708885679764e-01 7.715952035161e-01 7.723146390263e-01 7.730439376216e-01 7.737875252481e-01 7.745371069109e-01 7.752951185890e-01 7.760661305331e-01 7.768447458847e-01 7.776351014568e-01 7.784342135536e-01 7.792377553379e-01 7.800529271720e-01 7.808754652040e-01 7.817058408305e-01 7.825468455023e-01 7.833914472792e-01 7.842435725362e-01 7.851034595082e-01 7.859689014246e-01 7.868432095026e-01 7.877197889309e-01 7.886035925247e-01 7.894933266932e-01 7.903855819060e-01 7.912847717914e-01 7.921864755008e-01 7.930921038589e-01 7.940042871225e-01 7.949157517107e-01 7.958329120825e-01 7.967523100020e-01 7.976706891972e-01 7.985960339497e-01 7.995185600422e-01 8.004432170101e-01 8.013714423324e-01 8.022969638092e-01 8.032250740540e-01 8.041517759323e-01 8.050759845151e-01 8.060047428287e-01 8.069263963730e-01 8.078491028513e-01 8.087706170971e-01 8.096866637196e-01 8.106051907128e-01 8.115155974282e-01 8.124255105276e-01 8.133306358280e-01 8.142291690248e-01 8.151277270116e-01 8.160172992182e-01 8.169030066481e-01 8.177852111148e-01 8.186566314426e-01 8.195264762570e-01 8.203865485967e-01 8.212383454921e-01 8.220877474983e-01 8.229222989862e-01 8.237533866208e-01 8.245750176931e-01 8.253849046667e-01 8.261901633528e-01 8.269804169470e-01 8.277635373125e-01 8.285367001506e-01 8.292952108942e-01 8.300490514814e-01 8.307850542527e-01 8.315113970796e-01 8.322268629762e-01 8.329248584683e-01 8.336160659192e-01 8.342889109022e-01 8.349492726218e-01 8.355988433519e-01 8.362280093936e-01 8.368480800298e-01 8.374485398050e-01 8.380338285715e-01 8.386075879263e-01 8.391588342077e-01 8.396991364399e-01 8.402191347237e-01 8.407209278883e-01 8.412107609059e-01 8.416762669443e-01 8.421284314467e-01 8.425604234727e-01 8.429707664163e-01 8.433674662086e-01 8.437403173288e-01 8.440961448234e-01 8.444323158762e-01 8.447443084288e-01 8.450417732664e-01 8.453139042359e-01 8.455669535902e-01 8.457994084098e-01 8.460061795794e-01 8.461983743018e-01 8.463622138826e-01 8.465057905676e-01 8.466288619490e-01 8.467250831672e-01 8.468037619854e-01 8.468552302968e-01 8.468847440190e-01 8.468922290065e-01 8.468715249264e-01 8.468327514382e-01 8.467660453592e-01 8.466749607620e-01 8.465640591512e-01 8.464223672326e-01 8.462625479381e-01 8.460744208902e-01 8.458593980990e-01 8.456258938731e-01 8.453594895651e-01 8.450757057119e-01 8.447629814779e-01 8.444224116027e-01 8.440643848674e-01 8.436719967707e-01 8.432608969978e-01 8.428238224030e-01 8.423559028037e-01 8.418720154504e-01 8.413523037768e-01 8.408147684989e-01 8.402526135507e-01 8.396572943951e-01 8.390491922638e-01 8.384033950869e-01 8.377399143385e-01 8.370535117926e-01 8.363337851041e-01 8.356021765887e-01 8.348335115779e-01 8.340478080106e-01 8.332399606524e-01 8.323984063120e-01 8.315480885791e-01 8.306593022578e-01 8.297572213353e-01 8.288319406471e-01 8.278749870816e-01 8.269120955518e-01 8.259092499253e-01 8.248949403536e-01 8.238603831803e-01 8.227943450245e-01 8.217249643041e-01 8.206173871539e-01 8.195019842949e-01 8.183638840014e-01 8.171989420018e-01 8.160318701679e-01 8.148287399416e-01 8.136202628725e-01 8.123906811661e-01 8.111381942863e-01 8.098846108701e-01 8.085970348386e-01 8.073080427679e-01 8.059997071207e-01 8.046713906617e-01 8.033442017944e-01 8.019865112221e-01 8.006311172499e-01 7.992583841577e-01 7.978684782426e-01 7.964838682998e-01 7.950723028293e-01 7.936648004558e-01 7.922437687494e-01 7.908109799387e-01 7.893833049826e-01 7.879363586485e-01 7.864942034562e-01 7.850432204702e-01 7.835847144634e-01 7.821346912424e-01 7.806698760021e-01 7.792132424621e-01 7.777526573614e-01 7.762881572094e-01 7.748364045739e-01 7.733737235581e-01 7.719227808937e-01 7.704748258805e-01 7.690244413788e-01 7.675928636606e-01 7.661552668315e-01 7.647321565210e-01 7.633175341419e-01 7.619049341666e-01 7.605151430738e-01 7.591247898505e-01 7.577531261897e-01 7.563938741854e-01 7.550422209207e-01 7.537173186745e-01 7.523963997963e-01 7.510999547672e-01 7.498196347758e-01 7.485506473928e-01 7.473143731896e-01 7.460846275246e-01 7.448848793520e-01 7.437060606317e-01 7.425434806713e-01 7.414175316373e-01 7.403010527376e-01 7.392197849177e-01 7.381629128102e-01 7.371270448528e-01 7.361307252367e-01 7.351494615850e-01 7.342056289724e-01 7.332929488744e-01 7.324003139525e-01 7.315526098003e-01 7.307236397576e-01 7.299349068845e-01 7.291790303204e-01 7.284494997614e-01 7.277647740929e-01 7.271032898454e-01 7.264822155785e-01 7.258981573237e-01 7.253413691910e-01 7.248325706910e-01 7.243484002194e-01 7.239061825024e-01 7.235016746467e-01 7.231258441713e-01 7.227997359418e-01 7.224983226896e-01 7.222404097645e-01 7.220209786088e-01 7.218289546795e-01 7.216860545485e-01 7.215700209807e-01 7.214939529803e-01 7.214590654835e-01 7.214496963491e-01 7.214877142036e-01 7.215516933227e-01 7.216536119140e-01 7.217930770133e-01 7.219596391082e-01 7.221696582958e-01 7.224039662905e-01 7.226737200714e-01 7.229785026039e-01 7.233043450968e-01 7.236730996537e-01 7.240622732887e-01 7.244821438910e-01 7.249348368489e-01 7.254053796216e-01 7.259111297064e-01 7.264352797975e-01 7.269841529548e-01 7.275623171105e-01 7.281525790202e-01 7.287733351070e-01 7.294076753968e-01 7.300611647022e-01 7.307373235451e-01 7.314200101871e-01 7.321285579332e-01 7.328437059064e-01 7.335708105085e-01 7.343159015429e-01 7.350607265168e-01 7.358243565608e-01 7.365885752735e-01 7.373589473401e-01 7.381386779299e-01 7.389128779123e-01 7.396964430978e-01 7.404758252846e-01 7.412519471280e-01 7.420320193348e-01 7.427979080808e-01 7.435665174818e-01 7.443248441114e-01 7.450703239201e-01 7.458144338975e-01 7.465366389595e-01 7.472509017854e-01 7.479517602314e-01 7.486299424024e-01 7.492985015482e-01 7.499397301250e-01 7.505655249704e-01 7.511685940190e-01 7.517437588543e-01 7.523016306364e-01 7.528256195132e-01 7.533244952416e-01 7.537964283926e-01 7.542312394168e-01 7.546420335411e-01 7.550140743347e-01 7.553522898877e-01 7.556592249418e-01 7.559208665787e-01 7.561518995615e-01 7.563385191743e-01 7.564853164343e-01 7.565944771334e-01 7.566526837172e-01 7.566758011176e-01 7.566484811346e-01 7.565746225642e-01 7.564594114736e-01 7.562882358538e-01 7.560757427160e-01 7.558105486175e-01 7.554932534897e-01 7.551295130868e-01 7.547076134850e-01 7.542393790928e-01 7.537151701986e-01 7.531360708238e-01 7.525064010192e-01 7.518162662729e-01 7.510768973303e-01 7.502798592389e-01 7.494237501219e-01 7.485181954902e-01 7.475487647090e-01 7.465287275781e-01 7.454492349691e-01 7.443105453804e-01 7.431220699235e-01 7.418688487487e-01 7.405662970736e-01 7.392038706598e-01 7.377827917168e-01 7.363139750335e-01 7.347803389758e-01 7.331984955251e-01 7.315611613578e-01 7.298669153638e-01 7.281257470347e-01 7.263255609005e-01 7.244789791425e-01 7.225827763079e-01 7.206312073012e-01 7.186406967194e-01 7.165937044274e-01 7.145086279689e-01 7.123766795990e-01 7.101986767555e-01 7.079876266416e-01 7.057288509040e-01 7.034370742831e-01 7.011102712214e-01 6.987446834641e-01 6.963550259348e-01 6.939281100483e-01 6.914776958917e-01 6.890041588448e-01 6.865017879572e-01 6.839880307188e-01 6.814495498686e-01 6.789000728987e-01 6.763401618130e-01 6.737650874685e-01 6.711926796280e-01 6.686102778267e-01 6.660325042566e-01 6.634587391577e-01 6.608861529788e-01 6.583322715764e-01 6.557851616174e-01 6.532585322078e-01 6.507534723776e-01 6.482688547176e-01 6.458185402076e-01 6.433948453400e-01 6.410083422735e-01 6.386642026871e-01 6.363560863911e-01 6.341033948415e-01 6.318961340373e-01 6.297442874192e-01 6.276546159060e-01 6.256200106983e-01 6.236571124897e-01 6.217599957082e-01 6.199364198514e-01 6.181927723232e-01 6.165219873909e-01 6.149422268593e-01 6.134431554518e-01 6.120346525276e-01 6.107219231944e-01 6.094968599724e-01 6.083763110576e-01 6.073514435506e-01 6.064296722153e-01 6.056123124973e-01 6.048978136524e-01 6.042956435977e-01 6.037968330569e-01 6.034100165233e-01 6.031335793623e-01 6.029640317796e-01 6.029092607032e-01 6.029612751725e-01 6.031249107273e-01 6.033989968064e-01 6.037776744377e-01 6.042686878848e-01 6.048600352131e-01 6.055568678962e-01 6.063537169180e-01 6.072463273486e-01 6.082399367278e-01 6.093205197394e-01 6.104948697367e-01 6.117534681333e-01 6.130911115565e-01 6.145098556667e-01 6.159986650342e-01 6.175573582628e-01 6.191801289894e-01 6.208597244111e-01 6.225963149010e-01 6.243774859545e-01 6.262056988598e-01 6.280688265048e-01 6.299633722229e-01 6.318873654406e-01 6.338277391299e-01 6.357861464143e-01 6.377504297090e-01 6.397163628071e-01 6.416831807976e-01 6.436347463578e-01 6.455763421929e-01 6.474941924176e-01 6.493827195877e-01 6.512427820963e-01 6.530583836784e-01 6.548343240757e-01 6.565575367211e-01 6.582231406021e-01 6.598322766286e-01 6.613686045836e-01 6.628381252687e-01 6.642281271709e-01 6.655352911793e-01 6.667607486944e-01 6.678874650035e-01 6.689260051210e-01 6.698602386736e-01 6.706884024396e-01 6.714170623104e-01 6.720238077816e-01 6.725240689740e-01 6.729028071864e-01 6.731587534408e-01 6.732976087273e-01 6.733023862664e-01 6.731854637774e-01 6.729356980414e-01 6.725523569011e-01 6.720421330473e-01 6.713901319481e-01 6.706095556365e-01 6.696924568596e-01 6.686378914386e-01 6.674546395536e-01 6.661297183293e-01 6.646771061845e-01 6.630904842234e-01 6.613711511690e-01 6.595297134566e-01 6.575555333466e-01 6.554630362791e-01 6.532481118855e-01 6.509158077032e-01 6.484751550976e-01 6.459192447403e-01 6.432643896791e-01 6.405075181877e-01 6.376551353960e-01 6.347192595796e-01 6.316954971851e-01 6.286016061162e-01 6.254354906957e-01 6.222055114613e-01 6.189262520224e-01 6.155932731292e-01 6.122269916987e-01 6.088279273842e-01 6.054062623904e-01 6.019760783215e-01 5.985368594792e-01 5.951087322194e-01 5.916938430960e-01 5.883041457207e-01 5.849540647362e-01 5.816455833803e-01 5.783979205441e-01 5.752142342102e-01 5.721085331075e-01 5.690934644642e-01 5.661731045883e-01 5.633665129759e-01 5.606735885977e-01 5.581124827289e-01 5.556920699076e-01 5.534141697569e-01 5.513000463721e-01 5.493462747660e-01 5.475682165503e-01 5.459727085957e-01 5.445604676679e-01 5.433494750374e-01 5.423319290157e-01 5.415224737209e-01 5.409209456522e-01 5.405271422060e-01 5.403532993603e-01 5.403857902744e-01 5.406395168206e-01 5.411069304937e-01 5.417815203937e-01 5.426755064659e-01 5.437687905190e-01 5.450693544573e-01 5.465666996169e-01 5.482528747513e-01 5.501309082366e-01 5.521789044947e-01 5.544023777626e-01 5.567857331381e-01 5.593184829064e-01 5.619999116165e-01 5.648052308154e-01 5.677410199338e-01 5.707841041842e-01 5.739247263861e-01 5.771614991631e-01 5.804670203280e-01 5.838462251173e-01 5.872777134136e-01 5.907503663763e-01 5.942627380650e-01 5.977864721141e-01 6.013292245872e-01 6.048674211122e-01 6.083920132662e-01 6.119035623454e-01 6.153733874275e-01 6.188107265537e-01 6.221941371547e-01 6.255160426437e-01 6.287801868763e-01 6.319574074062e-01 6.350616910858e-01 6.380725329531e-01 6.409841672437e-01 6.438023407881e-01 6.465015733770e-01 6.490992713843e-01 6.515751859740e-01 6.539283007203e-01 6.561688415019e-01 6.582696744898e-01 6.602537155385e-01 6.621050597767e-01 6.638236290060e-01 6.654247675171e-01 6.668822965464e-01 6.682237632522e-01 6.694367968239e-01 6.705222538661e-01 6.715006778544e-01 6.723502507314e-01 6.730998895730e-01 6.737411432936e-01 6.742772857298e-01 6.747335342100e-01 6.750886906447e-01 6.753767737213e-01 6.755912088949e-01 6.757391314011e-01 6.758478496935e-01 6.758991609296e-01 6.759305936277e-01 6.759365330022e-01 6.759260590522e-01 6.759290057239e-01 6.759302631596e-01 6.759674012173e-01 6.760369394931e-01 6.761510484313e-01 6.763401458190e-01 6.765875677612e-01 6.769339686542e-01 6.773769368914e-01 6.779244528850e-01 6.786098311758e-01 6.794159183869e-01 6.803801474721e-01 6.815022362678e-01 6.827841251591e-01 6.842617508275e-01 6.859102066980e-01 6.877676127509e-01 6.898274066001e-01 6.920876591224e-01 6.945789098444e-01 6.972759505373e-01 7.002037005851e-01 7.033582267220e-01 7.067268892189e-01 7.103320044429e-01 7.141452755779e-01 7.181810683601e-01 7.224284540671e-01 7.268708268894e-01 7.315189711980e-01 7.363414535980e-01 7.413404236869e-01 7.465005520045e-01 7.517976004267e-01 7.572348969935e-01 7.627740589668e-01 7.684121154922e-01 7.741275339929e-01 7.798919077112e-01 7.857008834743e-01 7.915140632283e-01 7.973275776817e-01 8.031107199532e-01 8.088384742843e-01 8.145017883600e-01 8.200618319127e-01 8.255117387348e-01 8.308247589001e-01 8.359740374995e-01 8.409558590877e-01 8.457335150073e-01 8.503029560684e-01 8.546422626105e-01 8.587326166238e-01 8.625724410273e-01 8.661325096754e-01 8.694172398585e-01 8.724112137077e-01 8.751035367106e-01 8.775006396096e-01 8.795849412371e-01 8.813666506940e-01 8.828410773764e-01 8.840073248316e-01 8.848782862355e-01 8.854488573916e-01 8.857362996183e-01 8.857425723525e-01 8.854781780059e-01 8.849619437962e-01 8.841951010211e-01 8.832032726499e-01 8.819933744354e-01 8.805804730616e-01 8.789868039117e-01 8.772169683195e-01 8.752999319811e-01 8.732417816494e-01 8.710617916666e-01 8.687816765034e-01 8.664047704701e-01 8.639589005843e-01 8.614506907136e-01 8.588972771128e-01 8.563176059153e-01 8.537136131710e-01 8.511157888163e-01 8.485257605514e-01 8.459627035623e-01 8.434447444411e-01 8.409753023279e-01 8.385863828542e-01 8.362804953624e-01 8.340792866080e-01 8.320070064667e-01 8.300656451451e-01 8.282937573310e-01 8.266948582976e-01 8.252923907385e-01 8.241128753787e-01 8.231577302887e-01 8.224620480434e-01 8.220264265945e-01 8.218650974475e-01 8.219992824357e-01 8.224120275772e-01 8.231254205777e-01 8.241227153503e-01 8.253908534757e-01 8.269272439829e-01 8.286897940840e-01 8.306661245415e-01 8.328086224748e-01 8.350764659290e-01 8.374281902339e-01 8.397942462277e-01 8.421295846227e-01 8.443621070936e-01 8.464238574783e-01 8.482552751086e-01 8.497717427780e-01 8.509212699595e-01 8.516249277855e-01 8.518209340809e-01 8.514608353473e-01 8.504754437700e-01 8.488377572335e-01 8.465014543641e-01 8.434429774608e-01 8.396566123955e-01 8.351291231167e-01 8.298875177517e-01 8.239499226736e-01 8.173602988919e-01 8.101844410655e-01 8.024812888453e-01 7.943556761963e-01 7.858992419965e-01 7.772295155663e-01 7.684848385716e-01 7.597887545873e-01 7.513018366996e-01 7.431588959930e-01 7.355157791654e-01 7.285215126584e-01 7.222929096456e-01 7.169706773373e-01 7.126406621510e-01 7.093853126768e-01 7.072634895007e-01 7.062806914260e-01 7.064482310591e-01 7.077161276670e-01 7.100209980006e-01 7.132839946709e-01 7.173769363531e-01 7.221941104034e-01 7.275877842878e-01 7.334187362815e-01 7.395526376428e-01 7.458415001557e-01 7.521718122166e-01 7.584129811546e-01 7.644694381563e-01 7.702568143574e-01 7.756917157823e-01 7.807401822529e-01 7.853480319031e-01 7.895004234135e-01 7.932000077738e-01 7.964388700044e-01 7.992544897419e-01 8.016621725470e-01 8.037040075841e-01 8.054274262676e-01 8.068664855320e-01 8.080847506298e-01 8.091219483439e-01 8.100288837677e-01 8.108625041478e-01 8.116599647687e-01 8.124834087919e-01 8.133753804334e-01 8.143883459795e-01 8.155874706876e-01 8.170218251925e-01 8.187706802206e-01 8.208993715298e-01 8.234890286700e-01 8.266341007769e-01 8.304096425344e-01 8.349233795321e-01 8.402501920531e-01 8.464761813643e-01 8.536766681149e-01 8.618897717510e-01 8.711598388872e-01 8.814806610924e-01 8.928231154171e-01 9.051365014784e-01 9.183127633648e-01 9.322359546800e-01 9.467442675822e-01 9.616550821654e-01 9.767693635677e-01 9.918652919998e-01 1.006725349884e+00 1.021121763856e+00 1.034837852476e+00 1.047676218257e+00 1.059446270987e+00 1.069999577846e+00 1.079203313754e+00 1.086965971054e+00 1.093232641119e+00 1.097979370201e+00 1.101226970052e+00 1.103029703574e+00 1.103471620408e+00 1.102674636347e+00 1.100776845035e+00 1.097943474231e+00 1.094348256425e+00 1.090168931137e+00 1.085590844479e+00 1.080780963241e+00 1.075901567648e+00 1.071095209524e+00 1.066473340886e+00 1.062140163398e+00 1.058156988448e+00 1.054575476175e+00 1.051417596169e+00 1.048683544816e+00 1.046367743852e+00 1.044442854562e+00 1.042873817750e+00 1.041629339721e+00 1.040655071104e+00 1.039908731003e+00 1.039340213829e+00 1.038886696117e+00 1.038497572686e+00 1.038100999181e+00 1.037632117518e+00 1.037022868027e+00 1.036189558903e+00 1.035070812646e+00 1.033589037153e+00 1.031678787359e+00 1.029297495254e+00 1.026389616343e+00 1.022939461009e+00 1.018933896688e+00 1.014376675463e+00 1.009301857019e+00 1.003734157099e+00 9.977385502457e-01 9.913737086009e-01 9.847060182578e-01 9.778311922877e-01 9.708233877101e-01 9.638027945204e-01 9.568923253261e-01 9.502295784060e-01 9.440178530004e-01 9.384556419726e-01 9.338127149171e-01 9.303878886425e-01 9.284888055116e-01 9.284716875044e-01 9.306379911028e-01 9.352722103665e-01 9.425809697467e-01 9.526339259069e-01 9.654128707362e-01 9.807078410796e-01 9.981915481106e-01 1.017398921546e+00 1.037739530999e+00 1.058597125333e+00 1.079276321889e+00 1.099134874018e+00 1.117571038109e+00 1.134043241789e+00 1.148173697636e+00 1.159655691784e+00 1.168365377614e+00 1.174316610418e+00 1.177620288614e+00 1.178567683609e+00 1.177493991784e+00 1.174822892129e+00 1.171034836725e+00 1.166562262951e+00 1.161869279522e+00 1.157314458790e+00 1.153200240567e+00 1.149762581245e+00 1.147091823769e+00 1.145263877142e+00 1.144229542459e+00 1.143885193696e+00 1.144119284799e+00 1.144710358584e+00 1.145473042841e+00 1.146150689230e+00 1.146470780135e+00 1.146178827799e+00 1.144953539093e+00 1.142560372277e+00 1.138757150245e+00 1.133380923909e+00 1.126414915269e+00 1.117905562747e+00 1.108136444457e+00 1.097517178119e+00 1.086615191848e+00 1.076187624346e+00 1.066978358404e+00 1.059802362677e+00 1.055331900558e+00 1.054025556217e+00 1.056130625643e+00 1.061488769220e+00 1.069718732905e+00 1.080142801979e+00 1.091904873729e+00 1.104159050755e+00 1.116009777449e+00 1.126770943886e+00 1.135908840489e+00 1.143084967074e+00 1.148245224056e+00 1.151434031121e+00 1.152913378818e+00 1.153008529356e+00 1.152037735738e+00 1.150382025911e+00 1.148276213716e+00 1.145960311486e+00 1.143595887018e+00 1.141273460691e+00 1.139170970464e+00 1.137414178526e+00 1.131446356469e+00 1.120715666834e+00 1.115068111728e+00 1.120306090876e+00 1.132608105300e+00 1.142433163915e+00 1.143821563763e+00 1.139924694363e+00 1.140130298746e+00 1.151222488493e+00 1.170680273536e+00 1.189016196362e+00 1.198592782495e+00 1.200231068415e+00 1.201992389149e+00 1.211316516979e+00 1.227585660268e+00 1.242411386447e+00 1.247237523289e+00 1.240781309565e+00 1.229949104513e+00 1.223538230356e+00 1.224066552545e+00 1.225572021600e+00 1.219583782152e+00 1.203302422192e+00 1.182639936979e+00 1.167458588405e+00 1.162751636226e+00 1.164166613546e+00 1.162599338101e+00 1.152995558877e+00 1.138984961485e+00 1.129455921061e+00 1.129801296239e+00 1.136164136305e+00 1.138801543587e+00 1.130901687532e+00 1.114412102050e+00 1.098210415547e+00 1.089984571464e+00 1.088955107296e+00 1.087030583082e+00 1.077211085299e+00 1.060746464827e+00 1.046793938924e+00 1.044517867890e+00 1.054351977671e+00 1.067641892541e+00 1.075145660104e+00 1.075337592117e+00 1.075171575414e+00 1.083015404922e+00 1.099967939581e+00 1.118262650265e+00 1.128509389775e+00 1.128216683783e+00 1.123977646262e+00 1.125713754890e+00 1.137636173907e+00 1.154476101945e+00 1.166972808605e+00 1.170856897753e+00 1.170794906331e+00 1.176062526808e+00 1.191628097979e+00 1.212974118231e+00 1.229972331495e+00 1.235742443199e+00 1.232141745246e+00 1.227612585512e+00 1.229311771419e+00 1.236515128096e+00 1.241685747369e+00 1.238082738224e+00 1.226497766114e+00 1.215114296750e+00 1.212334743807e+00 1.218745044782e+00 1.226095797002e+00 1.224356947743e+00 1.209823842922e+00 1.187693227212e+00 1.167571228486e+00 1.155890089081e+00 1.151184084009e+00 1.111405651053e+00 9.810684080847e-01 9.010953359697e-01 9.918793013414e-01 1.128345178659e+00 1.148820026439e+00 1.028224693915e+00 8.962921116033e-01 9.360432443608e-01 1.097457372098e+00 1.186261236970e+00 1.116215088670e+00 9.504104890981e-01 8.722911866509e-01 9.753440311796e-01 1.104254155686e+00 1.114832331702e+00 1.007472128173e+00 9.141317014363e-01 9.687061887918e-01 1.100330143362e+00 1.155322788001e+00 1.081451408566e+00 9.571758415735e-01 9.368468236575e-01 1.050921167249e+00 1.157977343017e+00 1.152286451630e+00 1.049119499371e+00 9.703228823749e-01 1.023398335753e+00 1.141102474898e+00 1.187601737025e+00 1.109791127569e+00 9.662419362401e-01 8.951011187785e-01 9.631797260916e-01 1.065436970500e+00 1.091903764914e+00 1.032055278020e+00 9.607629309432e-01 9.599218239580e-01 1.016231504964e+00 1.053317820916e+00 1.037464976206e+00 1.004999340645e+00 1.013304280755e+00 1.065433669553e+00 1.110558391705e+00 1.111290234947e+00 1.075295536823e+00 1.035053514363e+00 1.010123787430e+00 9.971226035736e-01 9.951440336519e-01 1.015345256383e+00 1.052823174397e+00 1.072856421604e+00 1.044779047483e+00 9.841136458162e-01 9.549439191461e-01 9.999501568433e-01 1.073335063794e+00 1.098242749130e+00 1.049758205165e+00 9.758561749670e-01 9.533665967708e-01 9.928025676568e-01 1.025674578815e+00 9.993529481857e-01 9.307372566710e-01 8.854168113594e-01 9.004518152900e-01 9.386148236515e-01 9.518400382919e-01 9.405008486636e-01 9.386180894033e-01 9.606113668500e-01 9.832409457408e-01 9.860666109890e-01 9.814480349552e-01 9.927507150784e-01 1.014275102255e+00 1.016966610785e+00 9.924918684338e-01 9.710459224701e-01 9.827125926581e-01 1.008154830030e+00 1.000846041897e+00 9.504043948643e-01 9.062709429711e-01 9.249990104585e-01 9.860361304622e-01 1.019179293745e+00 9.956463172952e-01 9.565517253564e-01 9.613970244187e-01 1.001789973899e+00 1.013389277611e+00 9.682309585618e-01 9.163383331053e-01 9.296306367836e-01 9.880222438640e-01 9.973817331099e-01 9.073315178746e-01 7.726904741875e-01 7.349864486073e-01 8.332003618867e-01 9.282796087685e-01 9.198816066447e-01 8.317542286986e-01
 1.022427000837e+00 1.021637183702e+00 1.022083000219e+00 1.022665264922e+00 1.022068130945e+00 1.020631616011e+00 1.019903006141e+00 1.020422698599e+00 1.020897002721e+00 1.020047190234e+00 1.018487517559e+00 1.017878657418e+00 1.018564993982e+00 1.019083697658e+00 1.018205257305e+00 1.016636453545e+00 1.016055220638e+00 1.016816271185e+00 1.017450353783e+00 1.016673327521e+00 1.015145205335e+00 1.014536889116e+00 1.015191004550e+00 1.015677072515e+00 1.014830154817e+00 1.013340772106e+00 1.012725826179e+00 1.013190047823e+00 1.013391607962e+00 1.012352686078e+00 1.010835443931e+00 1.010274822984e+00 1.010731749821e+00 1.010778950983e+00 1.009533081211e+00 1.007951742271e+00 1.007506718712e+00 1.008075449130e+00 1.008085171146e+00 1.006725997451e+00 1.005115271169e+00 1.004753003686e+00 1.005407924325e+00 1.005413206105e+00 1.003999292652e+00 1.002392632373e+00 1.002093318509e+00 1.002747947189e+00 1.002645283470e+00 1.001154846257e+00 9.995982146090e-01 9.993554076254e-01 9.999112705446e-01 9.996206422256e-01 9.980504412078e-01 9.965678369472e-01 9.963817973278e-01 9.968279112723e-01 9.963418116962e-01 9.946982337313e-01 9.933021060631e-01 9.931709114200e-01 9.935011388783e-01 9.928545278162e-01 9.911880106153e-01 9.898762117162e-01 9.897612996011e-01 9.899898278996e-01 9.892505615019e-01 9.876040334725e-01 9.863601927690e-01 9.862230108348e-01 9.863414891727e-01 9.855419449554e-01 9.839472091410e-01 9.827504574126e-01 9.825467399110e-01 9.825517390458e-01 9.817284154643e-01 9.801966045831e-01 9.790197346122e-01 9.787300006180e-01 9.786310765216e-01 9.778023216783e-01 9.763374181314e-01 9.751620022417e-01 9.747628740684e-01 9.745691446113e-01 9.737634712465e-01 9.723690666615e-01 9.711733800665e-01 9.706566859071e-01 9.703739680673e-01 9.695953571200e-01 9.682701993761e-01 9.670491033710e-01 9.663999723889e-01 9.660227260872e-01 9.652752952994e-01 9.640192159660e-01 9.627683963218e-01 9.619926478885e-01 9.615182506093e-01 9.607903928549e-01 9.596038623895e-01 9.583358091551e-01 9.574357879443e-01 9.568545569816e-01 9.561386739551e-01 9.550248985158e-01 9.537556543900e-01 9.527441223893e-01 9.520465869711e-01 9.513225459464e-01 9.502817336753e-01 9.490354937318e-01 9.479302938793e-01 9.471077231187e-01 9.463497357075e-01 9.453710038037e-01 9.441727983113e-01 9.430112716401e-01 9.420693326507e-01 9.412464641645e-01 9.403097452728e-01 9.391754144576e-01 9.379898207573e-01 9.369418499171e-01 9.360340584700e-01 9.351044706512e-01 9.340301523287e-01 9.328539155481e-01 9.317153112933e-01 9.306974237904e-01 9.297372733455e-01 9.287050993587e-01 9.275523023357e-01 9.263577984462e-01 9.252334250985e-01 9.242065892485e-01 9.231923535297e-01 9.220834780433e-01 9.208785982656e-01 9.196843956120e-01 9.185847511883e-01 9.175495710861e-01 9.164815720932e-01 9.153227639498e-01 9.141169456521e-01 9.129565007567e-01 9.118726195264e-01 9.108102674688e-01 9.097043906919e-01 9.085349408088e-01 9.073426441651e-01 9.061908179916e-01 9.050959249648e-01 9.040097957016e-01 9.028767071965e-01 9.016847652888e-01 9.004798711904e-01 8.993211224382e-01 8.982107176297e-01 8.970868570704e-01 8.959051672639e-01 8.946850636877e-01 8.934747689812e-01 8.923063528046e-01 8.911608511235e-01 8.899876627189e-01 8.887730056506e-01 8.875461006653e-01 8.863362183971e-01 8.851511113763e-01 8.839734658361e-01 8.827736642901e-01 8.815485612820e-01 8.803227904993e-01 8.791157508006e-01 8.779249000484e-01 8.767301032301e-01 8.755150702889e-01 8.742901159285e-01 8.730801426246e-01 8.718854863950e-01 8.706872032552e-01 8.694763134834e-01 8.682583471527e-01 8.670504389379e-01 8.658614211682e-01 8.646709054001e-01 8.634632159564e-01 8.622483728287e-01 8.610450369281e-01 8.598592336907e-01 8.586825113362e-01 8.574899288906e-01 8.562810231555e-01 8.550800515373e-01 8.539018360165e-01 8.527336813712e-01 8.515528699431e-01 8.503554171387e-01 8.491624015701e-01 8.479945189584e-01 8.468346525664e-01 8.456594639108e-01 8.444723537241e-01 8.432953024039e-01 8.421391850590e-01 8.409913735444e-01 8.398285394738e-01 8.386531459410e-01 8.374922204771e-01 8.363534896982e-01 8.352169650008e-01 8.340670359415e-01 8.329105905226e-01 8.317695126302e-01 8.306501670780e-01 8.295287160528e-01 8.283923957285e-01 8.272590388354e-01 8.261425439157e-01 8.250436308258e-01 8.239428670781e-01 8.228294541212e-01 8.217218385397e-01 8.206359180416e-01 8.195593186068e-01 8.184791449369e-01 8.173990877029e-01 8.163261269708e-01 8.152704889982e-01 8.142200743882e-01 8.131651799042e-01 8.121185231527e-01 8.110851466073e-01 8.100616736446e-01 8.090398696837e-01 8.080197242366e-01 8.070072841165e-01 8.060148271311e-01 8.050274060674e-01 8.040390072540e-01 8.030576413634e-01 8.020894574135e-01 8.011350975410e-01 8.001898537061e-01 7.992441882120e-01 7.983063512764e-01 7.973872708804e-01 7.964777544521e-01 7.955731839960e-01 7.946795973511e-01 7.937929622266e-01 7.929224563276e-01 7.920626787991e-01 7.912061994856e-01 7.903638630691e-01 7.895351338702e-01 7.887164402567e-01 7.879087734296e-01 7.871059469039e-01 7.863160066925e-01 7.855414744063e-01 7.847753887395e-01 7.840210853266e-01 7.832786628414e-01 7.825438574511e-01 7.818213188850e-01 7.811107516182e-01 7.804143096090e-01 7.797339951588e-01 7.790634811087e-01 7.783993774608e-01 7.777529405051e-01 7.771213848752e-01 7.765027552139e-01 7.758993323309e-01 7.753052794484e-01 7.747259270612e-01 7.741644497346e-01 7.736116743871e-01 7.730737298356e-01 7.725518523862e-01 7.720418006182e-01 7.715493645534e-01 7.710686889235e-01 7.706007765857e-01 7.701484952397e-01 7.697120845056e-01 7.692893471731e-01 7.688847809143e-01 7.684936088200e-01 7.681162111150e-01 7.677545340968e-01 7.674074302460e-01 7.670794926921e-01 7.667674453077e-01 7.664677413592e-01 7.661858634563e-01 7.659180244409e-01 7.656654375896e-01 7.654300260403e-01 7.652113570045e-01 7.650078529510e-01 7.648208117374e-01 7.646463753252e-01 7.644888375561e-01 7.643493746832e-01 7.642269588613e-01 7.641192452780e-01 7.640279908981e-01 7.639493944757e-01 7.638904524107e-01 7.638499284841e-01 7.638228896787e-01 7.638139561154e-01 7.638198872950e-01 7.638409471562e-01 7.638827249429e-01 7.639395146967e-01 7.640115443142e-01 7.641021964185e-01 7.642058400482e-01 7.643291775825e-01 7.644672252082e-01 7.646211128735e-01 7.647926460217e-01 7.649799374896e-01 7.651835015736e-01 7.654029481649e-01 7.656368071914e-01 7.658860945931e-01 7.661540642631e-01 7.664376229652e-01 7.667377150934e-01 7.670500316126e-01 7.673761468756e-01 7.677218902470e-01 7.680835056007e-01 7.684607074527e-01 7.688508958105e-01 7.692533266062e-01 7.696742418794e-01 7.701129249719e-01 7.705633853283e-01 7.710289497500e-01 7.715059085087e-01 7.720001883889e-01 7.725108514806e-01 7.730330237822e-01 7.735693094709e-01 7.741181039136e-01 7.746813733592e-01 7.752616335215e-01 7.758504290618e-01 7.764516614148e-01 7.770676686326e-01 7.776957630132e-01 7.783383620255e-01 7.789914356397e-01 7.796530630300e-01 7.803299600911e-01 7.810178128792e-01 7.817183311051e-01 7.824293230189e-01 7.831473863480e-01 7.838800570233e-01 7.846212605171e-01 7.853742259427e-01 7.861380086383e-01 7.869072333843e-01 7.876882189558e-01 7.884790139745e-01 7.892773439159e-01 7.900863355734e-01 7.909010587923e-01 7.917240660382e-01 7.925567032862e-01 7.933929075612e-01 7.942406081165e-01 7.950925221691e-01 7.959513873949e-01 7.968178917965e-01 7.976871269614e-01 7.985639248029e-01 7.994452422775e-01 8.003301793437e-01 8.012230641640e-01 8.021167880261e-01 8.030160984610e-01 8.039198855398e-01 8.048233704249e-01 8.057329079760e-01 8.066430465823e-01 8.075557705266e-01 8.084722676615e-01 8.093858182068e-01 8.103052869464e-01 8.112231278544e-01 8.121401712376e-01 8.130607829836e-01 8.139770785064e-01 8.148947139701e-01 8.158120066880e-01 8.167247697227e-01 8.176398619683e-01 8.185496428906e-01 8.194568510569e-01 8.203631560991e-01 8.212622000250e-01 8.221617669498e-01 8.230551743055e-01 8.239436259709e-01 8.248300849527e-01 8.257051583031e-01 8.265803696245e-01 8.274471280049e-01 8.283068885385e-01 8.291634082995e-01 8.300064336685e-01 8.308475485515e-01 8.316794180736e-01 8.325005275350e-01 8.333176065999e-01 8.341189458341e-01 8.349146862731e-01 8.357020554337e-01 8.364751884368e-01 8.372430257655e-01 8.379933495604e-01 8.387363625699e-01 8.394682883576e-01 8.401839796993e-01 8.408921045809e-01 8.415826776110e-01 8.422610119741e-01 8.429302476997e-01 8.435782469803e-01 8.442183706587e-01 8.448395470982e-01 8.454446285204e-01 8.460394579782e-01 8.466129115948e-01 8.471746187464e-01 8.477171214892e-01 8.482414780688e-01 8.487528239651e-01 8.492430283523e-01 8.497182817970e-01 8.501739794053e-01 8.506084803113e-01 8.510303939503e-01 8.514264552014e-01 8.518072063628e-01 8.521673368859e-01 8.525052078480e-01 8.528276386901e-01 8.531239533256e-01 8.534023603597e-01 8.536606258964e-01 8.538930757623e-01 8.541097500095e-01 8.542991345390e-01 8.544678495798e-01 8.546165757938e-01 8.547379372397e-01 8.548416382131e-01 8.549177828253e-01 8.549718589004e-01 8.550040756493e-01 8.550083719582e-01 8.549937339975e-01 8.549518552492e-01 8.548843801187e-01 8.547986300288e-01 8.546790563572e-01 8.545422264552e-01 8.543772548896e-01 8.541849802078e-01 8.539748123335e-01 8.537301797969e-01 8.534668118398e-01 8.531762681993e-01 8.528562277214e-01 8.525186118779e-01 8.521468727744e-01 8.517548971786e-01 8.513367784954e-01 8.508869335947e-01 8.504220167857e-01 8.499190617324e-01 8.493994113697e-01 8.488531458708e-01 8.482743845008e-01 8.476817262891e-01 8.470488206984e-01 8.464012072309e-01 8.457274946436e-01 8.450204943386e-01 8.443019910840e-01 8.435435130084e-01 8.427702282648e-01 8.419708182695e-01 8.411398989012e-01 8.402979994995e-01 8.394158377793e-01 8.385233527729e-01 8.376027597689e-01 8.366524275718e-01 8.356931091324e-01 8.346938006899e-01 8.336850494133e-01 8.326510978554e-01 8.315877177007e-01 8.305184781495e-01 8.294092053245e-01 8.282931048423e-01 8.271528072879e-01 8.259858947614e-01 8.248138016628e-01 8.236052851267e-01 8.223919326434e-01 8.211544507702e-01 8.198955382840e-01 8.186318277213e-01 8.173352941042e-01 8.160360855447e-01 8.147142557115e-01 8.133752470971e-01 8.120333200165e-01 8.106617510745e-01 8.092909074057e-01 8.078997095040e-01 8.064949811290e-01 8.050887767002e-01 8.036592217869e-01 8.022304722826e-01 8.007869875211e-01 7.993329197755e-01 7.978812664939e-01 7.964099524960e-01 7.949420484724e-01 7.934643198431e-01 7.919790570711e-01 7.904995848949e-01 7.890058178534e-01 7.875185588456e-01 7.860271076642e-01 7.845301080788e-01 7.830447305612e-01 7.815479386512e-01 7.800629359514e-01 7.785785884366e-01 7.770922145789e-01 7.756228054292e-01 7.741461497948e-01 7.726844575878e-01 7.712303587332e-01 7.697766338414e-01 7.683460714967e-01 7.669122766352e-01 7.654975945668e-01 7.640953305080e-01 7.626996546728e-01 7.613308060177e-01 7.599619817399e-01 7.586201447371e-01 7.572927915256e-01 7.559764309297e-01 7.546928213077e-01 7.534147502811e-01 7.521667866077e-01 7.509385141994e-01 7.497267851214e-01 7.485494904350e-01 7.473834923345e-01 7.462523988663e-01 7.451441809498e-01 7.440580129401e-01 7.430098886835e-01 7.419777320515e-01 7.409822067915e-01 7.400162363516e-01 7.390740631418e-01 7.381741062364e-01 7.372939839226e-01 7.364541795757e-01 7.356458362894e-01 7.348652873926e-01 7.341291955495e-01 7.334172653414e-01 7.327460031110e-01 7.321115497533e-01 7.315053632319e-01 7.309453934508e-01 7.304119477726e-01 7.299223825477e-01 7.294692183357e-01 7.290458080851e-01 7.286728188240e-01 7.283236802999e-01 7.280203790907e-01 7.277552903614e-01 7.275185210856e-01 7.273323420163e-01 7.271723041491e-01 7.270553926770e-01 7.269773513810e-01 7.269277776945e-01 7.269255324793e-01 7.269499100684e-01 7.270152398749e-01 7.271171669366e-01 7.272480414101e-01 7.274220124801e-01 7.276220757417e-01 7.278583655848e-01 7.281308476570e-01 7.284264839431e-01 7.287637725125e-01 7.291245090105e-01 7.295169323935e-01 7.299423144170e-01 7.303865622812e-01 7.308690552832e-01 7.313692887956e-01 7.318966502262e-01 7.324526527601e-01 7.330233349344e-01 7.336252216771e-01 7.342414419584e-01 7.348784428925e-01 7.355386493504e-01 7.362075594660e-01 7.369020969599e-01 7.376049149404e-01 7.383223283401e-01 7.390559060186e-01 7.397929019794e-01 7.405469437398e-01 7.413053936397e-01 7.420684513341e-01 7.428433259547e-01 7.436133358496e-01 7.443934267008e-01 7.451701811687e-01 7.459441948132e-01 7.467235734784e-01 7.474896561264e-01 7.482591103458e-01 7.490182359590e-01 7.497657204855e-01 7.505110084522e-01 7.512372891369e-01 7.519553921052e-01 7.526587962043e-01 7.533428618549e-01 7.540164706569e-01 7.546633460915e-01 7.552950565402e-01 7.559040785720e-01 7.564865234369e-01 7.570499554972e-01 7.575797455922e-01 7.580873568911e-01 7.585650165883e-01 7.590089972832e-01 7.594269772984e-01 7.598062416788e-01 7.601521917042e-01 7.604642184361e-01 7.607345963712e-01 7.609721841854e-01 7.611654109646e-01 7.613211516292e-01 7.614353497981e-01 7.615008086393e-01 7.615298005354e-01 7.615064451564e-01 7.614394434478e-01 7.613287799890e-01 7.611623929137e-01 7.609537180075e-01 7.606912907797e-01 7.603771646666e-01 7.600153422033e-01 7.595954944707e-01 7.591274235384e-01 7.586025165493e-01 7.580225840212e-01 7.573923430561e-01 7.566990694996e-01 7.559558521467e-01 7.551546256515e-01 7.542937659525e-01 7.533816206192e-01 7.524043570119e-01 7.513754964149e-01 7.502860574602e-01 7.491383871430e-01 7.479373059482e-01 7.466709454542e-01 7.453532032111e-01 7.439759432664e-01 7.425381026000e-01 7.410500500138e-01 7.394986374777e-01 7.378964632649e-01 7.362379971925e-01 7.345199037625e-01 7.327553554502e-01 7.309288334412e-01 7.290549549773e-01 7.271304515073e-01 7.251503266802e-01 7.231297186529e-01 7.210526642876e-01 7.189325614810e-01 7.167696510358e-01 7.145562569318e-01 7.123092016304e-01 7.100139035989e-01 7.076839935490e-01 7.053191235387e-01 7.029140360715e-01 7.004840215605e-01 6.980174979563e-01 6.955255013147e-01 6.930110261731e-01 6.904648762036e-01 6.879087472186e-01 6.853270036237e-01 6.827336240105e-01 6.801302922534e-01 6.775119000958e-01 6.748954878967e-01 6.722699504591e-01 6.696463592074e-01 6.670310210506e-01 6.644149124143e-01 6.618173988608e-01 6.592287267933e-01 6.566587854063e-01 6.541148159986e-01 6.515894083157e-01 6.491005372801e-01 6.466387300352e-01 6.442143547095e-01 6.418352549394e-01 6.394931919870e-01 6.372070672436e-01 6.349691620159e-01 6.327874385368e-01 6.306686159159e-01 6.286091873373e-01 6.266229977674e-01 6.247041852343e-01 6.228609439276e-01 6.210992468497e-01 6.194141216778e-01 6.178214218211e-01 6.163121775825e-01 6.148960254820e-01 6.135759959479e-01 6.123504230407e-01 6.112291194024e-01 6.102062043616e-01 6.092892839617e-01 6.084799039013e-01 6.077754924642e-01 6.071846944885e-01 6.067009012268e-01 6.063299276039e-01 6.060719893495e-01 6.059232349403e-01 6.058925211627e-01 6.059689074960e-01 6.061590557791e-01 6.064605016567e-01 6.068687921798e-01 6.073885560615e-01 6.080099480090e-01 6.087374590075e-01 6.095669493794e-01 6.104919477086e-01 6.115183163565e-01 6.126310268371e-01 6.138360498499e-01 6.151255480337e-01 6.164916125933e-01 6.179406029809e-01 6.194541401995e-01 6.210399841330e-01 6.226859504398e-01 6.243873983625e-01 6.261437490737e-01 6.279419341950e-01 6.297832714235e-01 6.316587227027e-01 6.335616739777e-01 6.354895633494e-01 6.374314828810e-01 6.393867016156e-01 6.413463484028e-01 6.433030824095e-01 6.452571573581e-01 6.471912274351e-01 6.491119370992e-01 6.510026428874e-01 6.528622101130e-01 6.546878504062e-01 6.564625975167e-01 6.581959541761e-01 6.598710525657e-01 6.614856142683e-01 6.630368818918e-01 6.645114048531e-01 6.659148698852e-01 6.672345333836e-01 6.684661875534e-01 6.696129561792e-01 6.706556512293e-01 6.716046796508e-01 6.724478395442e-01 6.731802387618e-01 6.738090262251e-01 6.743136290696e-01 6.747055009671e-01 6.749746756122e-01 6.751170967381e-01 6.751383534838e-01 6.750240002348e-01 6.747858679833e-01 6.744130360176e-01 6.739045474053e-01 6.732668556672e-01 6.724878643838e-01 6.715785490556e-01 6.705314143358e-01 6.693486220761e-01 6.680353957022e-01 6.665819293213e-01 6.650019470003e-01 6.632896916415e-01 6.614478078910e-01 6.594853754443e-01 6.573920903501e-01 6.551847830251e-01 6.528595630315e-01 6.504195450085e-01 6.478768633451e-01 6.452256532744e-01 6.424784322538e-01 6.396366091715e-01 6.367072565160e-01 6.337011697040e-01 6.306156143149e-01 6.274668010694e-01 6.242554971536e-01 6.209899046110e-01 6.176833971247e-01 6.143351759062e-01 6.109642145463e-01 6.075714447258e-01 6.041685452139e-01 6.007685650894e-01 5.973731838049e-01 5.940020697990e-01 5.906571261030e-01 5.873512334272e-01 5.841003116554e-01 5.809032494496e-01 5.777847516666e-01 5.747442195843e-01 5.717981689956e-01 5.689564544659e-01 5.662249711869e-01 5.636232627172e-01 5.611506182085e-01 5.588256492668e-01 5.566543318394e-01 5.546414429631e-01 5.528081741514e-01 5.511460884626e-01 5.496753175858e-01 5.483984643015e-01 5.473166520372e-01 5.464462614009e-01 5.457807758671e-01 5.453315507269e-01 5.450979768021e-01 5.450803515991e-01 5.452871619896e-01 5.457069609235e-01 5.463492070235e-01 5.472082311304e-01 5.482764376643e-01 5.495624552227e-01 5.510456363566e-01 5.527354316287e-01 5.546181659906e-01 5.566834773092e-01 5.589366750314e-01 5.613534675495e-01 5.639372005270e-01 5.666743493922e-01 5.695499007663e-01 5.725657126858e-01 5.756939075934e-01 5.789412214596e-01 5.822864789235e-01 5.857167026099e-01 5.892320771148e-01 5.928045623108e-01 5.964386902638e-01 6.001121295114e-01 6.038139609275e-01 6.075443322575e-01 6.112747357188e-01 6.150107607444e-01 6.187310951788e-01 6.224279089429e-01 6.261002272146e-01 6.297201286742e-01 6.332987955433e-01 6.368134031000e-01 6.402568944915e-01 6.436341617378e-01 6.469151164863e-01 6.501181373030e-01 6.532197174984e-01 6.562154581457e-01 6.591150391063e-01 6.618891548770e-01 6.645572935512e-01 6.671037493688e-01 6.695218589359e-01 6.718255337202e-01 6.739898453305e-01 6.760367233077e-01 6.779533607578e-01 6.797361388128e-01 6.814052323013e-01 6.829342985640e-01 6.843507161099e-01 6.856439669547e-01 6.868127184989e-01 6.878815791020e-01 6.888295828130e-01 6.896822666939e-01 6.904373806068e-01 6.910943903860e-01 6.916799124923e-01 6.921760049359e-01 6.926136545654e-01 6.929886650968e-01 6.933067883226e-01 6.935970424626e-01 6.938429754601e-01 6.940774877880e-01 6.943015907261e-01 6.945186763415e-01 6.947638183945e-01 6.950195244352e-01 6.953219185243e-01 6.956726571485e-01 6.960763598296e-01 6.965693078510e-01 6.971338279838e-01 6.978084695505e-01 6.985934498297e-01 6.994933262063e-01 7.005443343761e-01 7.017274999810e-01 7.030784217247e-01 7.045986421448e-01 7.062864619149e-01 7.081780672623e-01 7.102527769479e-01 7.125354149986e-01 7.150318984582e-01 7.177301172527e-01 7.206626610620e-01 7.238034360130e-01 7.271706691844e-01 7.307631145144e-01 7.345634628365e-01 7.385929885192e-01 7.428223483530e-01 7.472612408239e-01 7.518992914438e-01 7.567141609248e-01 7.617149668817e-01 7.668687981783e-01 7.721756712472e-01 7.776152508360e-01 7.831638479294e-01 7.888193925158e-01 7.945453446346e-01 8.003348134695e-01 8.061634646323e-01 8.120006103789e-01 8.178431778036e-01 8.236496027812e-01 8.294096864696e-01 8.350985808937e-01 8.406871575516e-01 8.461672161283e-01 8.515019841685e-01 8.566811342301e-01 8.616829139036e-01 8.664820424124e-01 8.710711344216e-01 8.754217081126e-01 8.795275167619e-01 8.833726215768e-01 8.869393116600e-01 8.902273396570e-01 8.932154439430e-01 8.959073034340e-01 8.982936303583e-01 9.003667777601e-01 9.021353255898e-01 9.035878576514e-01 9.047350598368e-01 9.055788125713e-01 9.061206999044e-01 9.063752386213e-01 9.063399444405e-01 9.060358044409e-01 9.054665396672e-01 9.046436837599e-01 9.035875001922e-01 9.022996245940e-01 9.008061440265e-01 8.991118831622e-01 8.972327473452e-01 8.951909938672e-01 8.929856223630e-01 8.906481511393e-01 8.881818537413e-01 8.856037300276e-01 8.829323347770e-01 8.801710001323e-01 8.773473939088e-01 8.744627129720e-01 8.715366536809e-01 8.685892420789e-01 8.656230686008e-01 8.626685124370e-01 8.597298066685e-01 8.568305514441e-01 8.539936172639e-01 8.512251205496e-01 8.485636857820e-01 8.460154552417e-01 8.436116336273e-01 8.413802419185e-01 8.393277631525e-01 8.375015360163e-01 8.359073668779e-01 8.345711550623e-01 8.335252009003e-01 8.327643551182e-01 8.323269936779e-01 8.322088826087e-01 8.324129075185e-01 8.329572723423e-01 8.338093399070e-01 8.349784226389e-01 8.364328970759e-01 8.381396711182e-01 8.400771194418e-01 8.421848656025e-01 8.444263821326e-01 8.467384509821e-01 8.490552282045e-01 8.513207737641e-01 8.534489126903e-01 8.553789576683e-01 8.570298382059e-01 8.583265872346e-01 8.592071622055e-01 8.595858463115e-01 8.594165222235e-01 8.586303813812e-01 8.571826887683e-01 8.550398998497e-01 8.521595616433e-01 8.485422842820e-01 8.441728902973e-01 8.390653345988e-01 8.332526528705e-01 8.267642678394e-01 8.196709120941e-01 8.120379676588e-01 8.039587583258e-01 7.955441025644e-01 7.868981082708e-01 7.781691397771e-01 7.694861825355e-01 7.610017953875e-01 7.528733387289e-01 7.452401647655e-01 7.382682271243e-01 7.320800364016e-01 7.268034654158e-01 7.225511018720e-01 7.193864016254e-01 7.173846224301e-01 7.165536171335e-01 7.168924498388e-01 7.183750774370e-01 7.209206815565e-01 7.244599120644e-01 7.288722292019e-01 7.340346410846e-01 7.398255441638e-01 7.460880138694e-01 7.526994489020e-01 7.595150606644e-01 7.664110005606e-01 7.732775102537e-01 7.800020788311e-01 7.865135494193e-01 7.927262005063e-01 7.985936597703e-01 8.040827820735e-01 8.091537485428e-01 8.138172809536e-01 8.180588256862e-01 8.218937200972e-01 8.253512806669e-01 8.284392881193e-01 8.312052419619e-01 8.336732565364e-01 8.358732896477e-01 8.378499781036e-01 8.396275455200e-01 8.412499659216e-01 8.427461938322e-01 8.441551950001e-01 8.455221075398e-01 8.468825381821e-01 8.482989486209e-01 8.498233008911e-01 8.515267503278e-01 8.534938405251e-01 8.558010049979e-01 8.585575332304e-01 8.618585254955e-01 8.658106506611e-01 8.705258116853e-01 8.760906144066e-01 8.826035585552e-01 8.901245712837e-01 8.986990161940e-01 9.083474212387e-01 9.190403844952e-01 9.307334677441e-01 9.433321598338e-01 9.567055550572e-01 9.707036373592e-01 9.851318601257e-01 9.997894545319e-01 1.014451222759e+00 1.028888123712e+00 1.042874598790e+00 1.056186010947e+00 1.068622232026e+00 1.079999432237e+00 1.090157005660e+00 1.098977090671e+00 1.106364339127e+00 1.112270533004e+00 1.116680873511e+00 1.119613605254e+00 1.121133832950e+00 1.121324025507e+00 1.120306804902e+00 1.118220723162e+00 1.115223772773e+00 1.111483662187e+00 1.107172003671e+00 1.102458488864e+00 1.097501677545e+00 1.092448499721e+00 1.087428289968e+00 1.082545048604e+00 1.077891186923e+00 1.073526508265e+00 1.069493916126e+00 1.065827582483e+00 1.062530459941e+00 1.059602885056e+00 1.057041241111e+00 1.054818390466e+00 1.052916070277e+00 1.051306458904e+00 1.049948390620e+00 1.048809499060e+00 1.047838122116e+00 1.046981411362e+00 1.046180093660e+00 1.045363686912e+00 1.044467182106e+00 1.043409103735e+00 1.042116663707e+00 1.040528310799e+00 1.038569101276e+00 1.036199135942e+00 1.033379071846e+00 1.030082521065e+00 1.026316765834e+00 1.022082683409e+00 1.017414437022e+00 1.012351784112e+00 1.006934511123e+00 1.001234789313e+00 9.953024139137e-01 9.892208394550e-01 9.830750926974e-01 9.769560140011e-01 9.710114620632e-01 9.653799541980e-01 9.602719618467e-01 9.559337126105e-01 9.526317297151e-01 9.507162292245e-01 9.505135154927e-01 9.523770098099e-01 9.566316370652e-01 9.635080159574e-01 9.731829209980e-01 9.856581719171e-01 1.000812660664e+00 1.018369335419e+00 1.037880308366e+00 1.058814656634e+00 1.080511930334e+00 1.102292717404e+00 1.123471930115e+00 1.143365857255e+00 1.161427061168e+00 1.177147108027e+00 1.190174335233e+00 1.200307701712e+00 1.207439553248e+00 1.211667137327e+00 1.213157258541e+00 1.212206682141e+00 1.209222191804e+00 1.204598814353e+00 1.198833181688e+00 1.192359912757e+00 1.185594555607e+00 1.178938137577e+00 1.172654966727e+00 1.167009423177e+00 1.162147479506e+00 1.158148043342e+00 1.155067117657e+00 1.152836913028e+00 1.151398442285e+00 1.150604177092e+00 1.150246870650e+00 1.150115809866e+00 1.149885491096e+00 1.149267185493e+00 1.147926328657e+00 1.145532631836e+00 1.141869597542e+00 1.136733988128e+00 1.130122860886e+00 1.122157838973e+00 1.113120365043e+00 1.103528059514e+00 1.093965370709e+00 1.085182006451e+00 1.077930580567e+00 1.072869465586e+00 1.070566793346e+00 1.071267236553e+00 1.075002239822e+00 1.081482351510e+00 1.090138165095e+00 1.100301356735e+00 1.111134601023e+00 1.121889261857e+00 1.131903045800e+00 1.140642284556e+00 1.147847970171e+00 1.153365260597e+00 1.157278888873e+00 1.159783315916e+00 1.161097841756e+00 1.161542477139e+00 1.161312240342e+00 1.160592866978e+00 1.159502876594e+00 1.158042091659e+00 1.156285511780e+00 1.154232164142e+00 1.147507116429e+00 1.135414768512e+00 1.127763018085e+00 1.130429045085e+00 1.139727302559e+00 1.146195418233e+00 1.143820185133e+00 1.135761043706e+00 1.131621491776e+00 1.138586191181e+00 1.154493531086e+00 1.169988849696e+00 1.177437115076e+00 1.177742616053e+00 1.179175005746e+00 1.189328760918e+00 1.207481828649e+00 1.224974625330e+00 1.233057871957e+00 1.230405684786e+00 1.223898258429e+00 1.222098976970e+00 1.227051883208e+00 1.232334380369e+00 1.229251662215e+00 1.214997120936e+00 1.195526235665e+00 1.180693354814e+00 1.175469067602e+00 1.175560108523e+00 1.172050887837e+00 1.160174624028e+00 1.143934463101e+00 1.132625661755e+00 1.131937686032e+00 1.138053614404e+00 1.141075036171e+00 1.134020535333e+00 1.118733715586e+00 1.103976187360e+00 1.097201189872e+00 1.097281102840e+00 1.095809610813e+00 1.085636492191e+00 1.068057046256e+00 1.052447481513e+00 1.048315808577e+00 1.056464567039e+00 1.068477651015e+00 1.075261178364e+00 1.075487282925e+00 1.076328977237e+00 1.086201233712e+00 1.105904268594e+00 1.127165077294e+00 1.140136396706e+00 1.142025699472e+00 1.139233609182e+00 1.141527013210e+00 1.153007392055e+00 1.168368235781e+00 1.178367189876e+00 1.178832419753e+00 1.174717242707e+00 1.175851707577e+00 1.187845486208e+00 1.206572932202e+00 1.221907733760e+00 1.226753821819e+00 1.222808217723e+00 1.218451237370e+00 1.220753397472e+00 1.228723312653e+00 1.234467545078e+00 1.231003000501e+00 1.219146905149e+00 1.207439772801e+00 1.204808836136e+00 1.212189143069e+00 1.221245264259e+00 1.221368775126e+00 1.207828705808e+00 1.184329467682e+00 1.158699715278e+00 1.135800266029e+00 1.112946553393e+00 1.056680845317e+00 9.360838235824e-01 9.213954179969e-01 1.059912684373e+00 1.184325177930e+00 1.162056562549e+00 1.003439774210e+00 8.699695554678e-01 9.373643223192e-01 1.103400796567e+00 1.172408621332e+00 1.085708807680e+00 9.356400948213e-01 9.042762043308e-01 1.022942657702e+00 1.122519965080e+00 1.091932674385e+00 9.642958602391e-01 8.916572006256e-01 9.756133697787e-01 1.102127599100e+00 1.130842110023e+00 1.040830801751e+00 9.351653486585e-01 9.518251687745e-01 1.068067770973e+00 1.141816498563e+00 1.100780339593e+00 9.943932044952e-01 9.588051372585e-01 1.056015809203e+00 1.175808671419e+00 1.198249665871e+00 1.100657036778e+00 9.645277095439e-01 9.223296688523e-01 9.984753480199e-01 1.077116844283e+00 1.071614702163e+00 9.956257260098e-01 9.377829827644e-01 9.646536888615e-01 1.031130676509e+00 1.053973812151e+00 1.011570465020e+00 9.575355672972e-01 9.640964473109e-01 1.031963843167e+00 1.096645526727e+00 1.112330124668e+00 1.083283360052e+00 1.040995890525e+00 1.007802718314e+00 9.860321021546e-01 9.787971920644e-01 9.972836718858e-01 1.034591375664e+00 1.055313547831e+00 1.029343619426e+00 9.708922789212e-01 9.393267563268e-01 9.753009093482e-01 1.039745388802e+00 1.064651536322e+00 1.029573138094e+00 9.780445210560e-01 9.704101246440e-01 1.005550579866e+00 1.024493994977e+00 9.901029127298e-01 9.269527211694e-01 8.935178642394e-01 9.088447506232e-01 9.301418574014e-01 9.204994037678e-01 8.953632165606e-01 8.968940135617e-01 9.316406894741e-01 9.620347409593e-01 9.627209644248e-01 9.517245923471e-01 9.618542720612e-01 9.909945215886e-01 1.005637096232e+00 9.910233670567e-01 9.726767950373e-01 9.807166377787e-01 1.001468028364e+00 9.938462878557e-01 9.476207456186e-01 9.053205634714e-01 9.141698829594e-01 9.553415138285e-01 9.701855960963e-01 9.413214728517e-01 9.153965178927e-01 9.414491176551e-01 9.909652800489e-01 9.944966446501e-01 9.341589755163e-01 8.767870606629e-01 9.045867526584e-01 9.845915268556e-01 1.008444497693e+00 9.234745641121e-01 7.842100626172e-01 7.297404575013e-01 8.064450013568e-01 8.836038872869e-01 8.635954421963e-01 7.763192536709e-01
 1.033966262218e+00 1.033236629738e+00 1.033753500618e+00 1.034414848733e+00 1.033891495287e+00 1.032516153439e+00 1.031849185865e+00 1.032438822773e+00 1.032983399051e+00 1.032199880836e+00 1.030705638865e+00 1.030163461421e+00 1.030918779834e+00 1.031502833364e+00 1.030685813310e+00 1.029179144450e+00 1.028668951678e+00 1.029507754032e+00 1.030213186668e+00 1.029498111195e+00 1.028029817331e+00 1.027491787043e+00 1.028228027353e+00 1.028795701030e+00 1.028017035105e+00 1.026589492330e+00 1.026038894580e+00 1.026581995249e+00 1.026868518706e+00 1.025906270305e+00 1.024454367413e+00 1.023955845768e+00 1.024484250431e+00 1.024612740502e+00 1.023445029396e+00 1.021928812695e+00 1.021545832371e+00 1.022184165535e+00 1.022270078794e+00 1.020982707558e+00 1.019436794162e+00 1.019139430593e+00 1.019866315978e+00 1.019945107654e+00 1.018599100739e+00 1.017053909867e+00 1.016824235103e+00 1.017555059223e+00 1.017526030580e+00 1.016099088503e+00 1.014605058669e+00 1.014432905635e+00 1.015067741256e+00 1.014853005176e+00 1.013347284825e+00 1.011926148859e+00 1.011812562616e+00 1.012338593070e+00 1.011928402774e+00 1.010349475467e+00 1.009017188061e+00 1.008958003448e+00 1.009367455421e+00 1.008793979054e+00 1.007193885058e+00 1.005947795419e+00 1.005904657507e+00 1.006210589199e+00 1.005543917397e+00 1.003963780190e+00 1.002785562892e+00 1.002721199328e+00 1.002914287587e+00 1.002186098304e+00 1.000657859166e+00 9.995284497334e-01 9.993954244725e-01 9.994735089199e-01 9.987202978398e-01 9.972543922268e-01 9.961451595703e-01 9.959259271180e-01 9.958982916663e-01 9.951384020364e-01 9.937394513471e-01 9.926312745848e-01 9.923009973786e-01 9.921771168038e-01 9.914391945661e-01 9.901098234198e-01 9.889814636449e-01 9.885323900363e-01 9.883172927414e-01 9.876049455569e-01 9.863452081000e-01 9.851878238486e-01 9.846059611950e-01 9.842961295979e-01 9.836132266164e-01 9.824203184048e-01 9.812338713820e-01 9.805243476987e-01 9.801125219241e-01 9.794478933580e-01 9.783236200023e-01 9.771188918411e-01 9.762820567174e-01 9.757616946647e-01 9.751077113139e-01 9.740546622687e-01 9.728465244281e-01 9.718967262328e-01 9.712595163724e-01 9.705930497247e-01 9.696100811511e-01 9.684245782299e-01 9.673801668528e-01 9.666145419155e-01 9.659109537516e-01 9.649894515945e-01 9.638486991784e-01 9.627459456282e-01 9.618588185777e-01 9.610884112590e-01 9.602052550371e-01 9.591260293189e-01 9.579975180242e-01 9.570023241948e-01 9.561451741926e-01 9.552662908032e-01 9.542435999637e-01 9.531203286349e-01 9.520336392537e-01 9.510650016396e-01 9.501530667790e-01 9.491693968447e-01 9.480644027063e-01 9.469185710260e-01 9.458423891888e-01 9.448610183912e-01 9.438913146090e-01 9.428260350052e-01 9.416655633192e-01 9.405168689981e-01 9.394610644394e-01 9.384666952418e-01 9.374382015269e-01 9.363205665595e-01 9.351548416426e-01 9.340352933480e-01 9.329904169132e-01 9.319652024302e-01 9.308946671492e-01 9.297619903220e-01 9.286073302965e-01 9.274922453029e-01 9.264337398495e-01 9.253810074872e-01 9.242782945463e-01 9.231190861780e-01 9.219469501324e-01 9.208217402118e-01 9.197417196592e-01 9.186464714112e-01 9.174935615986e-01 9.163010339189e-01 9.151195827771e-01 9.139781852467e-01 9.128579193977e-01 9.117083597435e-01 9.105178954032e-01 9.093138886821e-01 9.081249926129e-01 9.069605673544e-01 9.058032054928e-01 9.046216549216e-01 9.034137799018e-01 9.022055097471e-01 9.010151265863e-01 8.998376529436e-01 8.986564623452e-01 8.974527677482e-01 8.962392527158e-01 8.950418695109e-01 8.938555091902e-01 8.926640043789e-01 8.914605337229e-01 8.902483025628e-01 8.890466885019e-01 8.878622474407e-01 8.866719712980e-01 8.854660045532e-01 8.842515442451e-01 8.830468787743e-01 8.818606258770e-01 8.806804121838e-01 8.794840006879e-01 8.782684686271e-01 8.770608912722e-01 8.758755210303e-01 8.746971895984e-01 8.735063681236e-01 8.722969747806e-01 8.710929099529e-01 8.699108652651e-01 8.687352310374e-01 8.675432555047e-01 8.663388818832e-01 8.651427373054e-01 8.639667373806e-01 8.627968797725e-01 8.616110463149e-01 8.604110535972e-01 8.592255802165e-01 8.580605358852e-01 8.568942479705e-01 8.557163240640e-01 8.545287129008e-01 8.533549485189e-01 8.522026768850e-01 8.510459088737e-01 8.498734831701e-01 8.487022020463e-01 8.475473229730e-01 8.464085338485e-01 8.452645619141e-01 8.441075920056e-01 8.429568827316e-01 8.418240445716e-01 8.407000136416e-01 8.395708455455e-01 8.384408088601e-01 8.373170257460e-01 8.362062578664e-01 8.351016616880e-01 8.339917018739e-01 8.328872600319e-01 8.317969916548e-01 8.307108072957e-01 8.296289485967e-01 8.285437747128e-01 8.274679711247e-01 8.264086172502e-01 8.253540687505e-01 8.242970658422e-01 8.232463058441e-01 8.222052935373e-01 8.211777535903e-01 8.201566974193e-01 8.191344089225e-01 8.181188173589e-01 8.171207628645e-01 8.161292732433e-01 8.151444416874e-01 8.141647865759e-01 8.131930307580e-01 8.122370690878e-01 8.112883607776e-01 8.103418035802e-01 8.094086985273e-01 8.084870569488e-01 8.075743087338e-01 8.066699992465e-01 8.057704732131e-01 8.048825135820e-01 8.040078504004e-01 8.031410406374e-01 8.022834119193e-01 8.014366929286e-01 8.005965886305e-01 7.997661793853e-01 7.989490999215e-01 7.981432171840e-01 7.973513138589e-01 7.965683416920e-01 7.957911800941e-01 7.950293639341e-01 7.942816707320e-01 7.935461935061e-01 7.928234483191e-01 7.921110412994e-01 7.914104162038e-01 7.907254576738e-01 7.900501125124e-01 7.893883067732e-01 7.887397020452e-01 7.881031211589e-01 7.874830687979e-01 7.868735612387e-01 7.862758981222e-01 7.856935855373e-01 7.851239126511e-01 7.845691998590e-01 7.840317899101e-01 7.835046203913e-01 7.829919419626e-01 7.824937839278e-01 7.820110738905e-01 7.815434735494e-01 7.810928077592e-01 7.806548942988e-01 7.802312249951e-01 7.798232597035e-01 7.794279402375e-01 7.790510436059e-01 7.786900425104e-01 7.783432988490e-01 7.780123362886e-01 7.776936030804e-01 7.773903027329e-01 7.771062060296e-01 7.768371004281e-01 7.765846561979e-01 7.763461356163e-01 7.761208406557e-01 7.759152602948e-01 7.757261626182e-01 7.755530846032e-01 7.753969779655e-01 7.752550616107e-01 7.751297036689e-01 7.750225634331e-01 7.749311185912e-01 7.748565123499e-01 7.747987741933e-01 7.747565232636e-01 7.747314338660e-01 7.747242292717e-01 7.747306538919e-01 7.747556904170e-01 7.747966303031e-01 7.748544445868e-01 7.749300830309e-01 7.750188393297e-01 7.751239707468e-01 7.752489076227e-01 7.753892117176e-01 7.755462447154e-01 7.757173275413e-01 7.759024986362e-01 7.761081270311e-01 7.763303321011e-01 7.765690644453e-01 7.768215155921e-01 7.770874375481e-01 7.773732363657e-01 7.776761695155e-01 7.779938832708e-01 7.783271130134e-01 7.786728021502e-01 7.790370765478e-01 7.794192621829e-01 7.798133703776e-01 7.802236588161e-01 7.806477652977e-01 7.810883544617e-01 7.815461269216e-01 7.820135705918e-01 7.824971147733e-01 7.829957201421e-01 7.835070781817e-01 7.840365437921e-01 7.845763481837e-01 7.851288960836e-01 7.856972091847e-01 7.862764270240e-01 7.868729264336e-01 7.874801123307e-01 7.880973992933e-01 7.887304165678e-01 7.893735590133e-01 7.900306703588e-01 7.907026321599e-01 7.913792163660e-01 7.920721650454e-01 7.927754327503e-01 7.934876896049e-01 7.942150541698e-01 7.949493889546e-01 7.956946104717e-01 7.964514698546e-01 7.972147229439e-01 7.979911848459e-01 7.987749415128e-01 7.995652176801e-01 8.003690338025e-01 8.011769254697e-01 8.019953290137e-01 8.028205337490e-01 8.036518231201e-01 8.044929471312e-01 8.053372333441e-01 8.061903222191e-01 8.070500581564e-01 8.079125402884e-01 8.087858637636e-01 8.096591771893e-01 8.105380816967e-01 8.114248582859e-01 8.123116217424e-01 8.132053677828e-01 8.141008133355e-01 8.149984977292e-01 8.159024620183e-01 8.168052701907e-01 8.177117145060e-01 8.186202717888e-01 8.195263460498e-01 8.204393567105e-01 8.213480811637e-01 8.222587555185e-01 8.231703697866e-01 8.240770445001e-01 8.249892163888e-01 8.258943393467e-01 8.267996876967e-01 8.277050948975e-01 8.286026219922e-01 8.295028414092e-01 8.303978412351e-01 8.312867091815e-01 8.321772254888e-01 8.330564228643e-01 8.339355389449e-01 8.348080647930e-01 8.356732090100e-01 8.365368206052e-01 8.373876102881e-01 8.382368356691e-01 8.390784002235e-01 8.399078835628e-01 8.407354485883e-01 8.415491682748e-01 8.423563784982e-01 8.431568285458e-01 8.439426311425e-01 8.447236133125e-01 8.454890070744e-01 8.462455695179e-01 8.469929776574e-01 8.477255610673e-01 8.484506550010e-01 8.491584771611e-01 8.498540617458e-01 8.505409376842e-01 8.512084074342e-01 8.518677319602e-01 8.525088658844e-01 8.531332291707e-01 8.537500394484e-01 8.543432598029e-01 8.549270075578e-01 8.554917065724e-01 8.560382790431e-01 8.565735348833e-01 8.570854669720e-01 8.575829947260e-01 8.580631099517e-01 8.585214228305e-01 8.589664442418e-01 8.593888056087e-01 8.597926474971e-01 8.601784224180e-01 8.605398396320e-01 8.608871465901e-01 8.612100881981e-01 8.615122056454e-01 8.617967125597e-01 8.620533027773e-01 8.622954951629e-01 8.625110200093e-01 8.627045236892e-01 8.628792918751e-01 8.630248352491e-01 8.631546704626e-01 8.632562676610e-01 8.633347425770e-01 8.633932538202e-01 8.634211472247e-01 8.634313267272e-01 8.634149962739e-01 8.633714076085e-01 8.633097482983e-01 8.632142860853e-01 8.631011525063e-01 8.629599788154e-01 8.627901855955e-01 8.626042180559e-01 8.623808982745e-01 8.621409916094e-01 8.618719141385e-01 8.615733428911e-01 8.612584369039e-01 8.609048028305e-01 8.605341469815e-01 8.601354170393e-01 8.597053482321e-01 8.592599972816e-01 8.587750392773e-01 8.582747570534e-01 8.577437123714e-01 8.571816246216e-01 8.566059616259e-01 8.559884748768e-01 8.553578574104e-01 8.546976791810e-01 8.540038864099e-01 8.532994703952e-01 8.525522272554e-01 8.517929511462e-01 8.510034966130e-01 8.501824728435e-01 8.493518760911e-01 8.484781881282e-01 8.475950113934e-01 8.466803264582e-01 8.457373166716e-01 8.447856275968e-01 8.437892451223e-01 8.427873345565e-01 8.417545169283e-01 8.406950890271e-01 8.396261444884e-01 8.385179359270e-01 8.374042921072e-01 8.362593048248e-01 8.350936161889e-01 8.339172127046e-01 8.327044953893e-01 8.314881769423e-01 8.302421638537e-01 8.289798316170e-01 8.277068425095e-01 8.264021183871e-01 8.250941008149e-01 8.237607376314e-01 8.224108687246e-01 8.210561509459e-01 8.196723434093e-01 8.182863172594e-01 8.168793272224e-01 8.154592524447e-01 8.140341197025e-01 8.125867570287e-01 8.111389115257e-01 8.096747475483e-01 8.082002886837e-01 8.067245606888e-01 8.052300560860e-01 8.037385690539e-01 8.022340740941e-01 8.007234539760e-01 7.992162278321e-01 7.976937281458e-01 7.961781790642e-01 7.946558642228e-01 7.931272657918e-01 7.916106016500e-01 7.900814460936e-01 7.885614217407e-01 7.870416997232e-01 7.855202814092e-01 7.840146482824e-01 7.824994955532e-01 7.810013372404e-01 7.795059911220e-01 7.780136507808e-01 7.765420370265e-01 7.750653497331e-01 7.736102418390e-01 7.721639602656e-01 7.707252474667e-01 7.693109900766e-01 7.678983352146e-01 7.665105228802e-01 7.651363274220e-01 7.637742805764e-01 7.624426091633e-01 7.611158591086e-01 7.598211349660e-01 7.585422301701e-01 7.572823144458e-01 7.560553167807e-01 7.548394454018e-01 7.536571010872e-01 7.524986095065e-01 7.513615385915e-01 7.502617769666e-01 7.491784032015e-01 7.481320974370e-01 7.471136236226e-01 7.461203632396e-01 7.451673631469e-01 7.442357944630e-01 7.433453132678e-01 7.424851166713e-01 7.416522205105e-01 7.408648912003e-01 7.401019352930e-01 7.393804924595e-01 7.386938808295e-01 7.380372581486e-01 7.374280884864e-01 7.368444014004e-01 7.363052193825e-01 7.358023988918e-01 7.353321751782e-01 7.349096905383e-01 7.345150012687e-01 7.341641883963e-01 7.338520377719e-01 7.335709157243e-01 7.333392389768e-01 7.331353665697e-01 7.329755946649e-01 7.328534601308e-01 7.327634083910e-01 7.327194852643e-01 7.327032763841e-01 7.327305574396e-01 7.327938031012e-01 7.328863957235e-01 7.330253140675e-01 7.331889990383e-01 7.333916022137e-01 7.336292266562e-01 7.338940063199e-01 7.342005514158e-01 7.345299342982e-01 7.348947537202e-01 7.352908859949e-01 7.357093782425e-01 7.361656763843e-01 7.366406269402e-01 7.371453206639e-01 7.376785251713e-01 7.382287399358e-01 7.388105089140e-01 7.394088593231e-01 7.400285149867e-01 7.406715542143e-01 7.413259415969e-01 7.420059160794e-01 7.426949219931e-01 7.434014339048e-01 7.441232388345e-01 7.448504950480e-01 7.455954177599e-01 7.463450908044e-01 7.471030604495e-01 7.478710101868e-01 7.486356521218e-01 7.494113234365e-01 7.501844132123e-01 7.509572731760e-01 7.517338104382e-01 7.524997724290e-01 7.532686270598e-01 7.540277379766e-01 7.547780170906e-01 7.555242479061e-01 7.562525179954e-01 7.569747713917e-01 7.576821350600e-01 7.583693964702e-01 7.590476372229e-01 7.597001006333e-01 7.603372067223e-01 7.609516231131e-01 7.615399592021e-01 7.621101871744e-01 7.626468969645e-01 7.631605714915e-01 7.636455720554e-01 7.640962339330e-01 7.645218778608e-01 7.649077852292e-01 7.652615317346e-01 7.655810454356e-01 7.658587109187e-01 7.661035912590e-01 7.663047697639e-01 7.664659950354e-01 7.665867580274e-01 7.666585715203e-01 7.666926358810e-01 7.666762721372e-01 7.666143695988e-01 7.665079843582e-01 7.663460532831e-01 7.661417404132e-01 7.658816058802e-01 7.655708524588e-01 7.652109800389e-01 7.647916457219e-01 7.643246739574e-01 7.637997781819e-01 7.632185892471e-01 7.625854751163e-01 7.618906016916e-01 7.611439328924e-01 7.603369219425e-01 7.594713299876e-01 7.585503155874e-01 7.575659015671e-01 7.565275746381e-01 7.554290589188e-01 7.542694883618e-01 7.530553340267e-01 7.517758206383e-01 7.504425253490e-01 7.490487122607e-01 7.475944611504e-01 7.460867587084e-01 7.445156807267e-01 7.428908368976e-01 7.412095444284e-01 7.394679487682e-01 7.376775345838e-01 7.358250943609e-01 7.339250184336e-01 7.319701939370e-01 7.299603248546e-01 7.279077732339e-01 7.257987226119e-01 7.236450170517e-01 7.214471358081e-01 7.191970921509e-01 7.169136121116e-01 7.145821216115e-01 7.122134626898e-01 7.098092591897e-01 7.073639386418e-01 7.048928143927e-01 7.023843327845e-01 6.998501057470e-01 6.972919995535e-01 6.947048712947e-01 6.921034211065e-01 6.894789147846e-01 6.868410836080e-01 6.841943145873e-01 6.815302660107e-01 6.788700036765e-01 6.761998483827e-01 6.735320205623e-01 6.708726948723e-01 6.682129328802e-01 6.655734264428e-01 6.629420574188e-01 6.603313336768e-01 6.577468575469e-01 6.551807934908e-01 6.526533972279e-01 6.501533941481e-01 6.476929408226e-01 6.452783022470e-01 6.429043313908e-01 6.405856838595e-01 6.383174035544e-01 6.361073191342e-01 6.339642151819e-01 6.318792777468e-01 6.298706821239e-01 6.279320213368e-01 6.260701561201e-01 6.242943631783e-01 6.225973408346e-01 6.209926016775e-01 6.194763426949e-01 6.180555377538e-01 6.167344661212e-01 6.155072039866e-01 6.143889706356e-01 6.133714572859e-01 6.124609251617e-01 6.116640596660e-01 6.109721167837e-01 6.103964485582e-01 6.099304441158e-01 6.095800015172e-01 6.093447533456e-01 6.092191328642e-01 6.092133798244e-01 6.093170220672e-01 6.095362289333e-01 6.098679406883e-01 6.103065895452e-01 6.108592879825e-01 6.115142218554e-01 6.122748849580e-01 6.131380850658e-01 6.140967701800e-01 6.151556777280e-01 6.163017997831e-01 6.175377976462e-01 6.188584954960e-01 6.202557112434e-01 6.217319755005e-01 6.232734111232e-01 6.248846677133e-01 6.265536531378e-01 6.282754775357e-01 6.300504569886e-01 6.318631660390e-01 6.337175466577e-01 6.356026120240e-01 6.375107323100e-01 6.394435351096e-01 6.413833657183e-01 6.433354966688e-01 6.452867043533e-01 6.472309303799e-01 6.491669383704e-01 6.510809379089e-01 6.529759842210e-01 6.548387358213e-01 6.566639695826e-01 6.584516867093e-01 6.601854958896e-01 6.618703363975e-01 6.634934953924e-01 6.650518676665e-01 6.665418846962e-01 6.679501983500e-01 6.692838175389e-01 6.705289689953e-01 6.716825421111e-01 6.727456860423e-01 6.737019172116e-01 6.745595499430e-01 6.753070546503e-01 6.759398353180e-01 6.764637476751e-01 6.768625277315e-01 6.771446493275e-01 6.773014053935e-01 6.773276249615e-01 6.772328942950e-01 6.769981500338e-01 6.766363907231e-01 6.761405603095e-01 6.755057683616e-01 6.747423827323e-01 6.738366575603e-01 6.727984415544e-01 6.716269997502e-01 6.703160155437e-01 6.688770935515e-01 6.673012049407e-01 6.655984134515e-01 6.637658582146e-01 6.618064937800e-01 6.597286127575e-01 6.575251663030e-01 6.552110371033e-01 6.527839019010e-01 6.502472865403e-01 6.476136911689e-01 6.448756182280e-01 6.420506282929e-01 6.391376045464e-01 6.361437707889e-01 6.330815490517e-01 6.299478618938e-01 6.267615267173e-01 6.235214312649e-01 6.202372175683e-01 6.169238056857e-01 6.135786099203e-01 6.102225211186e-01 6.068574082129e-01 6.034946849997e-01 6.001472154699e-01 5.968177543985e-01 5.935276338130e-01 5.902768370640e-01 5.870815981512e-01 5.839546964416e-01 5.808983872498e-01 5.779350816068e-01 5.750652183612e-01 5.723043174077e-01 5.696660298994e-01 5.671524956239e-01 5.647837223184e-01 5.625611667624e-01 5.604994231864e-01 5.586073849900e-01 5.568892776467e-01 5.553617668554e-01 5.540206318819e-01 5.528820213293e-01 5.519492894891e-01 5.512217087467e-01 5.507181698566e-01 5.504253448463e-01 5.503576588048e-01 5.505143685745e-01 5.508870736097e-01 5.514923286662e-01 5.523130634660e-01 5.533570457997e-01 5.546186873405e-01 5.560897228174e-01 5.577753611779e-01 5.596573947193e-01 5.617393929107e-01 5.640107092372e-01 5.664579098457e-01 5.690865345498e-01 5.718694866684e-01 5.748124525025e-01 5.778965678962e-01 5.811102338269e-01 5.844555371470e-01 5.879016810847e-01 5.914533549863e-01 5.950934661461e-01 5.988054337108e-01 6.025915877570e-01 6.064201367980e-01 6.102990530851e-01 6.142057884374e-01 6.181287176568e-01 6.220686823479e-01 6.259963638378e-01 6.299193938681e-01 6.338157046498e-01 6.376742992711e-01 6.415018962646e-01 6.452651164296e-01 6.489769478137e-01 6.526178082062e-01 6.561782209029e-01 6.596665179215e-01 6.630501831055e-01 6.663482958016e-01 6.695407629074e-01 6.726198059737e-01 6.756011272365e-01 6.784517839713e-01 6.811941257034e-01 6.838108898827e-01 6.862977441911e-01 6.886724410085e-01 6.909064759745e-01 6.930221147722e-01 6.950117109682e-01 6.968668583771e-01 6.986123099051e-01 7.002211604704e-01 7.017203280933e-01 7.031027366934e-01 7.043645670659e-01 7.055343196492e-01 7.065888356056e-01 7.075548102433e-01 7.084315927379e-01 7.092162884707e-01 7.099396665440e-01 7.105806441345e-01 7.111709982327e-01 7.117123804391e-01 7.122036301544e-01 7.126788489188e-01 7.131185207683e-01 7.135583098041e-01 7.139991178161e-01 7.144429715726e-01 7.149281303259e-01 7.154330341042e-01 7.159959200874e-01 7.166217695348e-01 7.173108425426e-01 7.181027787327e-01 7.189794143196e-01 7.199747556077e-01 7.210966096552e-01 7.223413592043e-01 7.237512181182e-01 7.253036050122e-01 7.270322953521e-01 7.289446103018e-01 7.310304020559e-01 7.333302177773e-01 7.358188216481e-01 7.385201982311e-01 7.414419886846e-01 7.445658580467e-01 7.479244188686e-01 7.514914800344e-01 7.552794787947e-01 7.592892533639e-01 7.634986979392e-01 7.679254411110e-01 7.725424584281e-01 7.773480141228e-01 7.823370969561e-01 7.874815516784e-01 7.927861099999e-01 7.982203080978e-01 8.037740368139e-01 8.094327322469e-01 8.151653544030e-01 8.209681754546e-01 8.268037446989e-01 8.326605197189e-01 8.385157110550e-01 8.443377129950e-01 8.501185027420e-01 8.558186681514e-01 8.614293546329e-01 8.669230672405e-01 8.722718908114e-01 8.774682844283e-01 8.824763885270e-01 8.872882268011e-01 8.918827563587e-01 8.962363906662e-01 9.003471109874e-01 9.041866455087e-01 9.077539511736e-01 9.110338334126e-01 9.140129619927e-01 9.166968960956e-01 9.190650261664e-01 9.211257335107e-01 9.228738293970e-01 9.243043847475e-01 9.254298225709e-01 9.262425556064e-01 9.267568388206e-01 9.269731025728e-01 9.269000260230e-01 9.265527779033e-01 9.259294406669e-01 9.250505926805e-01 9.239224820693e-01 9.225566730403e-01 9.209727522445e-01 9.191691224320e-01 9.171746924902e-01 9.149911861353e-01 9.126304186923e-01 9.101154896466e-01 9.074463137148e-01 9.046463315907e-01 9.017215280193e-01 8.986854370100e-01 8.955601037696e-01 8.923424328986e-01 8.890665869376e-01 8.857349600762e-01 8.823641180969e-01 8.789848936651e-01 8.755957661777e-01 8.722373561615e-01 8.689211646007e-01 8.656695155744e-01 8.625218834298e-01 8.594841809315e-01 8.566049542350e-01 8.539006139892e-01 8.514003355976e-01 8.491473532153e-01 8.471459649267e-01 8.454473289975e-01 8.440602169543e-01 8.430041352181e-01 8.423113236457e-01 8.419700285621e-01 8.420029661800e-01 8.424017719873e-01 8.431492973601e-01 8.442458767450e-01 8.456424966835e-01 8.473226521201e-01 8.492348650118e-01 8.513240913261e-01 8.535450240462e-01 8.558150141896e-01 8.580778380393e-01 8.602532424905e-01 8.622596266520e-01 8.640269972984e-01 8.654648532975e-01 8.665056474683e-01 8.670716461601e-01 8.670900496415e-01 8.665111705034e-01 8.652659706087e-01 8.633256574318e-01 8.606494359986e-01 8.572178605069e-01 8.530348900050e-01 8.480946874598e-01 8.424367133570e-01 8.360952166895e-01 8.291256873345e-01 8.216103154702e-01 8.136320161831e-01 8.053062002594e-01 7.967468931701e-01 7.880887226077e-01 7.794838797798e-01 7.710690670908e-01 7.630143467431e-01 7.554655200020e-01 7.485760461527e-01 7.424935536162e-01 7.373285317347e-01 7.332068713505e-01 7.301976899384e-01 7.283598309916e-01 7.277299555845e-01 7.282850014833e-01 7.300109852250e-01 7.328342774035e-01 7.366704035401e-01 7.414232107378e-01 7.469551583941e-01 7.531501243733e-01 7.598622806694e-01 7.669577376376e-01 7.743105785563e-01 7.817847789288e-01 7.892820599028e-01 7.966917342912e-01 8.039322872845e-01 8.109415545586e-01 8.176479690294e-01 8.240290158586e-01 8.300463747618e-01 8.356854131267e-01 8.409499840318e-01 8.458279626613e-01 8.503442292343e-01 8.545020639021e-01 8.583182195454e-01 8.618231998051e-01 8.650157734145e-01 8.679321773817e-01 8.705831779120e-01 8.729875151406e-01 8.751767082452e-01 8.771625351715e-01 8.789901336691e-01 8.806883129449e-01 8.823064178820e-01 8.839099286123e-01 8.855578345192e-01 8.873456843474e-01 8.893617216604e-01 8.917122480813e-01 8.945217290578e-01 8.978982326342e-01 9.019747673791e-01 9.068587758633e-01 9.126495787269e-01 9.194402277587e-01 9.272762935009e-01 9.361921870006e-01 9.461775460114e-01 9.571766910574e-01 9.691106637158e-01 9.818468465832e-01 9.952303510392e-01 1.009072089279e+00 1.023159131732e+00 1.037268588074e+00 1.051164185151e+00 1.064618279013e+00 1.077406490777e+00 1.089322910615e+00 1.100191048615e+00 1.109849804283e+00 1.118184919152e+00 1.125110556273e+00 1.130578289406e+00 1.134578250593e+00 1.137138537114e+00 1.138320257486e+00 1.138214142541e+00 1.136938112467e+00 1.134628178818e+00 1.131435162092e+00 1.127521823096e+00 1.123045126752e+00 1.118164028982e+00 1.113024779330e+00 1.107759325317e+00 1.102485542470e+00 1.097301647166e+00 1.092283481052e+00 1.087497706668e+00 1.082983128017e+00 1.078774971757e+00 1.074896800128e+00 1.071351209836e+00 1.068149845113e+00 1.065290876586e+00 1.062756941914e+00 1.060543918722e+00 1.058626139117e+00 1.056969718373e+00 1.055541972926e+00 1.054288428486e+00 1.053156096578e+00 1.052076304362e+00 1.050975014064e+00 1.049787462198e+00 1.048427575432e+00 1.046838853328e+00 1.044963475539e+00 1.042743972022e+00 1.040167234380e+00 1.037204270012e+00 1.033862289700e+00 1.030160400994e+00 1.026112012643e+00 1.021767962453e+00 1.017154812277e+00 1.012325532104e+00 1.007337591101e+00 1.002236324584e+00 9.971212259965e-01 9.920724766162e-01 9.872279326947e-01 9.827665497365e-01 9.788877119504e-01 9.758811990264e-01 9.740446479215e-01 9.737299149391e-01 9.753116021797e-01 9.791177245833e-01 9.854708900610e-01 9.945665393438e-01 1.006496552228e+00 1.021219108659e+00 1.038488510535e+00 1.057952036885e+00 1.079078252338e+00 1.101244426065e+00 1.123769708121e+00 1.145915650648e+00 1.167014931385e+00 1.186405822065e+00 1.203544170370e+00 1.218023348837e+00 1.229508964182e+00 1.237879231191e+00 1.243104753019e+00 1.245293756400e+00 1.244708575236e+00 1.241642164984e+00 1.236521507205e+00 1.229780468692e+00 1.221859585153e+00 1.213241050884e+00 1.204303279441e+00 1.195453152638e+00 1.187007164770e+00 1.179210790562e+00 1.172311742632e+00 1.166418243876e+00 1.161642585058e+00 1.158009594054e+00 1.155448865910e+00 1.153875486050e+00 1.153049663971e+00 1.152721412152e+00 1.152551307378e+00 1.152134023986e+00 1.151127563052e+00 1.149136603844e+00 1.145906929523e+00 1.141290545127e+00 1.135253036133e+00 1.128021115683e+00 1.119912422826e+00 1.111475634471e+00 1.103367192822e+00 1.096252986196e+00 1.090855283437e+00 1.087687317519e+00 1.087125026933e+00 1.089281716183e+00 1.093954162276e+00 1.100781342471e+00 1.109131517224e+00 1.118341731179e+00 1.127743199021e+00 1.136696542617e+00 1.144794061264e+00 1.151714106953e+00 1.157361485341e+00 1.161797092878e+00 1.165126674295e+00 1.167593667554e+00 1.169355151601e+00 1.170555712651e+00 1.171282727402e+00 1.171473734799e+00 1.171101071078e+00 1.170044576829e+00 1.163707729454e+00 1.151546655963e+00 1.143282705597e+00 1.144757848816e+00 1.152319059508e+00 1.156505453662e+00 1.151236431422e+00 1.139594641495e+00 1.131288397945e+00 1.133829032204e+00 1.145434410916e+00 1.156968812287e+00 1.160860137709e+00 1.158102458951e+00 1.157226298596e+00 1.166128238868e+00 1.184173156264e+00 1.202562388510e+00 1.212390977622e+00 1.212322775401e+00 1.209267851068e+00 1.211637320268e+00 1.221044633464e+00 1.230565622277e+00 1.231212089838e+00 1.220109003423e+00 1.203199074916e+00 1.190227509175e+00 1.185985597747e+00 1.186074882790e+00 1.181655743095e+00 1.168202417500e+00 1.150065960167e+00 1.136945327434e+00 1.134888610424e+00 1.140248341059e+00 1.143115366816e+00 1.136467532255e+00 1.122146696268e+00 1.108871715599e+00 1.103869722330e+00 1.105621585529e+00 1.105322991702e+00 1.095565103262e+00 1.077559761209e+00 1.060735458559e+00 1.054789113504e+00 1.060801597476e+00 1.070632353522e+00 1.075426166506e+00 1.074146710821e+00 1.074347615934e+00 1.084711555846e+00 1.105978867026e+00 1.129488125667e+00 1.144951077468e+00 1.149274830837e+00 1.148670720888e+00 1.152698216041e+00 1.165207229149e+00 1.180661244352e+00 1.189659624528e+00 1.187982503873e+00 1.180743313312e+00 1.178212618193e+00 1.186618008505e+00 1.202329808693e+00 1.215395794320e+00 1.218674897943e+00 1.213818327714e+00 1.209238917649e+00 1.211954075346e+00 1.220688707334e+00 1.227081987271e+00 1.223735578712e+00 1.211282290473e+00 1.198425513565e+00 1.194569366544e+00 1.201182023833e+00 1.210204544579e+00 1.210911924094e+00 1.198036105298e+00 1.174229344299e+00 1.145778689201e+00 1.116031872452e+00 1.082166934745e+00 1.005406392875e+00 9.033869379913e-01 9.489710506597e-01 1.115891997883e+00 1.220470050591e+00 1.160894494919e+00 9.793893742686e-01 8.598777029452e-01 9.487057954696e-01 1.102050502255e+00 1.141388835136e+00 1.040763439279e+00 9.214299762634e-01 9.456718759018e-01 1.075332675247e+00 1.141934653206e+00 1.070979465903e+00 9.288398693938e-01 8.808071808280e-01 9.850629091683e-01 1.096758144887e+00 1.097463325895e+00 9.984608004013e-01 9.220331389902e-01 9.735628761328e-01 1.081995345069e+00 1.117055732949e+00 1.041858083900e+00 9.392468395227e-01 9.481699517836e-01 1.075526918249e+00 1.185844424982e+00 1.183391202644e+00 1.076056598584e+00 9.642785697414e-01 9.599059956967e-01 1.040544507899e+00 1.090897970479e+00 1.052256341058e+00 9.633901245090e-01 9.234666728160e-01 9.767444012821e-01 1.049839227209e+00 1.058933009680e+00 9.938013323626e-01 9.202775215100e-01 9.206211875686e-01 9.941628948968e-01 1.068281252237e+00 1.093652079618e+00 1.073673155941e+00 1.038329431846e+00 1.008251104309e+00 9.851146874978e-01 9.720073392816e-01 9.812776594733e-01 1.010310710099e+00 1.029192309683e+00 1.010009553701e+00 9.623305132722e-01 9.332453671374e-01 9.552985432081e-01 9.997153729826e-01 1.015441842567e+00 9.915823953276e-01 9.671754942777e-01 9.812954946798e-01 1.016084337415e+00 1.020415963045e+00 9.756262098074e-01 9.190498095125e-01 9.039676723339e-01 9.279772054913e-01 9.375903033048e-01 9.039125290109e-01 8.587384422725e-01 8.576919901915e-01 9.025815523637e-01 9.399518249853e-01 9.369914607631e-01 9.160804854871e-01 9.213563572230e-01 9.570539989390e-01 9.849908321557e-01 9.820681988087e-01 9.678028591911e-01 9.724935883623e-01 9.894678567210e-01 9.842163181945e-01 9.466747968369e-01 9.115221481491e-01 9.150727091128e-01 9.384250125988e-01 9.334974357451e-01 8.937888558221e-01 8.722478084371e-01 9.116795324641e-01 9.691041164750e-01 9.703527853381e-01 9.021258673121e-01 8.397201225930e-01 8.721440317089e-01 9.620581503455e-01 9.965297272189e-01 9.244600371275e-01 7.998903996126e-01 7.484351072389e-01 8.060258999449e-01 8.564781542666e-01 8.155630545356e-01 7.232989603188e-01
 1.044562046996e+00 1.043892563112e+00 1.044479412172e+00 1.045219392601e+00 1.044769754474e+00 1.043456906872e+00 1.042852638391e+00 1.043510810614e+00 1.044124533016e+00 1.043408755703e+00 1.041979661148e+00 1.041504698087e+00 1.042328042265e+00 1.042977374215e+00 1.042223592857e+00 1.040780694813e+00 1.040341251599e+00 1.041255260336e+00 1.042034786263e+00 1.041381776219e+00 1.039973859192e+00 1.039507652866e+00 1.040325353273e+00 1.040972435155e+00 1.040263640784e+00 1.038898877156e+00 1.038415753403e+00 1.039037669452e+00 1.039408107459e+00 1.038524076815e+00 1.037137936321e+00 1.036702082404e+00 1.037304215128e+00 1.037515774954e+00 1.036424934890e+00 1.034977003510e+00 1.034657724616e+00 1.035366350109e+00 1.035527770172e+00 1.034315158171e+00 1.032836266276e+00 1.032604930684e+00 1.033403755121e+00 1.033557893115e+00 1.032281216677e+00 1.030800007987e+00 1.030640512702e+00 1.031447339835e+00 1.031493329021e+00 1.030133852765e+00 1.028704246585e+00 1.028604314940e+00 1.029318061197e+00 1.029179201691e+00 1.027741019249e+00 1.026385350771e+00 1.026345575315e+00 1.026952255841e+00 1.026618530862e+00 1.025105927233e+00 1.023841557940e+00 1.023857831106e+00 1.024345407069e+00 1.023848355090e+00 1.022316129192e+00 1.021138690860e+00 1.021170648769e+00 1.021555120629e+00 1.020962447967e+00 1.019451791892e+00 1.018343986422e+00 1.018354266606e+00 1.018623880322e+00 1.017968148399e+00 1.016510184026e+00 1.015451023364e+00 1.015391912867e+00 1.015546433656e+00 1.014865759574e+00 1.013469335510e+00 1.012431636484e+00 1.012285433989e+00 1.012331293424e+00 1.011642687991e+00 1.010314930871e+00 1.009277150340e+00 1.009019713176e+00 1.008968337817e+00 1.008301831293e+00 1.007041736565e+00 1.005983338555e+00 1.005606218061e+00 1.005462949931e+00 1.004819659861e+00 1.003628672096e+00 1.002541672100e+00 1.002031407079e+00 1.001791005235e+00 1.001175727714e+00 1.000051345653e+00 9.989342981212e-01 9.982941360876e-01 9.979514784291e-01 9.973522955187e-01 9.962951593883e-01 9.951588828816e-01 9.943899281701e-01 9.939374212074e-01 9.933469704924e-01 9.923585534385e-01 9.912194312890e-01 9.903372551289e-01 9.897643286973e-01 9.891592529028e-01 9.882403768204e-01 9.871209934662e-01 9.861422560380e-01 9.854395854683e-01 9.847966357333e-01 9.839357096916e-01 9.828591861268e-01 9.818209909126e-01 9.809948211751e-01 9.802829599826e-01 9.794587382980e-01 9.784403600097e-01 9.773741548084e-01 9.764398060189e-01 9.756397669789e-01 9.748175008437e-01 9.738527639251e-01 9.727884374870e-01 9.717615807856e-01 9.708479697400e-01 9.699910831650e-01 9.690616886838e-01 9.680120266403e-01 9.669227720313e-01 9.659010480886e-01 9.649739882986e-01 9.640550358556e-01 9.630401070041e-01 9.619316952583e-01 9.608358906190e-01 9.598312243235e-01 9.588864688868e-01 9.579060811445e-01 9.568347205918e-01 9.557174001192e-01 9.546472838396e-01 9.536500230694e-01 9.526701804699e-01 9.516445453832e-01 9.505563133227e-01 9.494453711775e-01 9.483770025364e-01 9.473619867440e-01 9.463511692184e-01 9.452890129341e-01 9.441705231231e-01 9.430410998795e-01 9.419569824972e-01 9.409183755589e-01 9.398607064511e-01 9.387438541589e-01 9.375891169354e-01 9.364451138345e-01 9.353412962905e-01 9.342558950530e-01 9.331394648329e-01 9.319809763297e-01 9.308098804640e-01 9.296540610409e-01 9.285218080591e-01 9.273935909613e-01 9.262394048336e-01 9.250589826145e-01 9.238784924004e-01 9.227141299869e-01 9.215629776309e-01 9.204047491630e-01 9.192236163013e-01 9.180338288490e-01 9.168570312110e-01 9.156907279429e-01 9.145192699377e-01 9.133326697467e-01 9.121378999232e-01 9.109540402030e-01 9.097822267174e-01 9.086070039982e-01 9.074134374936e-01 9.062118178472e-01 9.050193160854e-01 9.038430781314e-01 9.026702062716e-01 9.014800667761e-01 9.002711045117e-01 8.990711199545e-01 8.978901026529e-01 8.967149909994e-01 8.955263016848e-01 8.943178549161e-01 8.931135118348e-01 8.919299467415e-01 8.907521110550e-01 8.895558587590e-01 8.883467929875e-01 8.871451390594e-01 8.859618872441e-01 8.847836155639e-01 8.835872340232e-01 8.823767386619e-01 8.811806399451e-01 8.800015575065e-01 8.788204737788e-01 8.776255049051e-01 8.764209899745e-01 8.752296113192e-01 8.740584049846e-01 8.728792011177e-01 8.716839568987e-01 8.704890096672e-01 8.693096116292e-01 8.681433637352e-01 8.669724755502e-01 8.657860777927e-01 8.646041552724e-01 8.634407430668e-01 8.622815050305e-01 8.611191865762e-01 8.599528691995e-01 8.587915361797e-01 8.576432904216e-01 8.564979316403e-01 8.553454679846e-01 8.541982022771e-01 8.530635506590e-01 8.519325194769e-01 8.508018652715e-01 8.496696892775e-01 8.485436591589e-01 8.474329471824e-01 8.463260450014e-01 8.452124828716e-01 8.441055833176e-01 8.430087089415e-01 8.419213249540e-01 8.408412281857e-01 8.397556267513e-01 8.386776086457e-01 8.376146226104e-01 8.365561753423e-01 8.355028959661e-01 8.344543113753e-01 8.334114731184e-01 8.323826849499e-01 8.313596425295e-01 8.303372335388e-01 8.293272782075e-01 8.283274346956e-01 8.273335854813e-01 8.263480622784e-01 8.253660584757e-01 8.243924575997e-01 8.234321036319e-01 8.224777669589e-01 8.215311766485e-01 8.205939841356e-01 8.196622652500e-01 8.187379536649e-01 8.178261351680e-01 8.169230473328e-01 8.160338999782e-01 8.151511389883e-01 8.142734188181e-01 8.134094591486e-01 8.125582194899e-01 8.117179605087e-01 8.108900467550e-01 8.100671606717e-01 8.092579141416e-01 8.084634017185e-01 8.076760257320e-01 8.069013823440e-01 8.061383925587e-01 8.053873206827e-01 8.046493850573e-01 8.039221265201e-01 8.032046373505e-01 8.025021285378e-01 8.018102809798e-01 8.011341192119e-01 8.004707423532e-01 7.998194770708e-01 7.991810289548e-01 7.985551700193e-01 7.979437291364e-01 7.973466853589e-01 7.967650446263e-01 7.961959528092e-01 7.956395918719e-01 7.950981133785e-01 7.945696282310e-01 7.940571035596e-01 7.935592970753e-01 7.930754103512e-01 7.926064659315e-01 7.921496797117e-01 7.917069310689e-01 7.912834050331e-01 7.908731504447e-01 7.904789528356e-01 7.900980903108e-01 7.897316167374e-01 7.893826513647e-01 7.890495738358e-01 7.887325928043e-01 7.884317787071e-01 7.881435381299e-01 7.878738019222e-01 7.876206623475e-01 7.873827311680e-01 7.871625947781e-01 7.869576573611e-01 7.867680854085e-01 7.865967039375e-01 7.864418873527e-01 7.863011448746e-01 7.861789994459e-01 7.860737562986e-01 7.859829146719e-01 7.859126204177e-01 7.858525980598e-01 7.858116374593e-01 7.857902962828e-01 7.857832609693e-01 7.857954782880e-01 7.858197977962e-01 7.858597109875e-01 7.859210973631e-01 7.859982641376e-01 7.860926447596e-01 7.862015508268e-01 7.863240508328e-01 7.864691195789e-01 7.866299992034e-01 7.868064036464e-01 7.869993405738e-01 7.872055479125e-01 7.874318447620e-01 7.876760173599e-01 7.879339055488e-01 7.882085971094e-01 7.884975818775e-01 7.888047558113e-01 7.891301311999e-01 7.894671256455e-01 7.898204304577e-01 7.901902345758e-01 7.905745399389e-01 7.909782864854e-01 7.913924758257e-01 7.918215786265e-01 7.922676149097e-01 7.927273424146e-01 7.932048454566e-01 7.936945138055e-01 7.941971355403e-01 7.947154557961e-01 7.952474913572e-01 7.957947912812e-01 7.963559521795e-01 7.969277543262e-01 7.975154256133e-01 7.981150803911e-01 7.987276139284e-01 7.993563297728e-01 7.999913414519e-01 8.006432685259e-01 8.013062568407e-01 8.019797939706e-01 8.026673519125e-01 8.033634967982e-01 8.040716721016e-01 8.047931335283e-01 8.055214848963e-01 8.062616912899e-01 8.070119873608e-01 8.077703354922e-01 8.085418121606e-01 8.093193568654e-01 8.101069494341e-01 8.109041256093e-01 8.117072886707e-01 8.125206257950e-01 8.133394889321e-01 8.141667947229e-01 8.150035426112e-01 8.158426149684e-01 8.166913921751e-01 8.175448016197e-01 8.184034394785e-01 8.192717165808e-01 8.201391619073e-01 8.210143279314e-01 8.218936841407e-01 8.227752053352e-01 8.236657603411e-01 8.245538459785e-01 8.254468770526e-01 8.263438634568e-01 8.272386751961e-01 8.281405242316e-01 8.290410590902e-01 8.299428192469e-01 8.308473541193e-01 8.317480116516e-01 8.326531207675e-01 8.335545974579e-01 8.344559127840e-01 8.353589976531e-01 8.362547589642e-01 8.371525198462e-01 8.380483490503e-01 8.389380110709e-01 8.398291686469e-01 8.407116942976e-01 8.415934013801e-01 8.424705138366e-01 8.433396112468e-01 8.442091064465e-01 8.450676475077e-01 8.459223196523e-01 8.467722728454e-01 8.476105011765e-01 8.484472917991e-01 8.492710064568e-01 8.500886805648e-01 8.509009361008e-01 8.516984220437e-01 8.524922111241e-01 8.532717025625e-01 8.540414546745e-01 8.548053210672e-01 8.555516109703e-01 8.562924112713e-01 8.570171808070e-01 8.577296849365e-01 8.584342736473e-01 8.591202584117e-01 8.597975490937e-01 8.604580167632e-01 8.611038304928e-01 8.617390994464e-01 8.623540789287e-01 8.629576701621e-01 8.635451835890e-01 8.641123373647e-01 8.646701938586e-01 8.652048840258e-01 8.657251530501e-01 8.662285339042e-01 8.667100485138e-01 8.671793863080e-01 8.676244562149e-01 8.680525009878e-01 8.684631558690e-01 8.688499796260e-01 8.692222776855e-01 8.695694895563e-01 8.698966610052e-01 8.702063182417e-01 8.704885259743e-01 8.707562585492e-01 8.709970751659e-01 8.712157083812e-01 8.714171477559e-01 8.715870741669e-01 8.717434021992e-01 8.718700244755e-01 8.719728241171e-01 8.720586804053e-01 8.721107919299e-01 8.721475128699e-01 8.721553768860e-01 8.721360232781e-01 8.721000486825e-01 8.720282188400e-01 8.719398486079e-01 8.718230968191e-01 8.716773946766e-01 8.715145057853e-01 8.713133168091e-01 8.710971014150e-01 8.708507484944e-01 8.705740452608e-01 8.702821759388e-01 8.699484580075e-01 8.696008343209e-01 8.692217321539e-01 8.688118025554e-01 8.683875634247e-01 8.679204366031e-01 8.674398257354e-01 8.669272255365e-01 8.663834775357e-01 8.658256879394e-01 8.652237269118e-01 8.646103447539e-01 8.639637753175e-01 8.632875812829e-01 8.625977905814e-01 8.618620537668e-01 8.611183959461e-01 8.603388308930e-01 8.595322675552e-01 8.587117583596e-01 8.578472091953e-01 8.569754207054e-01 8.560671064013e-01 8.551344201131e-01 8.541881331456e-01 8.531988708232e-01 8.522028845036e-01 8.511729374408e-01 8.501190380051e-01 8.490528472362e-01 8.479470585811e-01 8.468349948360e-01 8.456893512841e-01 8.445227224152e-01 8.433449143405e-01 8.421305045678e-01 8.409105370797e-01 8.396610639339e-01 8.383924971390e-01 8.371133076254e-01 8.358017653340e-01 8.344859006593e-01 8.331425514147e-01 8.317832641314e-01 8.304167559422e-01 8.290210387677e-01 8.276217527027e-01 8.262005394926e-01 8.247649905254e-01 8.233249045565e-01 8.218599880522e-01 8.203937872343e-01 8.189111927633e-01 8.174151749546e-01 8.159189845456e-01 8.144019529660e-01 8.128871533659e-01 8.113593533123e-01 8.098231976887e-01 8.082919201076e-01 8.067396750623e-01 8.051968495408e-01 8.036450334726e-01 8.020874665578e-01 8.005398624176e-01 7.989769533961e-01 7.974258850845e-01 7.958708655768e-01 7.943154301513e-01 7.927741578260e-01 7.912214714394e-01 7.896875427281e-01 7.881521069726e-01 7.866210585044e-01 7.851101628382e-01 7.835913078360e-01 7.820967161739e-01 7.806070716295e-01 7.791256489761e-01 7.776680308168e-01 7.762099576751e-01 7.747772789333e-01 7.733575140356e-01 7.719501877785e-01 7.705710395877e-01 7.691962278377e-01 7.678540237369e-01 7.665266231892e-01 7.652171736722e-01 7.639409481547e-01 7.626749477390e-01 7.614434896269e-01 7.602345997236e-01 7.590454438694e-01 7.578951803724e-01 7.567605846517e-01 7.556630940983e-01 7.545922524688e-01 7.535466827982e-01 7.525440185930e-01 7.515588215827e-01 7.506163840297e-01 7.497041813914e-01 7.488204050892e-01 7.479812120601e-01 7.471646477294e-01 7.463932040462e-01 7.456554492731e-01 7.449473526314e-01 7.442885600380e-01 7.436530631649e-01 7.430649916749e-01 7.425126032824e-01 7.419927364719e-01 7.415222450255e-01 7.410780989529e-01 7.406798249776e-01 7.403206119723e-01 7.399937159357e-01 7.397164766149e-01 7.394667170105e-01 7.392629231984e-01 7.390965502674e-01 7.389643984378e-01 7.388787478739e-01 7.388205571178e-01 7.388073584740e-01 7.388321109667e-01 7.388866498725e-01 7.389872502125e-01 7.391142718223e-01 7.392821640261e-01 7.394854776255e-01 7.397163913968e-01 7.399910503720e-01 7.402888043195e-01 7.406244198592e-01 7.409912293160e-01 7.413817688574e-01 7.418124685019e-01 7.422604736742e-01 7.427416052929e-01 7.432518465158e-01 7.437791451429e-01 7.443414053845e-01 7.449182487522e-01 7.455203645073e-01 7.461461688895e-01 7.467841133059e-01 7.474492548043e-01 7.481242448637e-01 7.488176248182e-01 7.495270992429e-01 7.502435879848e-01 7.509798188480e-01 7.517203333347e-01 7.524706385100e-01 7.532315757858e-01 7.539902621311e-01 7.547607092245e-01 7.555304122296e-01 7.563002169450e-01 7.570735455089e-01 7.578395732871e-01 7.586067693050e-01 7.593649503756e-01 7.601172260097e-01 7.608642790258e-01 7.615955292872e-01 7.623194997201e-01 7.630289566687e-01 7.637211201461e-01 7.644027303120e-01 7.650613316237e-01 7.657028833457e-01 7.663239083901e-01 7.669170566660e-01 7.674910987521e-01 7.680359190737e-01 7.685564757457e-01 7.690486202582e-01 7.695073138021e-01 7.699387588810e-01 7.703318993220e-01 7.706933320568e-01 7.710186058399e-01 7.713044708634e-01 7.715566608844e-01 7.717641959697e-01 7.719326735861e-01 7.720589647735e-01 7.721390205624e-01 7.721780086053e-01 7.721682178036e-01 7.721107065331e-01 7.720082877128e-01 7.718512129121e-01 7.716504924068e-01 7.713941323848e-01 7.710851478667e-01 7.707271804145e-01 7.703100426774e-01 7.698423767289e-01 7.693166339825e-01 7.687345005816e-01 7.680994750054e-01 7.674009531592e-01 7.666502052403e-01 7.658376876039e-01 7.649646706355e-01 7.640375230372e-01 7.630444267414e-01 7.619959622430e-01 7.608867640041e-01 7.597145236501e-01 7.584875451587e-01 7.571927120712e-01 7.558439167315e-01 7.544318829695e-01 7.529583246048e-01 7.514322651095e-01 7.498392416532e-01 7.481925557870e-01 7.464866623055e-01 7.447211071866e-01 7.429038973958e-01 7.410247339974e-01 7.390939746565e-01 7.371105016979e-01 7.350686220961e-01 7.329845470837e-01 7.308405954276e-01 7.286537882955e-01 7.264199225011e-01 7.241339730192e-01 7.218123747803e-01 7.194413851930e-01 7.170336142712e-01 7.145884083351e-01 7.121018422567e-01 7.095897521654e-01 7.070396132122e-01 7.044625118516e-01 7.018607265374e-01 6.992296937604e-01 6.965841260450e-01 6.939142967340e-01 6.912313628409e-01 6.885398715396e-01 6.858318652338e-01 6.831261798455e-01 6.804119857952e-01 6.777003401378e-01 6.749965201984e-01 6.722946379052e-01 6.696101166188e-01 6.669389565684e-01 6.642853441028e-01 6.616609567279e-01 6.590555111925e-01 6.564889639748e-01 6.539547128280e-01 6.514582823401e-01 6.490103012820e-01 6.466032058479e-01 6.442545896684e-01 6.419577630906e-01 6.397218247099e-01 6.375530553805e-01 6.354460394143e-01 6.334179625097e-01 6.314627136110e-01 6.295864230028e-01 6.277971699584e-01 6.260905059831e-01 6.244789206666e-01 6.229578717527e-01 6.215345169282e-01 6.202135535485e-01 6.189897902709e-01 6.178783900949e-01 6.168702232379e-01 6.159720539086e-01 6.151885608325e-01 6.145124073183e-01 6.139562598051e-01 6.135120413949e-01 6.131836255109e-01 6.129730051718e-01 6.128764753129e-01 6.128987989246e-01 6.130339773702e-01 6.132842557976e-01 6.136494088838e-01 6.141225158363e-01 6.147081875891e-01 6.153977482992e-01 6.161936512004e-01 6.170930108110e-01 6.180862364921e-01 6.191795883313e-01 6.203604228237e-01 6.216293440006e-01 6.229824001956e-01 6.244089969354e-01 6.259135701611e-01 6.274826674214e-01 6.291171348053e-01 6.308093085239e-01 6.325513650009e-01 6.343425253252e-01 6.361704161272e-01 6.380359951135e-01 6.399294421366e-01 6.418414961386e-01 6.437740340888e-01 6.457119134579e-01 6.476557824217e-01 6.495963836974e-01 6.515253833564e-01 6.534446542801e-01 6.553338271781e-01 6.572008622526e-01 6.590309323464e-01 6.608179818088e-01 6.625646314725e-01 6.642514341073e-01 6.658866221743e-01 6.674539351554e-01 6.689507827844e-01 6.703773649362e-01 6.717173017964e-01 6.729769260413e-01 6.741453403618e-01 6.752143308028e-01 6.761908401856e-01 6.770558155126e-01 6.778181344957e-01 6.784676303268e-01 6.789995106706e-01 6.794187439607e-01 6.797084075279e-01 6.798791663568e-01 6.799212297328e-01 6.798319167242e-01 6.796163439378e-01 6.792619040785e-01 6.787790368820e-01 6.781588145041e-01 6.774010944928e-01 6.765137984613e-01 6.754836023673e-01 6.743226886936e-01 6.730265869838e-01 6.715928466079e-01 6.700349115972e-01 6.683391839549e-01 6.665204556730e-01 6.645756692733e-01 6.625055057037e-01 6.603222748596e-01 6.580177232042e-01 6.556075932356e-01 6.530893911154e-01 6.504652251771e-01 6.477526807908e-01 6.449419885947e-01 6.420513790977e-01 6.390818061128e-01 6.360396965254e-01 6.329371342634e-01 6.297738290680e-01 6.265667506670e-01 6.233149666809e-01 6.200324396875e-01 6.167299162556e-01 6.134099568598e-01 6.100909429013e-01 6.067756017013e-01 6.034760884137e-01 6.002064935141e-01 5.969685059625e-01 5.937842933606e-01 5.906549240066e-01 5.875966264953e-01 5.846203813259e-01 5.817313543088e-01 5.789524176913e-01 5.762819723815e-01 5.737381964078e-01 5.713332315434e-01 5.690650139370e-01 5.669611725527e-01 5.650161188618e-01 5.632467502654e-01 5.616641378863e-01 5.602651355646e-01 5.590726684485e-01 5.580781125975e-01 5.572979012960e-01 5.567335978423e-01 5.563852903737e-01 5.562679529405e-01 5.563684392628e-01 5.566995286365e-01 5.572606490923e-01 5.580428804943e-01 5.590598333445e-01 5.602907923217e-01 5.617492727436e-01 5.634227781669e-01 5.652995778061e-01 5.673923315654e-01 5.696732304621e-01 5.721495450512e-01 5.748089445549e-01 5.776370205896e-01 5.806384325371e-01 5.837829689801e-01 5.870795412078e-01 5.905080073172e-01 5.940517979718e-01 5.977176925223e-01 6.014725070679e-01 6.053215759837e-01 6.092469791483e-01 6.132297294326e-01 6.172767749300e-01 6.213536005269e-01 6.254673222175e-01 6.295995117118e-01 6.337335761523e-01 6.378735777589e-01 6.419890427444e-01 6.460882929119e-01 6.501524803967e-01 6.541678987681e-01 6.581422290089e-01 6.620434075010e-01 6.658845050427e-01 6.696475479295e-01 6.733194273129e-01 6.769153020842e-01 6.803981402502e-01 6.837901364196e-01 6.870731211600e-01 6.902374001559e-01 6.933005312158e-01 6.962301902471e-01 6.990486131951e-01 7.017420225099e-01 7.043009765089e-01 7.067506730900e-01 7.090567094762e-01 7.112481176313e-01 7.133159856381e-01 7.152491307556e-01 7.170776187722e-01 7.187727801017e-01 7.203591595928e-01 7.218379058235e-01 7.231983442860e-01 7.244720407054e-01 7.256356132888e-01 7.267186337987e-01 7.277178302029e-01 7.286316296702e-01 7.294920749458e-01 7.302790754223e-01 7.310225931017e-01 7.317256526559e-01 7.323871461858e-01 7.330407145849e-01 7.336696464808e-01 7.343074273031e-01 7.349587514649e-01 7.356213443311e-01 7.363375221518e-01 7.370860633471e-01 7.379029109079e-01 7.387959342623e-01 7.397626503462e-01 7.408461689816e-01 7.420257181778e-01 7.433363292736e-01 7.447873436084e-01 7.463729353797e-01 7.481338601743e-01 7.500525116437e-01 7.521545401176e-01 7.544512794875e-01 7.569303723121e-01 7.596279037321e-01 7.625232565483e-01 7.656342893291e-01 7.689685281377e-01 7.725072246912e-01 7.762773791805e-01 7.802534994904e-01 7.844409697409e-01 7.888427253090e-01 7.934316844829e-01 7.982225968458e-01 8.031858947521e-01 8.083180838586e-01 8.136081177380e-01 8.190292551449e-01 8.245790981249e-01 8.302280014176e-01 8.359604531517e-01 8.417609931489e-01 8.475954308580e-01 8.534567850898e-01 8.593119788269e-01 8.651408354246e-01 8.709242946398e-01 8.766295284139e-01 8.822460266673e-01 8.877379010322e-01 8.930925153999e-01 8.982866296337e-01 9.032932374161e-01 9.081043890854e-01 9.126898055007e-01 9.170410970432e-01 9.211401208641e-01 9.249694517961e-01 9.285269159531e-01 9.317889483678e-01 9.347560153537e-01 9.374202984213e-01 9.397693078913e-01 9.418124837024e-01 9.435344735205e-01 9.449449811758e-01 9.460421788339e-01 9.468269915815e-01 9.473115224045e-01 9.474886865808e-01 9.473777731059e-01 9.469815757009e-01 9.463042892017e-01 9.453644392704e-01 9.441609809390e-01 9.427133522038e-01 9.410269484961e-01 9.391108048009e-01 9.369850749400e-01 9.346447033779e-01 9.321152628789e-01 9.294006879568e-01 9.265082462170e-01 9.234620458781e-01 9.202574240534e-01 9.169208362500e-01 9.134587915759e-01 9.098833018641e-01 9.062201216022e-01 9.024700668645e-01 8.986678286263e-01 8.948241275540e-01 8.909611407501e-01 8.871124011050e-01 8.832909751538e-01 8.795392847538e-01 8.758807437835e-01 8.723463654851e-01 8.689809146069e-01 8.658021024985e-01 8.628598878259e-01 8.601820718269e-01 8.577963348921e-01 8.557494270910e-01 8.540476535169e-01 8.527306170385e-01 8.518098063091e-01 8.512862407177e-01 8.511822848130e-01 8.514710107507e-01 8.521527630398e-01 8.532021787854e-01 8.545774154065e-01 8.562497353981e-01 8.581535880853e-01 8.602382361657e-01 8.624350709701e-01 8.646641683206e-01 8.668595900011e-01 8.689245864306e-01 8.707854036934e-01 8.723560739879e-01 8.735492130289e-01 8.742948436336e-01 8.745098449815e-01 8.741345033142e-01 8.731096935582e-01 8.713818540067e-01 8.689280616897e-01 8.657107951180e-01 8.617332378881e-01 8.569991764251e-01 8.515279563248e-01 8.453716595555e-01 8.385748307613e-01 8.312235730391e-01 8.234020728663e-01 8.152204410237e-01 8.068072229989e-01 7.982854695258e-01 7.898176992496e-01 7.815455384381e-01 7.736299324978e-01 7.662348627510e-01 7.594999627516e-01 7.535829127300e-01 7.486023852188e-01 7.446672612757e-01 7.418716309463e-01 7.402545310898e-01 7.398635204675e-01 7.406834065843e-01 7.426829864086e-01 7.458140116854e-01 7.499747668750e-01 7.550791527728e-01 7.609998225726e-01 7.676052832359e-01 7.747743890881e-01 7.823616790022e-01 7.902505036916e-01 7.983121305699e-01 8.064406642156e-01 8.145413877190e-01 8.225218094996e-01 8.303279452162e-01 8.378891570523e-01 8.451684178605e-01 8.521425195273e-01 8.587727601900e-01 8.650662319085e-01 8.710041272719e-01 8.765840635671e-01 8.818195084613e-01 8.866965679192e-01 8.912323223710e-01 8.954242044249e-01 8.992722125300e-01 9.027898172122e-01 9.059713865243e-01 9.088365057566e-01 9.113937311139e-01 9.136644634839e-01 9.156890897662e-01 9.174983183839e-01 9.191631249610e-01 9.207488329069e-01 9.223421685912e-01 9.240572201940e-01 9.259954847869e-01 9.282973806563e-01 9.310922569116e-01 9.345103482323e-01 9.386914041567e-01 9.437403441127e-01 9.497623520285e-01 9.568243662954e-01 9.649564064854e-01 9.741672174254e-01 9.844054114936e-01 9.955909921972e-01 1.007600908758e+00 1.020269950352e+00 1.033414864651e+00 1.046817109803e+00 1.060252628421e+00 1.073485838784e+00 1.086282470160e+00 1.098424615462e+00 1.109704571481e+00 1.119947267786e+00 1.129003110334e+00 1.136753357722e+00 1.143126270429e+00 1.148074360409e+00 1.151594340427e+00 1.153720138292e+00 1.154509577974e+00 1.154059461535e+00 1.152482737172e+00 1.149910572430e+00 1.146489437622e+00 1.142367154194e+00 1.137692092369e+00 1.132607571023e+00 1.127248392974e+00 1.121732774384e+00 1.116165696676e+00 1.110638477863e+00 1.105222646724e+00 1.099979647048e+00 1.094961291909e+00 1.090199172296e+00 1.085730787429e+00 1.081580165590e+00 1.077759589128e+00 1.074293499024e+00 1.071181105009e+00 1.068418684411e+00 1.066007403700e+00 1.063914431232e+00 1.062112025386e+00 1.060555412715e+00 1.059185879928e+00 1.057946263773e+00 1.056754436793e+00 1.055547669210e+00 1.054254724109e+00 1.052805313667e+00 1.051160626503e+00 1.049269574450e+00 1.047114320355e+00 1.044690588638e+00 1.041985900666e+00 1.039029584951e+00 1.035832014356e+00 1.032418481782e+00 1.028822769561e+00 1.025060832619e+00 1.021186497655e+00 1.017232680135e+00 1.013271469920e+00 1.009411651403e+00 1.005765651682e+00 1.002546450073e+00 9.999774850285e-01 9.983513565379e-01 9.980280132135e-01 9.993484224320e-01 1.002710226883e+00 1.008438929711e+00 1.016802132629e+00 1.027977438376e+00 1.041953533747e+00 1.058613201518e+00 1.077631936286e+00 1.098541715332e+00 1.120772475297e+00 1.143615911868e+00 1.166376000634e+00 1.188312243966e+00 1.208740221697e+00 1.227082083687e+00 1.242802149192e+00 1.255563620336e+00 1.265124361671e+00 1.271378591314e+00 1.274402093994e+00 1.274325551384e+00 1.271444459426e+00 1.266110752103e+00 1.258711082667e+00 1.249730376621e+00 1.239584525907e+00 1.228745092021e+00 1.217645013774e+00 1.206650312249e+00 1.196164110814e+00 1.186462753775e+00 1.177835590783e+00 1.170499212626e+00 1.164565764540e+00 1.160137025298e+00 1.157140861839e+00 1.155453938719e+00 1.154837876611e+00 1.154916978745e+00 1.155320893884e+00 1.155556285595e+00 1.155193957620e+00 1.153861944726e+00 1.151243852072e+00 1.147254690982e+00 1.141912131951e+00 1.135467413715e+00 1.128358325648e+00 1.121105763110e+00 1.114397787591e+00 1.108851004006e+00 1.105038539349e+00 1.103390836013e+00 1.104049759931e+00 1.107009667579e+00 1.111951416098e+00 1.118418093899e+00 1.125869583100e+00 1.133682255931e+00 1.141383348271e+00 1.148548213080e+00 1.154928837946e+00 1.160464268266e+00 1.165143442054e+00 1.169130695210e+00 1.172543907864e+00 1.175498979213e+00 1.178073092408e+00 1.180175966135e+00 1.181716544938e+00 1.182481762753e+00 1.177377893961e+00 1.166210732553e+00 1.158611597742e+00 1.160307215012e+00 1.167571345450e+00 1.170892397044e+00 1.164085988821e+00 1.150115200233e+00 1.138667444731e+00 1.137436429011e+00 1.144939895012e+00 1.152266552890e+00 1.151926969430e+00 1.145000499021e+00 1.140281631062e+00 1.146070215588e+00 1.162008552975e+00 1.179314191536e+00 1.189014463093e+00 1.189790712085e+00 1.188656862192e+00 1.193998488289e+00 1.207109551301e+00 1.220591867421e+00 1.225119422684e+00 1.217700963736e+00 1.204224935005e+00 1.194273073860e+00 1.192339076580e+00 1.193766529110e+00 1.189659742164e+00 1.175639587175e+00 1.156332313355e+00 1.141772212681e+00 1.138342037867e+00 1.142635900723e+00 1.144867726630e+00 1.138112280163e+00 1.124331071199e+00 1.112303137715e+00 1.109113961118e+00 1.112866520631e+00 1.114325382889e+00 1.105759994477e+00 1.088203154739e+00 1.070987211875e+00 1.063799435272e+00 1.067837938145e+00 1.075164777117e+00 1.077159574124e+00 1.073111104620e+00 1.071052337035e+00 1.080148953889e+00 1.101340160548e+00 1.125787081087e+00 1.142854756452e+00 1.149185056969e+00 1.150844414007e+00 1.157215711439e+00 1.171841047932e+00 1.188801915495e+00 1.198380474181e+00 1.196169749194e+00 1.187285614476e+00 1.182254987659e+00 1.187770522677e+00 1.200673852801e+00 1.211288762103e+00 1.212579271861e+00 1.206289246293e+00 1.200976950903e+00 1.203719987235e+00 1.213008722904e+00 1.220001316382e+00 1.216760474285e+00 1.203540301541e+00 1.188969645577e+00 1.182775572932e+00 1.187012785103e+00 1.194203902261e+00 1.193995923510e+00 1.181226070349e+00 1.158291048256e+00 1.130611997835e+00 1.100016381673e+00 1.064370702238e+00 9.650356513199e-01 8.854386921325e-01 9.762093788040e-01 1.150895849646e+00 1.229005714222e+00 1.139195146805e+00 9.534580283785e-01 8.660934167695e-01 9.711802551409e-01 1.097978983878e+00 1.099685545110e+00 9.877039642112e-01 9.099319661136e-01 9.890802263008e-01 1.122819597373e+00 1.155668335122e+00 1.049669512180e+00 9.030144116168e-01 8.834139032672e-01 9.981569255476e-01 1.086862616852e+00 1.059312976844e+00 9.589625340952e-01 9.188545025129e-01 9.986518799242e-01 1.091096415057e+00 1.086405194196e+00 9.827313649402e-01 8.923568093404e-01 9.409362250621e-01 1.080015495622e+00 1.168782045214e+00 1.141308903368e+00 1.035727388598e+00 9.640236487670e-01 1.000809242430e+00 1.081136621356e+00 1.101432240099e+00 1.032748046681e+00 9.375213294965e-01 9.186921558871e-01 9.928095382966e-01 1.067016955096e+00 1.063855901668e+00 9.838155273625e-01 8.986553931034e-01 8.914990944700e-01 9.596887535323e-01 1.030491884005e+00 1.057240039484e+00 1.045250536168e+00 1.023077667980e+00 1.006353360514e+00 9.906973648957e-01 9.745675794200e-01 9.702701188051e-01 9.834583127575e-01 9.960990386485e-01 9.858298505434e-01 9.560144768058e-01 9.360474465291e-01 9.444404116820e-01 9.616561089700e-01 9.588347540922e-01 9.405338461718e-01 9.428147946892e-01 9.810375097610e-01 1.018519549201e+00 1.009709489283e+00 9.542423156073e-01 9.050278085076e-01 9.119174875272e-01 9.503909222132e-01 9.547153113185e-01 9.008691010822e-01 8.347021581870e-01 8.271813653981e-01 8.787546138742e-01 9.209121965485e-01 9.125285917294e-01 8.789718549929e-01 8.761411247448e-01 9.164019260220e-01 9.566346088613e-01 9.644714422573e-01 9.535644018844e-01 9.552966053351e-01 9.703456327782e-01 9.701085851306e-01 9.437326873086e-01 9.182349460055e-01 9.207474728637e-01 9.323300080765e-01 9.125480358691e-01 8.615824788247e-01 8.358980459513e-01 8.769750499078e-01 9.369077344792e-01 9.398685334223e-01 8.729385291293e-01 8.100224128168e-01 8.385299006883e-01 9.242782435441e-01 9.610784755235e-01 9.042648878218e-01 8.081068039347e-01 7.780973249151e-01 8.265038155533e-01 8.498529105752e-01 7.837401301563e-01 6.817978442554e-01
 1.054187705112e+00 1.053578414857e+00 1.054235110389e+00 1.055054225778e+00 1.054676140975e+00 1.053426698642e+00 1.052884943523e+00 1.053609763669e+00 1.054293124176e+00 1.053644468870e+00 1.052282384001e+00 1.051875360934e+00 1.052764614459e+00 1.053478656567e+00 1.052787863998e+00 1.051409596631e+00 1.051041160807e+00 1.052032329506e+00 1.052882731471e+00 1.052291234014e+00 1.050944937512e+00 1.050551418082e+00 1.051451115434e+00 1.052176629175e+00 1.051538384529e+00 1.050237506104e+00 1.049822331488e+00 1.050520816431e+00 1.050976680481e+00 1.050171968996e+00 1.048852648278e+00 1.048480292767e+00 1.049157210582e+00 1.049450154427e+00 1.048438215589e+00 1.047059840923e+00 1.046804779535e+00 1.047583152798e+00 1.047821827833e+00 1.046685605302e+00 1.045274758836e+00 1.045110058296e+00 1.045981258705e+00 1.046211307427e+00 1.045004286242e+00 1.043591432074e+00 1.043502341735e+00 1.044386923756e+00 1.044507403784e+00 1.043216196820e+00 1.041852832200e+00 1.041825945399e+00 1.042619784224e+00 1.042558437888e+00 1.041188484886e+00 1.039900252857e+00 1.039935109754e+00 1.040624050584e+00 1.040366227280e+00 1.038924348186e+00 1.037729684873e+00 1.037821599768e+00 1.038389227579e+00 1.037968863472e+00 1.036508175455e+00 1.035401907099e+00 1.035510942625e+00 1.035974473264e+00 1.035458522952e+00 1.034018593506e+00 1.032984320766e+00 1.033071110639e+00 1.033418516451e+00 1.032838175144e+00 1.031452890460e+00 1.030467505195e+00 1.030484937359e+00 1.030716187599e+00 1.030110297995e+00 1.028786930660e+00 1.027822876614e+00 1.027753341054e+00 1.027875702634e+00 1.027261164268e+00 1.026006116012e+00 1.025042363009e+00 1.024859933048e+00 1.024885055514e+00 1.024291554902e+00 1.023104328377e+00 1.022119729895e+00 1.021819437757e+00 1.021749774540e+00 1.021178721822e+00 1.020059702455e+00 1.019047649705e+00 1.018611485552e+00 1.018443796356e+00 1.017901025167e+00 1.016847719582e+00 1.015804572737e+00 1.015237795730e+00 1.014966454595e+00 1.014437166186e+00 1.013451500379e+00 1.012388380690e+00 1.011691598849e+00 1.011310016837e+00 1.010787568439e+00 1.009869818879e+00 1.008802568873e+00 1.007991702366e+00 1.007486870096e+00 1.006949703789e+00 1.006099110222e+00 1.005051005700e+00 1.004142603538e+00 1.003507749767e+00 1.002929911669e+00 1.002134038387e+00 1.001128710968e+00 1.000159454701e+00 9.993991556874e-01 9.987516706281e-01 9.979907392326e-01 9.970396470882e-01 9.960417418869e-01 9.951729060359e-01 9.944359243390e-01 9.936747704211e-01 9.927746388255e-01 9.917757835618e-01 9.908120458186e-01 9.899624705332e-01 9.891668233198e-01 9.882959515805e-01 9.873088694080e-01 9.862821519736e-01 9.853228273130e-01 9.844553748536e-01 9.835934491507e-01 9.826362290757e-01 9.815857367338e-01 9.805501479058e-01 9.796050897281e-01 9.787157766680e-01 9.777895947348e-01 9.767721102844e-01 9.757117670636e-01 9.746986214843e-01 9.737555107263e-01 9.728278162458e-01 9.718543823274e-01 9.708173438720e-01 9.697600110178e-01 9.687453553159e-01 9.677819244178e-01 9.668200727710e-01 9.658083147711e-01 9.647379894033e-01 9.636587338911e-01 9.626258550415e-01 9.616345077303e-01 9.606225392807e-01 9.595511624862e-01 9.584430621215e-01 9.573453405382e-01 9.562880591184e-01 9.552461184360e-01 9.541709308012e-01 9.530547134139e-01 9.519256099678e-01 9.508120086250e-01 9.497200680198e-01 9.486298951897e-01 9.475130446833e-01 9.463702297374e-01 9.452278246700e-01 9.441001430358e-01 9.429837350020e-01 9.418578159526e-01 9.407103905407e-01 9.395534601399e-01 9.384088446150e-01 9.372732641071e-01 9.361299039422e-01 9.349717157143e-01 9.338056564606e-01 9.326479384091e-01 9.315040530279e-01 9.303527721435e-01 9.291818484797e-01 9.280033092587e-01 9.268336217651e-01 9.256783071255e-01 9.245265657650e-01 9.233537645081e-01 9.221645159324e-01 9.209814861757e-01 9.198160675139e-01 9.186557738625e-01 9.174793533266e-01 9.162848611387e-01 9.150926844287e-01 9.139215246899e-01 9.127518733772e-01 9.115645030366e-01 9.103628156929e-01 9.091677580578e-01 9.079899621802e-01 9.068150544057e-01 9.056212232677e-01 9.044132580298e-01 9.032180615869e-01 9.020372969483e-01 9.008551655150e-01 8.996574711075e-01 8.984484741356e-01 8.972528568230e-01 8.960732075738e-01 8.948867231468e-01 8.936817967176e-01 8.924773449934e-01 8.912873315468e-01 8.901078516776e-01 8.889212549514e-01 8.877196001296e-01 8.865208753334e-01 8.853406070707e-01 8.841633642952e-01 8.829783630479e-01 8.817898787419e-01 8.806048039272e-01 8.794325254326e-01 8.782612448559e-01 8.770804205242e-01 8.759061839119e-01 8.747409721037e-01 8.735786831238e-01 8.724150416850e-01 8.712481017118e-01 8.700856230744e-01 8.689398948997e-01 8.677923500573e-01 8.666402645929e-01 8.654926160666e-01 8.643522306726e-01 8.632208984019e-01 8.620938273019e-01 8.609608927343e-01 8.598346635066e-01 8.587213657785e-01 8.576118633497e-01 8.565042274989e-01 8.554010413701e-01 8.543016638270e-01 8.532148140745e-01 8.521317684979e-01 8.510495338864e-01 8.499771960599e-01 8.489125295943e-01 8.478532084776e-01 8.468016904753e-01 8.457496092364e-01 8.447060130763e-01 8.436749629566e-01 8.426466775938e-01 8.416251077375e-01 8.406123121074e-01 8.396012567776e-01 8.385996300446e-01 8.376053976391e-01 8.366208495370e-01 8.356476564595e-01 8.346797800750e-01 8.337147572437e-01 8.327624888753e-01 8.318218735832e-01 8.308893581235e-01 8.299675413239e-01 8.290510512122e-01 8.281467500618e-01 8.272552076822e-01 8.263687442491e-01 8.254933483974e-01 8.246290399361e-01 8.237735188594e-01 8.229320914027e-01 8.220992426970e-01 8.212755054858e-01 8.204641737885e-01 8.196625812582e-01 8.188741936286e-01 8.180985364843e-01 8.173335102298e-01 8.165796305847e-01 8.158383041785e-01 8.151071666945e-01 8.143930885676e-01 8.136913173124e-01 8.129990113701e-01 8.123222138493e-01 8.116562026452e-01 8.110021197235e-01 8.103640661723e-01 8.097397076763e-01 8.091277146002e-01 8.085302217268e-01 8.079416939355e-01 8.073684951650e-01 8.068115094758e-01 8.062689176834e-01 8.057409255979e-01 8.052252305264e-01 8.047217369161e-01 8.042354694821e-01 8.037656491740e-01 8.033103825204e-01 8.028696723794e-01 8.024432917143e-01 8.020313011826e-01 8.016374855961e-01 8.012582255829e-01 8.008944652794e-01 8.005473792745e-01 8.002137779352e-01 7.998994084991e-01 7.995988522025e-01 7.993138152197e-01 7.990469406505e-01 7.987944796840e-01 7.985598883915e-01 7.983416056457e-01 7.981363421650e-01 7.979498168841e-01 7.977803684496e-01 7.976271663237e-01 7.974920262313e-01 7.973688024659e-01 7.972625488227e-01 7.971769088905e-01 7.971079296346e-01 7.970555848496e-01 7.970173558522e-01 7.969945062869e-01 7.969922878201e-01 7.970071665902e-01 7.970398092184e-01 7.970875322437e-01 7.971492118746e-01 7.972313015883e-01 7.973318454889e-01 7.974468902960e-01 7.975791154478e-01 7.977268985563e-01 7.978935377021e-01 7.980782290413e-01 7.982767187253e-01 7.984914832942e-01 7.987225194534e-01 7.989713145339e-01 7.992385653857e-01 7.995193432951e-01 7.998153470209e-01 8.001287916621e-01 8.004576842821e-01 8.008045167052e-01 8.011663149202e-01 8.015408898296e-01 8.019337929971e-01 8.023405594777e-01 8.027654857887e-01 8.032040575315e-01 8.036561603665e-01 8.041253487706e-01 8.046084245249e-01 8.051056142151e-01 8.056196866160e-01 8.061442806383e-01 8.066851830783e-01 8.072412867291e-01 8.078076259413e-01 8.083913377134e-01 8.089845766073e-01 8.095930780740e-01 8.102150835319e-01 8.108463361578e-01 8.114937140582e-01 8.121515845129e-01 8.128207201453e-01 8.135043319287e-01 8.141952044106e-01 8.149000995886e-01 8.156156664967e-01 8.163396294364e-01 8.170772055191e-01 8.178231059868e-01 8.185789423157e-01 8.193465166955e-01 8.201180861698e-01 8.209036486253e-01 8.216958132678e-01 8.224953100025e-01 8.233069884238e-01 8.241211275761e-01 8.249459322835e-01 8.257764462328e-01 8.266128028189e-01 8.274587987414e-01 8.283064090676e-01 8.291627672660e-01 8.300242122652e-01 8.308882066817e-01 8.317608612913e-01 8.326347446514e-01 8.335123739380e-01 8.343964358348e-01 8.352773798123e-01 8.361678996873e-01 8.370584116553e-01 8.379499732248e-01 8.388462904435e-01 8.397373452960e-01 8.406362644544e-01 8.415321291538e-01 8.424277865315e-01 8.433271640086e-01 8.442189310934e-01 8.451152198299e-01 8.460093292655e-01 8.468982003740e-01 8.477899978713e-01 8.486720444482e-01 8.495560005487e-01 8.504368444164e-01 8.513099076141e-01 8.521835376990e-01 8.530461476617e-01 8.539061712121e-01 8.547628968253e-01 8.556089058315e-01 8.564543067002e-01 8.572864544166e-01 8.581141142453e-01 8.589359569723e-01 8.597448125742e-01 8.605508012692e-01 8.613422787785e-01 8.621266420061e-01 8.629026018923e-01 8.636639624017e-01 8.644196609034e-01 8.651608466464e-01 8.658895359629e-01 8.666115883529e-01 8.673143571814e-01 8.680103633967e-01 8.686890826084e-01 8.693533757799e-01 8.700097845132e-01 8.706437183227e-01 8.712678807739e-01 8.718764609929e-01 8.724656440944e-01 8.730448828161e-01 8.736008222303e-01 8.741444756895e-01 8.746705571723e-01 8.751749569352e-01 8.756679970867e-01 8.761365540988e-01 8.765893736987e-01 8.770240721139e-01 8.774350215212e-01 8.778322032152e-01 8.782034862510e-01 8.785568169292e-01 8.788917853103e-01 8.791985172720e-01 8.794922973652e-01 8.797582813169e-01 8.800030082243e-01 8.802305424829e-01 8.804262158863e-01 8.806079453389e-01 8.807596429359e-01 8.808897201558e-01 8.810006086545e-01 8.810772754208e-01 8.811407585123e-01 8.811728864537e-01 8.811795003180e-01 8.811698959047e-01 8.811215175789e-01 8.810600521253e-01 8.809665170840e-01 8.808448078274e-01 8.807070530849e-01 8.805292720959e-01 8.803379356809e-01 8.801143653942e-01 8.798606700856e-01 8.795915080309e-01 8.792787163786e-01 8.789561679912e-01 8.785970295980e-01 8.782090900917e-01 8.778058897770e-01 8.773570549203e-01 8.768995330624e-01 8.764046446682e-01 8.758803821537e-01 8.753402719995e-01 8.747563360817e-01 8.741623654225e-01 8.735308209594e-01 8.728720083670e-01 8.721965879438e-01 8.714765350706e-01 8.707477924494e-01 8.699810328979e-01 8.691880471674e-01 8.683786656636e-01 8.675264569679e-01 8.666657006955e-01 8.657661418882e-01 8.648447785288e-01 8.639045048097e-01 8.629244124619e-01 8.619352779116e-01 8.609098082484e-01 8.598634217416e-01 8.588000224396e-01 8.576978420005e-01 8.565885776328e-01 8.554432127106e-01 8.542802796067e-01 8.531003152160e-01 8.518861696050e-01 8.506637969712e-01 8.494111842521e-01 8.481392888320e-01 8.468544634259e-01 8.455378946489e-01 8.442139637961e-01 8.428642825812e-01 8.414971704874e-01 8.401193622744e-01 8.387138676040e-01 8.373024945584e-01 8.358685544283e-01 8.344193484413e-01 8.329651743697e-01 8.314835998940e-01 8.300011327237e-01 8.285001109040e-01 8.269854325096e-01 8.254706118004e-01 8.239313626140e-01 8.223956497441e-01 8.208455002288e-01 8.192847205145e-01 8.177276786666e-01 8.161500720668e-01 8.145806192190e-01 8.130000403848e-01 8.114145850877e-01 8.098370435092e-01 8.082423713507e-01 8.066608666420e-01 8.050719373543e-01 8.034833428037e-01 8.019070956427e-01 8.003183522380e-01 7.987486304388e-01 7.971751568475e-01 7.956077287629e-01 7.940559120254e-01 7.924982076477e-01 7.909625845743e-01 7.894305521194e-01 7.879081620584e-01 7.864065896833e-01 7.849049882093e-01 7.834290589421e-01 7.819623951449e-01 7.805101153827e-01 7.790840829913e-01 7.776633127877e-01 7.762733762453e-01 7.748970606087e-01 7.735394528133e-01 7.722138482297e-01 7.708982274871e-01 7.696174592637e-01 7.683574015869e-01 7.671197553714e-01 7.659173243475e-01 7.647303177094e-01 7.635827495857e-01 7.624598125166e-01 7.613626511718e-01 7.603081892482e-01 7.592705970188e-01 7.582767874525e-01 7.573113406875e-01 7.563753871700e-01 7.554852871312e-01 7.546160111633e-01 7.537938117855e-01 7.530028334280e-01 7.522446360696e-01 7.515333588161e-01 7.508470421493e-01 7.502093372936e-01 7.496056968656e-01 7.490372731958e-01 7.485158390596e-01 7.480224019591e-01 7.475776711246e-01 7.471692068791e-01 7.467963001712e-01 7.464716805819e-01 7.461752642702e-01 7.459273633642e-01 7.457158909417e-01 7.455387898821e-01 7.454108061121e-01 7.453110696955e-01 7.452572996444e-01 7.452399573282e-01 7.452556556782e-01 7.453179931194e-01 7.454069447034e-01 7.455395170920e-01 7.457074653415e-01 7.459036320535e-01 7.461451065016e-01 7.464105825528e-01 7.467158566233e-01 7.470514993323e-01 7.474149458154e-01 7.478159550601e-01 7.482391761947e-01 7.486958372288e-01 7.491803959489e-01 7.496860312813e-01 7.502261616828e-01 7.507815069953e-01 7.513648681512e-01 7.519718830070e-01 7.525934814522e-01 7.532415911078e-01 7.539018061469e-01 7.545807992753e-01 7.552785965000e-01 7.559840898009e-01 7.567099305998e-01 7.574398608528e-01 7.581820597211e-01 7.589348590966e-01 7.596873332283e-01 7.604533776372e-01 7.612165550860e-01 7.619839170196e-01 7.627543226097e-01 7.635170676646e-01 7.642833149265e-01 7.650407587081e-01 7.657938383661e-01 7.665412489860e-01 7.672737881080e-01 7.680009625219e-01 7.687121179445e-01 7.694086863556e-01 7.700940977107e-01 7.707558269453e-01 7.714034225646e-01 7.720276669501e-01 7.726273738144e-01 7.732082303921e-01 7.737592625850e-01 7.742868584270e-01 7.747849057718e-01 7.752508175890e-01 7.756882168767e-01 7.760883112122e-01 7.764576500457e-01 7.767905622161e-01 7.770847989921e-01 7.773427164675e-01 7.775574284527e-01 7.777324793594e-01 7.778661940003e-01 7.779520995747e-01 7.779966171488e-01 7.779917301999e-01 7.779402279005e-01 7.778426899501e-01 7.776907767429e-01 7.774915301353e-01 7.772385628928e-01 7.769335361631e-01 7.765752400441e-01 7.761592689987e-01 7.756915343348e-01 7.751645404300e-01 7.745817813841e-01 7.739424429101e-01 7.732410387796e-01 7.724838566965e-01 7.716662144952e-01 7.707858381984e-01 7.698510580406e-01 7.688484280968e-01 7.677895624317e-01 7.666671791759e-01 7.654833646917e-01 7.642401125091e-01 7.629315115067e-01 7.615640171762e-01 7.601358468987e-01 7.586424234495e-01 7.570945267017e-01 7.554794749601e-01 7.538094039401e-01 7.520791459712e-01 7.502861299476e-01 7.484414418261e-01 7.465340612649e-01 7.445740716711e-01 7.425598493832e-01 7.404860350964e-01 7.383672641871e-01 7.361902692096e-01 7.339655916917e-01 7.316955774054e-01 7.293731081338e-01 7.270120715703e-01 7.246024377539e-01 7.221533741902e-01 7.196686847220e-01 7.171411202798e-01 7.145849664557e-01 7.119923492141e-01 7.093702070565e-01 7.067258872682e-01 7.040488977900e-01 7.013586225836e-01 6.986456382572e-01 6.959167811224e-01 6.931801683183e-01 6.904277205431e-01 6.876761577205e-01 6.849184627260e-01 6.821616427211e-01 6.794135917023e-01 6.766684054841e-01 6.739431565433e-01 6.712293499112e-01 6.685365031480e-01 6.658721196325e-01 6.632281168903e-01 6.606252986901e-01 6.580542675641e-01 6.555241167043e-01 6.530438964247e-01 6.506071605169e-01 6.482298695352e-01 6.459073536128e-01 6.436466140140e-01 6.414556622464e-01 6.393304199764e-01 6.372844447844e-01 6.353147198841e-01 6.334260793323e-01 6.316277921781e-01 6.299143237667e-01 6.282989887638e-01 6.267776497628e-01 6.253562704198e-01 6.240398316626e-01 6.228247691986e-01 6.217226385497e-01 6.207266415545e-01 6.198430653357e-01 6.190785418120e-01 6.184229701471e-01 6.178898301147e-01 6.174698791383e-01 6.171688140449e-01 6.169891507180e-01 6.169205564515e-01 6.169762291254e-01 6.171444336047e-01 6.174302808347e-01 6.178305985766e-01 6.183396042017e-01 6.189629123234e-01 6.196914019747e-01 6.205234253673e-01 6.214590700703e-01 6.224911721633e-01 6.236184809390e-01 6.248346905158e-01 6.261373751334e-01 6.275220900708e-01 6.289800998475e-01 6.305138781361e-01 6.321095401044e-01 6.337692488630e-01 6.354823724018e-01 6.372432550454e-01 6.390510535841e-01 6.408914128160e-01 6.427660073473e-01 6.446652032197e-01 6.465816070371e-01 6.485125862700e-01 6.504453606354e-01 6.523803696066e-01 6.543076549219e-01 6.562187830567e-01 6.581147796632e-01 6.599782739124e-01 6.618130325552e-01 6.636077464330e-01 6.653556964548e-01 6.670571971905e-01 6.686952711350e-01 6.702755536106e-01 6.717842557687e-01 6.732170726993e-01 6.745756122850e-01 6.758426235800e-01 6.770255700720e-01 6.781121389566e-01 6.790970720294e-01 6.799829935110e-01 6.807554546194e-01 6.814216002437e-01 6.819701937700e-01 6.823975811106e-01 6.827097298359e-01 6.828895747811e-01 6.829477333291e-01 6.828760836215e-01 6.826699954995e-01 6.823375485873e-01 6.818642648847e-01 6.812604517245e-01 6.805198536625e-01 6.796406177575e-01 6.786310896439e-01 6.774810392707e-01 6.762011562256e-01 6.747859675137e-01 6.732385051906e-01 6.715659037521e-01 6.697593200874e-01 6.678329419048e-01 6.657822141783e-01 6.636115178532e-01 6.613324166113e-01 6.589370295291e-01 6.564422318927e-01 6.538444688093e-01 6.511489376779e-01 6.483698867375e-01 6.455016784823e-01 6.425608715919e-01 6.395511600450e-01 6.364759708973e-01 6.333512574236e-01 6.301750469906e-01 6.269663240873e-01 6.237249821257e-01 6.204651030515e-01 6.171966524661e-01 6.139239062287e-01 6.106662406792e-01 6.074238647428e-01 6.042128660555e-01 6.010458083854e-01 5.979255651723e-01 5.948757849181e-01 5.918958306620e-01 5.890020126147e-01 5.862081255632e-01 5.835172041908e-01 5.809515147814e-01 5.785110559012e-01 5.762131264451e-01 5.740668540177e-01 5.720783070979e-01 5.702673504482e-01 5.686292982088e-01 5.671838836584e-01 5.659365632034e-01 5.648852854806e-01 5.640537829346e-01 5.634292465562e-01 5.630299726299e-01 5.628586877251e-01 5.629071732837e-01 5.631954705119e-01 5.637076812356e-01 5.644542718286e-01 5.654331934147e-01 5.666365323321e-01 5.680747986231e-01 5.697271501334e-01 5.716014947488e-01 5.736910881294e-01 5.759800614127e-01 5.784779073339e-01 5.811599117103e-01 5.840298696203e-01 5.870740207113e-01 5.902779581288e-01 5.936454309178e-01 5.971467516316e-01 6.007879392502e-01 6.045512522344e-01 6.084176426455e-01 6.123951516353e-01 6.164481707715e-01 6.205847588474e-01 6.247840563365e-01 6.290284806429e-01 6.333254069922e-01 6.376384324261e-01 6.419780053288e-01 6.463235428489e-01 6.506578097206e-01 6.549904750754e-01 6.592850901167e-01 6.635542704487e-01 6.677780982329e-01 6.719422632014e-01 6.760567698455e-01 6.800903321762e-01 6.840547831686e-01 6.879357263954e-01 6.917167087595e-01 6.954163321366e-01 6.989987705093e-01 7.024836631361e-01 7.058577570030e-01 7.091053417522e-01 7.122506782308e-01 7.152621709062e-01 7.181568364422e-01 7.209285360314e-01 7.235640179305e-01 7.260896877755e-01 7.284746105163e-01 7.307437880303e-01 7.328920591219e-01 7.349056400095e-01 7.368173528367e-01 7.386001160110e-01 7.402757555780e-01 7.418490049298e-01 7.433068507850e-01 7.446825572030e-01 7.459545884281e-01 7.471471384160e-01 7.482663992109e-01 7.493031790238e-01 7.502933781512e-01 7.512175540517e-01 7.521031319702e-01 7.529598288301e-01 7.537804323597e-01 7.546044826910e-01 7.554131683974e-01 7.562372822829e-01 7.570885854146e-01 7.579613993865e-01 7.588970438455e-01 7.598803057795e-01 7.609407433094e-01 7.620938892442e-01 7.633310339109e-01 7.646994031437e-01 7.661786835072e-01 7.677991517464e-01 7.695757309703e-01 7.714979241946e-01 7.736069813848e-01 7.758875158423e-01 7.783582819197e-01 7.810364542839e-01 7.839035183364e-01 7.869946780999e-01 7.902894543669e-01 7.937998479899e-01 7.975365147870e-01 8.014716649809e-01 8.056328364794e-01 8.099937943885e-01 8.145539596294e-01 8.193143889595e-01 8.242450843726e-01 8.293561200484e-01 8.346184751411e-01 8.400190397035e-01 8.455503721230e-01 8.511784316565e-01 8.568995154198e-01 8.626812160198e-01 8.685061248347e-01 8.743567545807e-01 8.801986635705e-01 8.860215402612e-01 8.917909711751e-01 8.974881414295e-01 9.030921900701e-01 9.085714334468e-01 9.139153893806e-01 9.190915794396e-01 9.240863597836e-01 9.288799172516e-01 9.334484566095e-01 9.377831825643e-01 9.418592614079e-01 9.456722983887e-01 9.492057798543e-01 9.524453372921e-01 9.553936022405e-01 9.580306419333e-01 9.603593446690e-01 9.623776902336e-01 9.640748405086e-01 9.654623128303e-01 9.665283554179e-01 9.672874097933e-01 9.677356932711e-01 9.678768031505e-01 9.677265917951e-01 9.672759396867e-01 9.665469051914e-01 9.655382413521e-01 9.642554505053e-01 9.627193652733e-01 9.609199072659e-01 9.588814841944e-01 9.566051151704e-01 9.540958699261e-01 9.513751917378e-01 9.484364222159e-01 9.453025713713e-01 9.419770534563e-01 9.384680145967e-01 9.347987036978e-01 9.309662486560e-01 9.270007011714e-01 9.229118505622e-01 9.187145100090e-01 9.144444664440e-01 9.101058109132e-01 9.057413627028e-01 9.013731349283e-01 8.970289173237e-01 8.927566422160e-01 8.885747122046e-01 8.845386046628e-01 8.806810406522e-01 8.770354939166e-01 8.736620828575e-01 8.705762082433e-01 8.678335488956e-01 8.654630546765e-01 8.634846402994e-01 8.619407895391e-01 8.608295483579e-01 8.601701082394e-01 8.599646107684e-01 8.601889551630e-01 8.608413523439e-01 8.618765877130e-01 8.632592538638e-01 8.649435150462e-01 8.668568041136e-01 8.689436580292e-01 8.711151992956e-01 8.732988457042e-01 8.754048525049e-01 8.773415294568e-01 8.790296308438e-01 8.803695273713e-01 8.812868942636e-01 8.816986706546e-01 8.815332801760e-01 8.807339580213e-01 8.792401084459e-01 8.770204891292e-01 8.740439981603e-01 8.703004810194e-01 8.658032621046e-01 8.605610557898e-01 8.546257076017e-01 8.480515439823e-01 8.409099718082e-01 8.333020690715e-01 8.253258872514e-01 8.171158272132e-01 8.088034185182e-01 8.005356939264e-01 7.924768704305e-01 7.847734303166e-01 7.775989652202e-01 7.710949357152e-01 7.654089846454e-01 7.606786685718e-01 7.569954784620e-01 7.544622887150e-01 7.531258766645e-01 7.530147989270e-01 7.541387103001e-01 7.564505498430e-01 7.599067836270e-01 7.644183602087e-01 7.698853725817e-01 7.762010455521e-01 7.832270193778e-01 7.908510120221e-01 7.989331391512e-01 8.073517678837e-01 8.160013099077e-01 8.247576887609e-01 8.335448360413e-01 8.422701360610e-01 8.508664745332e-01 8.592861050185e-01 8.674679403245e-01 8.753949678594e-01 8.830275782977e-01 8.903468015998e-01 8.973474489706e-01 9.039983249913e-01 9.103038396185e-01 9.162451979791e-01 9.218051309196e-01 9.269865242971e-01 9.317607634086e-01 9.361275736840e-01 9.400772883175e-01 9.436017840053e-01 9.467140644314e-01 9.494176005813e-01 9.517465586925e-01 9.537408202364e-01 9.554516666497e-01 9.569625072810e-01 9.583585280338e-01 9.597578409463e-01 9.612826034956e-01 9.630680817922e-01 9.652703079142e-01 9.680242858547e-01 9.714835137092e-01 9.757740128518e-01 9.809971229001e-01 9.872456769505e-01 9.945530236379e-01 1.002928729320e+00 1.012340003806e+00 1.022698234393e+00 1.033887308136e+00 1.045744705389e+00 1.058082081444e+00 1.070686092649e+00 1.083326241545e+00 1.095771056974e+00 1.107786638690e+00 1.119156737098e+00 1.129682322846e+00 1.139185650449e+00 1.147528403775e+00 1.154598348431e+00 1.160324617868e+00 1.164672555603e+00 1.167642427510e+00 1.169267698804e+00 1.169613173682e+00 1.168769931092e+00 1.166850338278e+00 1.163978458891e+00 1.160290847492e+00 1.155923193348e+00 1.151014048402e+00 1.145691019524e+00 1.140072341132e+00 1.134269360865e+00 1.128373405680e+00 1.122468976414e+00 1.116628034669e+00 1.110909832308e+00 1.105372394677e+00 1.100062389396e+00 1.095018510709e+00 1.090287646985e+00 1.085899076359e+00 1.081877832753e+00 1.078255057853e+00 1.075031522143e+00 1.072212769240e+00 1.069787272521e+00 1.067717162735e+00 1.065972285732e+00 1.064487071314e+00 1.063207457820e+00 1.062063939519e+00 1.060977481729e+00 1.059900489473e+00 1.058763376181e+00 1.057524817221e+00 1.056160890069e+00 1.054636224335e+00 1.052961303330e+00 1.051124694152e+00 1.049132782669e+00 1.047003858125e+00 1.044725407265e+00 1.042325650075e+00 1.039799844179e+00 1.037164989563e+00 1.034468766939e+00 1.031746048952e+00 1.029117147363e+00 1.026717720448e+00 1.024748773764e+00 1.023493492817e+00 1.023245509533e+00 1.024394819920e+00 1.027312063566e+00 1.032363952774e+00 1.039891690498e+00 1.050089024824e+00 1.063078437127e+00 1.078787245443e+00 1.096972119011e+00 1.117265174963e+00 1.139095344008e+00 1.161839119533e+00 1.184771504115e+00 1.207146956000e+00 1.228282458436e+00 1.247490883627e+00 1.264245095501e+00 1.278106001101e+00 1.288744993501e+00 1.296037958811e+00 1.299917210622e+00 1.300502772780e+00 1.298005896320e+00 1.292701752491e+00 1.284997644911e+00 1.275279252803e+00 1.264011302514e+00 1.251662334283e+00 1.238661672367e+00 1.225502688494e+00 1.212585284107e+00 1.200330476477e+00 1.189133133223e+00 1.179283190045e+00 1.171088838343e+00 1.164691734829e+00 1.160165835196e+00 1.157466022687e+00 1.156350848074e+00 1.156537297238e+00 1.157553143390e+00 1.158895595240e+00 1.160060655038e+00 1.160512651448e+00 1.159897730966e+00 1.157937697984e+00 1.154552081245e+00 1.149887276927e+00 1.144213843463e+00 1.138038811043e+00 1.131913553119e+00 1.126448835464e+00 1.122235812849e+00 1.119672502562e+00 1.119055145901e+00 1.120398988616e+00 1.123528121831e+00 1.128135037815e+00 1.133722471620e+00 1.139864095800e+00 1.146107339523e+00 1.152118848533e+00 1.157739683331e+00 1.162857587331e+00 1.167558854373e+00 1.171925254950e+00 1.176051112433e+00 1.180032237269e+00 1.183783030476e+00 1.187198657337e+00 1.190025842589e+00 1.186560844202e+00 1.177029979714e+00 1.170996694985e+00 1.174045363798e+00 1.182304470506e+00 1.186153901354e+00 1.179301407782e+00 1.164572073655e+00 1.151551115148e+00 1.147944784088e+00 1.152417840285e+00 1.156214257681e+00 1.151908745185e+00 1.140620275301e+00 1.131353388284e+00 1.132828574646e+00 1.145091174326e+00 1.159542225845e+00 1.167221259161e+00 1.166881992384e+00 1.165719677239e+00 1.172254075000e+00 1.187639224551e+00 1.204087000950e+00 1.211939115130e+00 1.208051343408e+00 1.198241877165e+00 1.191908453881e+00 1.193188657505e+00 1.197052198894e+00 1.194422227900e+00 1.180955396063e+00 1.161439047807e+00 1.146126397449e+00 1.141655709659e+00 1.144857915914e+00 1.146145298763e+00 1.138802088798e+00 1.125031176179e+00 1.113795131499e+00 1.112152291683e+00 1.117918661126e+00 1.121450242609e+00 1.114683864757e+00 1.098428107486e+00 1.081817682408e+00 1.074358599495e+00 1.077159793842e+00 1.082330020181e+00 1.081394294667e+00 1.073908605311e+00 1.068378889017e+00 1.074596108749e+00 1.093959008825e+00 1.117692710031e+00 1.134966339579e+00 1.142249949925e+00 1.145555086831e+00 1.154180251114e+00 1.171379486373e+00 1.190787006146e+00 1.202254930259e+00 1.201068599431e+00 1.192209191272e+00 1.186256493508e+00 1.190142821930e+00 1.201031973080e+00 1.209520357853e+00 1.208766095364e+00 1.200713104370e+00 1.194188683544e+00 1.196458535084e+00 1.205920353036e+00 1.213316687910e+00 1.210152304271e+00 1.196167919799e+00 1.179701332503e+00 1.170574811875e+00 1.171342576201e+00 1.175254106109e+00 1.172735704118e+00 1.159413054618e+00 1.138353992013e+00 1.115125065783e+00 1.089713539022e+00 1.056335354778e+00 9.386588071524e-01 8.808662773460e-01 9.976740208924e-01 1.161707087460e+00 1.208028685591e+00 1.095671774728e+00 9.252205170181e-01 8.858209000044e-01 1.002540691853e+00 1.094380610446e+00 1.054609174988e+00 9.348138591190e-01 9.033181629026e-01 1.027065287114e+00 1.155666606322e+00 1.155513582909e+00 1.023735095140e+00 8.869079540858e-01 8.996640503402e-01 1.015670094356e+00 1.075081100827e+00 1.020407603240e+00 9.261652241073e-01 9.246415805765e-01 1.022880568552e+00 1.093075393410e+00 1.051390889244e+00 9.296126156828e-01 8.613099022499e-01 9.399302251665e-01 1.071286347483e+00 1.127268443025e+00 1.075631276292e+00 9.839641052021e-01 9.635853011432e-01 1.037482805073e+00 1.110957721378e+00 1.101646236757e+00 1.010336404780e+00 9.189064943278e-01 9.229997238053e-01 1.008904984409e+00 1.076865365479e+00 1.062738044715e+00 9.776752001159e-01 8.933117972802e-01 8.822469723011e-01 9.365865728455e-01 9.914935249439e-01 1.009691051829e+00 1.001561871848e+00 9.947810356078e-01 9.979204813116e-01 9.970784936181e-01 9.828224527025e-01 9.650128869156e-01 9.578016773540e-01 9.593495195974e-01 9.572021928730e-01 9.489131019592e-01 9.438846904990e-01 9.433121186604e-01 9.326015400615e-01 9.047851744058e-01 8.843316716280e-01 9.076826023912e-01 9.673577999638e-01 1.008665298316e+00 9.895753204509e-01 9.253516382538e-01 8.843104409132e-01 9.136046027944e-01 9.683690815001e-01 9.724237613108e-01 9.050679865818e-01 8.225795541387e-01 8.088060978093e-01 8.642689843286e-01 9.083200294283e-01 8.927801600973e-01 8.451536882412e-01 8.322473152771e-01 8.748218993844e-01 9.243878748068e-01 9.393613796334e-01 9.291001938246e-01 9.279330027379e-01 9.437363896271e-01 9.513262191153e-01 9.366995059455e-01 9.198473651037e-01 9.229765218126e-01 9.296970118819e-01 9.046469948244e-01 8.483862715717e-01 8.140118830772e-01 8.441043230780e-01 8.977861515866e-01 9.036018440098e-01 8.467916713495e-01 7.907657693751e-01 8.104294976297e-01 8.786751768975e-01 9.072839332090e-01 8.638351109164e-01 8.034020692175e-01 8.062929847665e-01 8.556861719103e-01 8.578543568347e-01 7.693477375954e-01 6.580448759458e-01
 1.062820614678e+00 1.062271468262e+00 1.062997461942e+00 1.063891436936e+00 1.063586352168e+00 1.062401265036e+00 1.061921588955e+00 1.062712064194e+00 1.063463070268e+00 1.062881843211e+00 1.061587534415e+00 1.061247486542e+00 1.062201548474e+00 1.062979310152e+00 1.062351147274e+00 1.061039305771e+00 1.060741852631e+00 1.061808335936e+00 1.062727740083e+00 1.062197801247e+00 1.060915674423e+00 1.060595160833e+00 1.061574979656e+00 1.062378117155e+00 1.061809243184e+00 1.060573913344e+00 1.060226000711e+00 1.061002977055e+00 1.061543776033e+00 1.060817338051e+00 1.059565028205e+00 1.059258320872e+00 1.060008277178e+00 1.060382247878e+00 1.059451790716e+00 1.058143339333e+00 1.057953387297e+00 1.058800831336e+00 1.059117289121e+00 1.058057727414e+00 1.056717543454e+00 1.056620087841e+00 1.057563008159e+00 1.057868541528e+00 1.056733763782e+00 1.055390207150e+00 1.055372433640e+00 1.056332702137e+00 1.056528296666e+00 1.055307239403e+00 1.054013024382e+00 1.054060123576e+00 1.054933275034e+00 1.054948970916e+00 1.053649204409e+00 1.052430477466e+00 1.052541908924e+00 1.053311678851e+00 1.053131680072e+00 1.051761515074e+00 1.050637951351e+00 1.050807267847e+00 1.051456345648e+00 1.051112507454e+00 1.049725004955e+00 1.048692959420e+00 1.048879106214e+00 1.049423532571e+00 1.048984448044e+00 1.047617654913e+00 1.046658219203e+00 1.046825263180e+00 1.047251194431e+00 1.046747032256e+00 1.045436359803e+00 1.044526535024e+00 1.044623018728e+00 1.044933339096e+00 1.044404470765e+00 1.043156074282e+00 1.042268939507e+00 1.042278412613e+00 1.042477560334e+00 1.041939276978e+00 1.040759394831e+00 1.039873148368e+00 1.039769829277e+00 1.039872703031e+00 1.039354584238e+00 1.038242469011e+00 1.037336426248e+00 1.037113576698e+00 1.037119286115e+00 1.036623711275e+00 1.035581011108e+00 1.034645836062e+00 1.034286744529e+00 1.034196552471e+00 1.033727359769e+00 1.032748177242e+00 1.031782271524e+00 1.031293915756e+00 1.031096581189e+00 1.030640792786e+00 1.029729594392e+00 1.028742779449e+00 1.028124060747e+00 1.027815373134e+00 1.027365325261e+00 1.026520053975e+00 1.025528817210e+00 1.024795015345e+00 1.024362994953e+00 1.023896329655e+00 1.023117302015e+00 1.022143886015e+00 1.021311567070e+00 1.020749132196e+00 1.020239222314e+00 1.019515488217e+00 1.018583237380e+00 1.017687592123e+00 1.016999287350e+00 1.016419377888e+00 1.015727496109e+00 1.014848469563e+00 1.013923731875e+00 1.013125523696e+00 1.012455856807e+00 1.011762790050e+00 1.010930820543e+00 1.010002915375e+00 1.009108976399e+00 1.008327911567e+00 1.007597263481e+00 1.006793090519e+00 1.005873475261e+00 1.004914467300e+00 1.004023018351e+00 1.003220784181e+00 1.002423406900e+00 1.001528891665e+00 1.000544692340e+00 9.995746922395e-01 9.986934423530e-01 9.978666766165e-01 9.970010378948e-01 9.960451178327e-01 9.950476807347e-01 9.940970360852e-01 9.932152529911e-01 9.923479598741e-01 9.914327416156e-01 9.904540246016e-01 9.894582205015e-01 9.885020818693e-01 9.875985709743e-01 9.866944893203e-01 9.857371864011e-01 9.847245137621e-01 9.837027000889e-01 9.827276964389e-01 9.817922139353e-01 9.808343689177e-01 9.798163961738e-01 9.787617301977e-01 9.777184685607e-01 9.767147347737e-01 9.757247830609e-01 9.747003924252e-01 9.736344146697e-01 9.725562040323e-01 9.714919838623e-01 9.704487447794e-01 9.694067419619e-01 9.683364703267e-01 9.672405562436e-01 9.661437716331e-01 9.650618605190e-01 9.639885411820e-01 9.629065104069e-01 9.618015022150e-01 9.606859871249e-01 9.595823067021e-01 9.584872543217e-01 9.573825019902e-01 9.562623509623e-01 9.551349515183e-01 9.540141646420e-01 9.529067130871e-01 9.517886649986e-01 9.506517593479e-01 9.495073171791e-01 9.483707785982e-01 9.472475406304e-01 9.461257756242e-01 9.449818859719e-01 9.438206689843e-01 9.426663943353e-01 9.415288809466e-01 9.403944491528e-01 9.392430447986e-01 9.380723848258e-01 9.369039275046e-01 9.357543173341e-01 9.346052461521e-01 9.334378162890e-01 9.322558322262e-01 9.310799696262e-01 9.299188919203e-01 9.287598195240e-01 9.275806965701e-01 9.263868130923e-01 9.252037948461e-01 9.240358562745e-01 9.228636270068e-01 9.216745421793e-01 9.204743351161e-01 9.192859708062e-01 9.181142499126e-01 9.169311596169e-01 9.157302336543e-01 9.145279832019e-01 9.133382228429e-01 9.121604354076e-01 9.109726148740e-01 9.097685228765e-01 9.085680627112e-01 9.073810452266e-01 9.061971786540e-01 9.050056390387e-01 9.038089416207e-01 9.026154057986e-01 9.014312121176e-01 9.002476770470e-01 8.990535414677e-01 8.978644637902e-01 8.966835649702e-01 8.955020625225e-01 8.943208248954e-01 8.931338770877e-01 8.919512691958e-01 8.907817606667e-01 8.896092024657e-01 8.884317836184e-01 8.872573200217e-01 8.860879155794e-01 8.849280992952e-01 8.837687336679e-01 8.826038166788e-01 8.814430758759e-01 8.802947856506e-01 8.791465175981e-01 8.780011891050e-01 8.768574586238e-01 8.757159388723e-01 8.745871038288e-01 8.734594932164e-01 8.723299809955e-01 8.712104330499e-01 8.700961272660e-01 8.689866970108e-01 8.678818180171e-01 8.667765482276e-01 8.656787155532e-01 8.645896344971e-01 8.635030308291e-01 8.624219987888e-01 8.613465668251e-01 8.602734095436e-01 8.592070813162e-01 8.581469261579e-01 8.570948255296e-01 8.560521502139e-01 8.550123991995e-01 8.539750737787e-01 8.529499745290e-01 8.519328052015e-01 8.509244155953e-01 8.499239598081e-01 8.489271790764e-01 8.479405445441e-01 8.469651794180e-01 8.459943356932e-01 8.450328146780e-01 8.440812471152e-01 8.431368349866e-01 8.422049186449e-01 8.412791279168e-01 8.403616849680e-01 8.394540507776e-01 8.385563586653e-01 8.376693759123e-01 8.367953125815e-01 8.359297070759e-01 8.350725947451e-01 8.342264197570e-01 8.333912518968e-01 8.325695218631e-01 8.317592431607e-01 8.309589549724e-01 8.301707352540e-01 8.293927847035e-01 8.286253107940e-01 8.278720909677e-01 8.271307069693e-01 8.264026361839e-01 8.256854195838e-01 8.249777129820e-01 8.242839279995e-01 8.236039542281e-01 8.229379518990e-01 8.222857951151e-01 8.216437616523e-01 8.210131527392e-01 8.204004935617e-01 8.198005677266e-01 8.192147123318e-01 8.186428433079e-01 8.180842531764e-01 8.175393692969e-01 8.170117502537e-01 8.164971148942e-01 8.159984250245e-01 8.155143288156e-01 8.150435021687e-01 8.145902192662e-01 8.141512942667e-01 8.137256709881e-01 8.133187117575e-01 8.129250246907e-01 8.125500996956e-01 8.121892235652e-01 8.118402170522e-01 8.115102946281e-01 8.111969848489e-01 8.108998079373e-01 8.106196297164e-01 8.103521303680e-01 8.101005693822e-01 8.098688772443e-01 8.096533326410e-01 8.094547842262e-01 8.092707257768e-01 8.091011904984e-01 8.089521169825e-01 8.088212327192e-01 8.087060922336e-01 8.086068711409e-01 8.085224689399e-01 8.084589525954e-01 8.084128728639e-01 8.083812758637e-01 8.083681934193e-01 8.083704520603e-01 8.083913365386e-01 8.084319952295e-01 8.084844970290e-01 8.085565957645e-01 8.086451578061e-01 8.087508379661e-01 8.088757698861e-01 8.090142653031e-01 8.091696365506e-01 8.093435361949e-01 8.095325060888e-01 8.097416991642e-01 8.099659905462e-01 8.102040217596e-01 8.104617324182e-01 8.107340078779e-01 8.110241925308e-01 8.113325845053e-01 8.116531941970e-01 8.119929416085e-01 8.123469962524e-01 8.127176047611e-01 8.131045990860e-01 8.135060787436e-01 8.139242904440e-01 8.143575561183e-01 8.148048749522e-01 8.152701439669e-01 8.157474639783e-01 8.162399356237e-01 8.167497726145e-01 8.172691501129e-01 8.178074611607e-01 8.183576549042e-01 8.189204273225e-01 8.194998350942e-01 8.200893061024e-01 8.206943382804e-01 8.213132129333e-01 8.219408998329e-01 8.225859057282e-01 8.232392655298e-01 8.239056791127e-01 8.245856106464e-01 8.252742455169e-01 8.259771141747e-01 8.266884394804e-01 8.274117365744e-01 8.281477737234e-01 8.288895374941e-01 8.296436774439e-01 8.304063765684e-01 8.311770331813e-01 8.319610460129e-01 8.327490910437e-01 8.335485074829e-01 8.343549916580e-01 8.351659601978e-01 8.359903107727e-01 8.368157920737e-01 8.376509188954e-01 8.384934295427e-01 8.393374749482e-01 8.401923178088e-01 8.410480663069e-01 8.419103898389e-01 8.427789520315e-01 8.436465902770e-01 8.445237719642e-01 8.454020325043e-01 8.462822003241e-01 8.471680987919e-01 8.480511375717e-01 8.489399123988e-01 8.498296392780e-01 8.507175897914e-01 8.516112976318e-01 8.524986358081e-01 8.533914636385e-01 8.542820140340e-01 8.551687005180e-01 8.560595706774e-01 8.569416711014e-01 8.578252240974e-01 8.587067060533e-01 8.595817685989e-01 8.604586046622e-01 8.613252186848e-01 8.621903272151e-01 8.630524847804e-01 8.639048543904e-01 8.647568934453e-01 8.655981956027e-01 8.664323482673e-01 8.672653222520e-01 8.680838015117e-01 8.688995162981e-01 8.697042405332e-01 8.704998566589e-01 8.712899580686e-01 8.720648912582e-01 8.728348615298e-01 8.735911434913e-01 8.743353772780e-01 8.750726926198e-01 8.757929881010e-01 8.765057254331e-01 8.772033626340e-01 8.778856598727e-01 8.785604185213e-01 8.792152385143e-01 8.798582767381e-01 8.804874778570e-01 8.810972102213e-01 8.816977255909e-01 8.822759717341e-01 8.828410007780e-01 8.833900844720e-01 8.839172473483e-01 8.844333153801e-01 8.849254195896e-01 8.854017322014e-01 8.858613122331e-01 8.862963731643e-01 8.867185828811e-01 8.871140757657e-01 8.874921642547e-01 8.878531238381e-01 8.881849689558e-01 8.885050420360e-01 8.887969959315e-01 8.890664558895e-01 8.893206189409e-01 8.895408773267e-01 8.897488507756e-01 8.899283458390e-01 8.900830356187e-01 8.902216740887e-01 8.903238320581e-01 8.904130986009e-01 8.904707703402e-01 8.905032991593e-01 8.905196048624e-01 8.904963178794e-01 8.904619660603e-01 8.903923399672e-01 8.902964888183e-01 8.901837440850e-01 8.900294134976e-01 8.898647456045e-01 8.896638764782e-01 8.894351380522e-01 8.891890039742e-01 8.889003850199e-01 8.886014956234e-01 8.882627482723e-01 8.878988653080e-01 8.875176648573e-01 8.870905281346e-01 8.866542176497e-01 8.861775384842e-01 8.856756773942e-01 8.851547217428e-01 8.845900828359e-01 8.840156906662e-01 8.833996921876e-01 8.827598769644e-01 8.821011060123e-01 8.813970469569e-01 8.806842792366e-01 8.799301253920e-01 8.791535495588e-01 8.783570635819e-01 8.775177268956e-01 8.766700041922e-01 8.757800407176e-01 8.748709096874e-01 8.739392633494e-01 8.729682905418e-01 8.719888085014e-01 8.709695194770e-01 8.699298393156e-01 8.688716509324e-01 8.677758135816e-01 8.666698664296e-01 8.655282153457e-01 8.643677692521e-01 8.631884611838e-01 8.619745094629e-01 8.607530904092e-01 8.594975405484e-01 8.582239515875e-01 8.569356576653e-01 8.556142643600e-01 8.542864805769e-01 8.529296040001e-01 8.515556647588e-01 8.501695519761e-01 8.487536012912e-01 8.473332502556e-01 8.458866196102e-01 8.444275404962e-01 8.429590296826e-01 8.414629444862e-01 8.399664393087e-01 8.384470738002e-01 8.369157635415e-01 8.353831635339e-01 8.338241770859e-01 8.322682290019e-01 8.306950793304e-01 8.291131547995e-01 8.275314082425e-01 8.259295657064e-01 8.243356267865e-01 8.227263852029e-01 8.211151312769e-01 8.195066770963e-01 8.178826235544e-01 8.162712919984e-01 8.146502010108e-01 8.130299074427e-01 8.114196591460e-01 8.097963408760e-01 8.081917044931e-01 8.065800565988e-01 8.049768146112e-01 8.033861891695e-01 8.017900920483e-01 8.002153582397e-01 7.986413871454e-01 7.970783650370e-01 7.955338390296e-01 7.939890150845e-01 7.924710537678e-01 7.909588935355e-01 7.894620213380e-01 7.879896949741e-01 7.865222046168e-01 7.850856309914e-01 7.836612760815e-01 7.822566976643e-01 7.808814447407e-01 7.795173462771e-01 7.781880705976e-01 7.768754294334e-01 7.755887029675e-01 7.743354048162e-01 7.730970255260e-01 7.719002215314e-01 7.707226143785e-01 7.695766714023e-01 7.684684873704e-01 7.673786426962e-01 7.663333349585e-01 7.653146040143e-01 7.643274933847e-01 7.633845442218e-01 7.624627693144e-01 7.615893412545e-01 7.607441424796e-01 7.599354140423e-01 7.591720328690e-01 7.584347634637e-01 7.577467218039e-01 7.570909230760e-01 7.564710984176e-01 7.559007764783e-01 7.553572749201e-01 7.548642835363e-01 7.544054680088e-01 7.539849587688e-01 7.536135053323e-01 7.532696529910e-01 7.529762952691e-01 7.527184533358e-01 7.524967928507e-01 7.523259332972e-01 7.521826212780e-01 7.520882267056e-01 7.520275923058e-01 7.520042382463e-01 7.520265558576e-01 7.520768382470e-01 7.521733929387e-01 7.523031807303e-01 7.524657480344e-01 7.526729621510e-01 7.529042270314e-01 7.531791537755e-01 7.534827245878e-01 7.538166753624e-01 7.541890580208e-01 7.545845153173e-01 7.550162628738e-01 7.554750929284e-01 7.559569732294e-01 7.564743131307e-01 7.570082163307e-01 7.575724742347e-01 7.581590452152e-01 7.587622381357e-01 7.593940467233e-01 7.600381334196e-01 7.607039527847e-01 7.613869795984e-01 7.620814952855e-01 7.627941846637e-01 7.635138891316e-01 7.642475062584e-01 7.649913090638e-01 7.657377377877e-01 7.664969296431e-01 7.672550157608e-01 7.680173909136e-01 7.687836940207e-01 7.695451868247e-01 7.703100453280e-01 7.710669090201e-01 7.718186414846e-01 7.725656974910e-01 7.733001898084e-01 7.740283489392e-01 7.747417141826e-01 7.754429397163e-01 7.761307973615e-01 7.767974574387e-01 7.774489092005e-01 7.780778694319e-01 7.786834894098e-01 7.792694676408e-01 7.798276675832e-01 7.803604981995e-01 7.808658797895e-01 7.813377976124e-01 7.817824042431e-01 7.821913305548e-01 7.825678327249e-01 7.829069058792e-01 7.832081579492e-01 7.834732256148e-01 7.836943195071e-01 7.838772882666e-01 7.840160916117e-01 7.841087073767e-01 7.841599215398e-01 7.841606576295e-01 7.841147272990e-01 7.840191847430e-01 7.838727062683e-01 7.836767593535e-01 7.834262856742e-01 7.831224839974e-01 7.827657354997e-01 7.823505493602e-01 7.818814735754e-01 7.813535723919e-01 7.807685478911e-01 7.801251495202e-01 7.794195634484e-01 7.786564405423e-01 7.778316612809e-01 7.769444649447e-01 7.759993475029e-01 7.749870956179e-01 7.739165454518e-01 7.727823812546e-01 7.715826672916e-01 7.703248067550e-01 7.690001131264e-01 7.676143220914e-01 7.661657026730e-01 7.646525486165e-01 7.630817438601e-01 7.614453638726e-01 7.597495317179e-01 7.579937162948e-01 7.561744689473e-01 7.543009325863e-01 7.523638988448e-01 7.503725516148e-01 7.483259176039e-01 7.462201784418e-01 7.440651047324e-01 7.418543455876e-01 7.395928611922e-01 7.372859109574e-01 7.349237415774e-01 7.325237908906e-01 7.300747170590e-01 7.275843742326e-01 7.250571893071e-01 7.224857423562e-01 7.198883249400e-01 7.172514121021e-01 7.145857053093e-01 7.118965886608e-01 7.091746273506e-01 7.064404276500e-01 7.036810338028e-01 7.009065657099e-01 6.981256439866e-01 6.953278740578e-01 6.925307627781e-01 6.897296513752e-01 6.869280313927e-01 6.841386725806e-01 6.813510731920e-01 6.785828832728e-01 6.758288503991e-01 6.730960776932e-01 6.703932240231e-01 6.677134685811e-01 6.650738986147e-01 6.624703439618e-01 6.599076890469e-01 6.573983512045e-01 6.549337277469e-01 6.525294901116e-01 6.501836778604e-01 6.479005628574e-01 6.456916985991e-01 6.435494504973e-01 6.414905608529e-01 6.395089895333e-01 6.376128452324e-01 6.358096601120e-01 6.340930835128e-01 6.324772901525e-01 6.309599582431e-01 6.295435007619e-01 6.282371483586e-01 6.270324842947e-01 6.259443951263e-01 6.249672652550e-01 6.241042215464e-01 6.233610917532e-01 6.227300271602e-01 6.222236860871e-01 6.218332342922e-01 6.215621812428e-01 6.214145409681e-01 6.213824479004e-01 6.214738058419e-01 6.216793846584e-01 6.220022629780e-01 6.224422864390e-01 6.229895775695e-01 6.236526705147e-01 6.244201905096e-01 6.252918349926e-01 6.262675610348e-01 6.273361215973e-01 6.285021999035e-01 6.297539069634e-01 6.310911131914e-01 6.325091646092e-01 6.339997303023e-01 6.355623516476e-01 6.371839633552e-01 6.388664936194e-01 6.406018835771e-01 6.423813018874e-01 6.442046441770e-01 6.460584680966e-01 6.479407406213e-01 6.498440271652e-01 6.517616148031e-01 6.536889389170e-01 6.556148740882e-01 6.575389081000e-01 6.594493923821e-01 6.613407610617e-01 6.632114610294e-01 6.650466898132e-01 6.668478986929e-01 6.686044261174e-01 6.703088503692e-01 6.719626695365e-01 6.735469668561e-01 6.750697624894e-01 6.765168936869e-01 6.778825717921e-01 6.791717357776e-01 6.803644918433e-01 6.814666830673e-01 6.824696178745e-01 6.833652907815e-01 6.841612993339e-01 6.848387758191e-01 6.854052966443e-01 6.858533060084e-01 6.861759957165e-01 6.863808374492e-01 6.864520739196e-01 6.863992770072e-01 6.862129674381e-01 6.858917079211e-01 6.854437760990e-01 6.848534090405e-01 6.841325615557e-01 6.832762287922e-01 6.822795629146e-01 6.811540838147e-01 6.798894641705e-01 6.784961522804e-01 6.769706750074e-01 6.753140268753e-01 6.735346483067e-01 6.716254925456e-01 6.695999448042e-01 6.674564569141e-01 6.651962555091e-01 6.628333342630e-01 6.603605410127e-01 6.577927296863e-01 6.551288261840e-01 6.523755292565e-01 6.495468633065e-01 6.466351582047e-01 6.436632550021e-01 6.406293051314e-01 6.375410067046e-01 6.344137354644e-01 6.312467129756e-01 6.280571107688e-01 6.248484899645e-01 6.216315341670e-01 6.184226629328e-01 6.152212429755e-01 6.120488697932e-01 6.089073276347e-01 6.058133117750e-01 6.027760697640e-01 5.998038620427e-01 5.969163941477e-01 5.941141971024e-01 5.914159897990e-01 5.888335943630e-01 5.863694908907e-01 5.840486060376e-01 5.818689737201e-01 5.798469402680e-01 5.779950422547e-01 5.763123911266e-01 5.748230432059e-01 5.735212352648e-01 5.724248270477e-01 5.715372135142e-01 5.708602422422e-01 5.704126772089e-01 5.701838150058e-01 5.701870262030e-01 5.704250644047e-01 5.708900192639e-01 5.715997619163e-01 5.725352127899e-01 5.737102858529e-01 5.751186572491e-01 5.767486555435e-01 5.786155023001e-01 5.806926220707e-01 5.829890098007e-01 5.854957854560e-01 5.881947978271e-01 5.910986143250e-01 5.941753489167e-01 5.974333377166e-01 6.008571403309e-01 6.044286087952e-01 6.081547773754e-01 6.120044951117e-01 6.159812918952e-01 6.200689578670e-01 6.242479801043e-01 6.285256690715e-01 6.328657364025e-01 6.372769257468e-01 6.417381680027e-01 6.462331315390e-01 6.507691275552e-01 6.553087623344e-01 6.598633059831e-01 6.644116064205e-01 6.689369428908e-01 6.734518183415e-01 6.779173627672e-01 6.823465746820e-01 6.867223194819e-01 6.910283008122e-01 6.952798943870e-01 6.994402378360e-01 7.035246348512e-01 7.075185200284e-01 7.114062533276e-01 7.152069239411e-01 7.188854798163e-01 7.224614193291e-01 7.259249287900e-01 7.292570580917e-01 7.324865542010e-01 7.355770764256e-01 7.385499053106e-01 7.413998724425e-01 7.441112148537e-01 7.467124188026e-01 7.491743304340e-01 7.515179414222e-01 7.537441909863e-01 7.558361279735e-01 7.578276813915e-01 7.596921817832e-01 7.614512930597e-01 7.631126105935e-01 7.646583596144e-01 7.661274584427e-01 7.674963856860e-01 7.687889246122e-01 7.700132521258e-01 7.711607525395e-01 7.722683808625e-01 7.733164537982e-01 7.743317252871e-01 7.753274442325e-01 7.762924001016e-01 7.772723189464e-01 7.782461009463e-01 7.792455582395e-01 7.802854813344e-01 7.813562554221e-01 7.825037376252e-01 7.837129651347e-01 7.850104145425e-01 7.864185576282e-01 7.879225178721e-01 7.895712031500e-01 7.913469273146e-01 7.932749043821e-01 7.953764170842e-01 7.976351145136e-01 8.000927606109e-01 8.027346200091e-01 8.055735135878e-01 8.086286315484e-01 8.118794111557e-01 8.153553524411e-01 8.190413295089e-01 8.229362802173e-01 8.270547486808e-01 8.313677002675e-01 8.358923289883e-01 8.406049999924e-01 8.454989155518e-01 8.505734771240e-01 8.557949887357e-01 8.611662948911e-01 8.666595930660e-01 8.722587797959e-01 8.779509343895e-01 8.837018624769e-01 8.895025669630e-01 8.953227816358e-01 9.011399707227e-01 9.069367317370e-01 9.126767926690e-01 9.183509731204e-01 9.239241707147e-01 9.293775908691e-01 9.346931832922e-01 9.398391033497e-01 9.448077971186e-01 9.495685741661e-01 9.541078601538e-01 9.584121120952e-01 9.624580747927e-01 9.662421393664e-01 9.697426320460e-01 9.729577627155e-01 9.758743954761e-01 9.784832385334e-01 9.807891132640e-01 9.827754681465e-01 9.844495565423e-01 9.858078388714e-01 9.868457472696e-01 9.875761580507e-01 9.879880290240e-01 9.880950829401e-01 9.878979983126e-01 9.873971158451e-01 9.866086854828e-01 9.855239857289e-01 9.841610111318e-01 9.825195376183e-01 9.805997405927e-01 9.784243882714e-01 9.759777659828e-01 9.732835369367e-01 9.703453563287e-01 9.671604737164e-01 9.637541704392e-01 9.601184896837e-01 9.562752253417e-01 9.522353242110e-01 9.480015790934e-01 9.436104824480e-01 9.390592396262e-01 9.343850004232e-01 9.296091740312e-01 9.247497015618e-01 9.198557648620e-01 9.149438655982e-01 9.100635477745e-01 9.052525055816e-01 9.005458360107e-01 8.960063356131e-01 8.916600036391e-01 8.875690954621e-01 8.837766459338e-01 8.803147350004e-01 8.772477078572e-01 8.745880075189e-01 8.723803203807e-01 8.706503021424e-01 8.693979663890e-01 8.686520382896e-01 8.683856103230e-01 8.685940490133e-01 8.692529051649e-01 8.703095814965e-01 8.717303001802e-01 8.734419565413e-01 8.753791617981e-01 8.774682343549e-01 8.796114060874e-01 8.817351653497e-01 8.837344265482e-01 8.855200269748e-01 8.870023348220e-01 8.880852071258e-01 8.886949024578e-01 8.887448356137e-01 8.881758900581e-01 8.869311377925e-01 8.849626005774e-01 8.822498168638e-01 8.787716402101e-01 8.745387112136e-01 8.695690082849e-01 8.638990405583e-01 8.575913477086e-01 8.507156520829e-01 8.433726801149e-01 8.356660305242e-01 8.277220061169e-01 8.196856647454e-01 8.116935119383e-01 8.039143441432e-01 7.965014114011e-01 7.896158325464e-01 7.834157476783e-01 7.780349160738e-01 7.736135389822e-01 7.702509951997e-01 7.680337544113e-01 7.670285077694e-01 7.672442119278e-01 7.687020051544e-01 7.713604132677e-01 7.751603807073e-01 7.800387449499e-01 7.858811460005e-01 7.925897016329e-01 8.000413291545e-01 8.081094149496e-01 8.166808344258e-01 8.256241566292e-01 8.348433449510e-01 8.442257958456e-01 8.536833224464e-01 8.631454630350e-01 8.725280295287e-01 8.817916864922e-01 8.908780233202e-01 8.997469525174e-01 9.083779845140e-01 9.167232248072e-01 9.247725625538e-01 9.324946888382e-01 9.398567949476e-01 9.468504304015e-01 9.534296299691e-01 9.595785825872e-01 9.652689203358e-01 9.704662240433e-01 9.751627003675e-01 9.793315996120e-01 9.829759704934e-01 9.860988378972e-01 9.887164565936e-01 9.908758482587e-01 9.926252796025e-01 9.940491433832e-01 9.952422203865e-01 9.963202080204e-01 9.974248299640e-01 9.986955533289e-01 1.000296160326e+00 1.002385112030e+00 1.005110194743e+00 1.008621439129e+00 1.013028018158e+00 1.018425202427e+00 1.024865590170e+00 1.032355534757e+00 1.040870011512e+00 1.050325722541e+00 1.060605948101e+00 1.071553472006e+00 1.082975003210e+00 1.094662761221e+00 1.106387551226e+00 1.117919644418e+00 1.129030120242e+00 1.139506268098e+00 1.149154911204e+00 1.157806411390e+00 1.165328607979e+00 1.171619437529e+00 1.176611254199e+00 1.180277998671e+00 1.182624164504e+00 1.183687558236e+00 1.183533782410e+00 1.182251854842e+00 1.179945405667e+00 1.176734400307e+00 1.172743561308e+00 1.168095120900e+00 1.162914468174e+00 1.157316423257e+00 1.151405158391e+00 1.145279922999e+00 1.139028536271e+00 1.132725020732e+00 1.126443692937e+00 1.120249898202e+00 1.114200521635e+00 1.108362913048e+00 1.102787089198e+00 1.097524523368e+00 1.092635318131e+00 1.088150687379e+00 1.084108034843e+00 1.080535558151e+00 1.077428890889e+00 1.074789376694e+00 1.072588453917e+00 1.070784895025e+00 1.069332341888e+00 1.068156973379e+00 1.067211611257e+00 1.066420823517e+00 1.065726846643e+00 1.065094993722e+00 1.064466218954e+00 1.063832214465e+00 1.063169102955e+00 1.062458774203e+00 1.061711153102e+00 1.060897088068e+00 1.060021040351e+00 1.059058156789e+00 1.057988324507e+00 1.056809623441e+00 1.055494538270e+00 1.054084931630e+00 1.052624091327e+00 1.051206295286e+00 1.050014581435e+00 1.049252462343e+00 1.049226885204e+00 1.050284983594e+00 1.052796823072e+00 1.057177690263e+00 1.063757745029e+00 1.072846011790e+00 1.084606573348e+00 1.099049252167e+00 1.116061138404e+00 1.135293525187e+00 1.156297159446e+00 1.178470224426e+00 1.201105705592e+00 1.223507609252e+00 1.244909800070e+00 1.264655481065e+00 1.282141211049e+00 1.296845635954e+00 1.308441075296e+00 1.316656830473e+00 1.321410372028e+00 1.322739322361e+00 1.320756486828e+00 1.315746355247e+00 1.307998213972e+00 1.297905394103e+00 1.285909616204e+00 1.272432562253e+00 1.257988122820e+00 1.243033829400e+00 1.228062700542e+00 1.213585224264e+00 1.200029104269e+00 1.187876908660e+00 1.177479080106e+00 1.169129526280e+00 1.163028286981e+00 1.159156924837e+00 1.157423960762e+00 1.157501055363e+00 1.158940493478e+00 1.161228459287e+00 1.163715103264e+00 1.165857870286e+00 1.167126355280e+00 1.167135623895e+00 1.165723343549e+00 1.162841983601e+00 1.158731234195e+00 1.153750524841e+00 1.148391071542e+00 1.143251603828e+00 1.138835720242e+00 1.135639728054e+00 1.133948951657e+00 1.133871337099e+00 1.135366585367e+00 1.138153919746e+00 1.141940075295e+00 1.146339312561e+00 1.151001085490e+00 1.155719984637e+00 1.160313066815e+00 1.164793204135e+00 1.169215758788e+00 1.173661727567e+00 1.178256900763e+00 1.182958550820e+00 1.187699410410e+00 1.192247568695e+00 1.190340831514e+00 1.182577346784e+00 1.178499224679e+00 1.183550597264e+00 1.193683894921e+00 1.199140882393e+00 1.193529035594e+00 1.179553776492e+00 1.166656249338e+00 1.162426096471e+00 1.165498014275e+00 1.167159660985e+00 1.159992925521e+00 1.145103069215e+00 1.131603528922e+00 1.128543067749e+00 1.136395549754e+00 1.146840258572e+00 1.151022293034e+00 1.147795298444e+00 1.144608618004e+00 1.150282932395e+00 1.166051194794e+00 1.183901160442e+00 1.193880201681e+00 1.192687292636e+00 1.186074125594e+00 1.183283457352e+00 1.188095127984e+00 1.195046369726e+00 1.194770842358e+00 1.182851600128e+00 1.164123254056e+00 1.148921660284e+00 1.144002145189e+00 1.146366108263e+00 1.146637994304e+00 1.138364658708e+00 1.124077785032e+00 1.113041546471e+00 1.112423658465e+00 1.119884383570e+00 1.125460306259e+00 1.120788630319e+00 1.106461190125e+00 1.091390021646e+00 1.084777402078e+00 1.087459659859e+00 1.091400379174e+00 1.088112075104e+00 1.077288867537e+00 1.067805506755e+00 1.070076465213e+00 1.086131001066e+00 1.107507360417e+00 1.123366222393e+00 1.130129261167e+00 1.133872026073e+00 1.143959056131e+00 1.163468978555e+00 1.185600037794e+00 1.199716894501e+00 1.200734339304e+00 1.193391691017e+00 1.188150986918e+00 1.191936602362e+00 1.202016001085e+00 1.209155269630e+00 1.206709479722e+00 1.196876382595e+00 1.188824777330e+00 1.190140602703e+00 1.199294485837e+00 1.206772305229e+00 1.203599894437e+00 1.188991935179e+00 1.170850929424e+00 1.158854564169e+00 1.155845179215e+00 1.155750041643e+00 1.149994192268e+00 1.135502238400e+00 1.116968216684e+00 1.101971254320e+00 1.093412201719e+00 1.044527816435e+00 9.223325800026e-01 8.862308343008e-01 1.011860265367e+00 1.150878480973e+00 1.161692412119e+00 1.034536559701e+00 8.970563737758e-01 9.141291704534e-01 1.037290606584e+00 1.091481523544e+00 1.012076270833e+00 8.900943403806e-01 9.027035647700e-01 1.053785669851e+00 1.166638445236e+00 1.135020436224e+00 9.897306947353e-01 8.799332206029e-01 9.277066259848e-01 1.036841255534e+00 1.062786514422e+00 9.837341671104e-01 9.024808673926e-01 9.369717338561e-01 1.042207725348e+00 1.085480967711e+00 1.012493780905e+00 8.871686718384e-01 8.512982542772e-01 9.481575543627e-01 1.054422641326e+00 1.068354427404e+00 9.946126035341e-01 9.284423097498e-01 9.631309036656e-01 1.063082031834e+00 1.121820450561e+00 1.085016465682e+00 9.822341590287e-01 9.075296872523e-01 9.346631449429e-01 1.021283494780e+00 1.074572838505e+00 1.050209719212e+00 9.703812932432e-01 9.008594177589e-01 8.931809779659e-01 9.302414757255e-01 9.602095696897e-01 9.607004163887e-01 9.501851954782e-01 9.565415813815e-01 9.807059290063e-01 9.982360857004e-01 9.907543443833e-01 9.634909017320e-01 9.361632941348e-01 9.233183120825e-01 9.260324475937e-01 9.384214728133e-01 9.510581493061e-01 9.481134077712e-01 9.154377821609e-01 8.622371968410e-01 8.324963628225e-01 8.671678704766e-01 9.410762668713e-01 9.850719946167e-01 9.590780834602e-01 8.898259340563e-01 8.577845044136e-01 9.067849707914e-01 9.756509617998e-01 9.818376174272e-01 9.080503098228e-01 8.178467203516e-01 8.025124859420e-01 8.607692002398e-01 9.038302711063e-01 8.797046162608e-01 8.182218122378e-01 7.954180675584e-01 8.387771172528e-01 8.935876798775e-01 9.100699667874e-01 8.958920322065e-01 8.911486710483e-01 9.107956966196e-01 9.291346937295e-01 9.253318337668e-01 9.130864243754e-01 9.152123449309e-01 9.224513201242e-01 9.031996124182e-01 8.521267750134e-01 8.103927408538e-01 8.197750965875e-01 8.570185446462e-01 8.639214027523e-01 8.238544403920e-01 7.826883714602e-01 7.931328118636e-01 8.344618299430e-01 8.445602130663e-01 8.095827045087e-01 7.857838905423e-01 8.243814834698e-01 8.805582884818e-01 8.695248433399e-01 7.672753250046e-01 6.536141764960e-01
 1.070438902822e+00 1.069949360638e+00 1.070742354735e+00 1.071711895638e+00 1.071478617742e+00 1.070356900581e+00 1.069938048397e+00 1.070793566971e+00 1.071610663674e+00 1.071096900594e+00 1.069871025796e+00 1.069596686241e+00 1.070614883070e+00 1.071453852889e+00 1.070889664105e+00 1.069643394587e+00 1.069417802120e+00 1.070557223418e+00 1.071545142501e+00 1.071077353584e+00 1.069857859049e+00 1.069611152454e+00 1.070669834280e+00 1.071549322665e+00 1.071049172008e+00 1.069879433786e+00 1.069600629067e+00 1.070455510571e+00 1.071078334284e+00 1.070430549709e+00 1.069246398704e+00 1.069005732982e+00 1.069827610056e+00 1.070285065783e+00 1.069433709378e+00 1.068196241382e+00 1.068071268976e+00 1.068988179210e+00 1.069381435928e+00 1.068400168905e+00 1.067131359185e+00 1.067100715619e+00 1.068114897188e+00 1.068495704679e+00 1.067436222375e+00 1.066160756387e+00 1.066215275999e+00 1.067250417509e+00 1.067521674455e+00 1.066372244529e+00 1.065148507600e+00 1.065269604462e+00 1.066220933973e+00 1.066313710426e+00 1.065086274580e+00 1.063938294563e+00 1.064127052082e+00 1.064977764811e+00 1.064875377340e+00 1.063576752298e+00 1.062527303203e+00 1.062775090280e+00 1.063503772861e+00 1.063238262664e+00 1.061925759016e+00 1.060968005014e+00 1.061234091385e+00 1.061859654164e+00 1.061497702097e+00 1.060207056056e+00 1.059324415283e+00 1.059571190307e+00 1.060077001213e+00 1.059649792604e+00 1.058415998326e+00 1.057584826793e+00 1.057761380050e+00 1.058152160557e+00 1.057700600739e+00 1.056528685710e+00 1.055721099714e+00 1.055810852875e+00 1.056089045062e+00 1.055628134310e+00 1.054526459187e+00 1.053720160761e+00 1.053697221503e+00 1.053878565991e+00 1.053438216011e+00 1.052404356101e+00 1.051578527756e+00 1.051435403036e+00 1.051520921401e+00 1.051102718684e+00 1.050137780805e+00 1.049281974461e+00 1.049003882898e+00 1.048991487856e+00 1.048597931135e+00 1.047697383095e+00 1.046812964573e+00 1.046404289455e+00 1.046283845516e+00 1.045903624565e+00 1.045069578884e+00 1.044163225573e+00 1.043624768848e+00 1.043392747499e+00 1.043017450828e+00 1.042248250417e+00 1.041337506004e+00 1.040683709924e+00 1.040327787644e+00 1.039932721405e+00 1.039230267056e+00 1.038336856875e+00 1.037584022639e+00 1.037096529652e+00 1.036659524251e+00 1.036010511720e+00 1.035154918727e+00 1.034338923689e+00 1.033725949922e+00 1.033217471922e+00 1.032599141027e+00 1.031796410246e+00 1.030947680299e+00 1.030225760603e+00 1.029628305959e+00 1.029006141167e+00 1.028248080534e+00 1.027394885454e+00 1.026576659560e+00 1.025868507396e+00 1.025208431569e+00 1.024476177828e+00 1.023627642837e+00 1.022743285385e+00 1.021923847179e+00 1.021193175645e+00 1.020464415002e+00 1.019638161826e+00 1.018723339525e+00 1.017825766045e+00 1.017015819246e+00 1.016257383648e+00 1.015457556366e+00 1.014568610099e+00 1.013638525364e+00 1.012757863197e+00 1.011944714941e+00 1.011143079917e+00 1.010291675388e+00 1.009378831575e+00 1.008447908320e+00 1.007560466149e+00 1.006722224424e+00 1.005881764415e+00 1.004987229895e+00 1.004037160398e+00 1.003080191234e+00 1.002170113649e+00 1.001297942116e+00 1.000399724291e+00 9.994426169440e-01 9.984492037710e-01 9.974680146652e-01 9.965263826087e-01 9.955944140382e-01 9.946281143367e-01 9.936198829106e-01 9.925994418250e-01 9.915934148610e-01 9.906085556041e-01 9.896213029113e-01 9.886051358413e-01 9.875634708462e-01 9.865218456239e-01 9.854932856722e-01 9.844723795216e-01 9.834423454293e-01 9.823866183679e-01 9.813231549004e-01 9.802704966394e-01 9.792232303935e-01 9.781672317339e-01 9.770944270220e-01 9.760125861775e-01 9.749405894432e-01 9.738764964461e-01 9.728033409711e-01 9.717104421192e-01 9.706085865575e-01 9.695148718777e-01 9.684332699701e-01 9.673499243157e-01 9.662466652484e-01 9.651248794555e-01 9.640097708209e-01 9.629096290047e-01 9.618094719020e-01 9.606931810709e-01 9.595569121806e-01 9.584241105190e-01 9.573063807438e-01 9.561902763792e-01 9.550531713264e-01 9.539011852020e-01 9.527550683013e-01 9.516226280160e-01 9.504896409802e-01 9.493358866264e-01 9.481678788775e-01 9.470101706643e-01 9.458656265448e-01 9.447152971526e-01 9.435469736826e-01 9.423670088840e-01 9.411989369418e-01 9.400449374289e-01 9.388775041435e-01 9.376923286155e-01 9.365062078690e-01 9.353319972490e-01 9.341649606362e-01 9.329885609645e-01 9.317943429576e-01 9.306031453787e-01 9.294253712547e-01 9.282482169435e-01 9.270623740036e-01 9.258703192880e-01 9.246797003633e-01 9.234989467149e-01 9.223155514744e-01 9.211213654037e-01 9.199309797169e-01 9.187475341978e-01 9.175629787369e-01 9.163763437897e-01 9.151816372764e-01 9.139924444925e-01 9.128129639636e-01 9.116317582333e-01 9.104417695195e-01 9.092540536420e-01 9.080714409297e-01 9.068955024791e-01 9.057190817944e-01 9.045344731147e-01 9.033551935579e-01 9.021850289656e-01 9.010142124658e-01 8.998455247796e-01 8.986753826527e-01 8.975075358602e-01 8.963496192009e-01 8.951917722509e-01 8.940302718000e-01 8.928787653840e-01 8.917301291653e-01 8.905849408239e-01 8.894422657555e-01 8.882982012384e-01 8.871595046335e-01 8.860284555341e-01 8.848979562413e-01 8.837730999718e-01 8.826510855404e-01 8.815301578131e-01 8.804129025228e-01 8.793027381755e-01 8.781969475355e-01 8.771001452700e-01 8.760053558453e-01 8.749103863913e-01 8.738259971110e-01 8.727489521461e-01 8.716774138115e-01 8.706131371719e-01 8.695505814654e-01 8.684982649883e-01 8.674550531650e-01 8.664137166193e-01 8.653818826057e-01 8.643547280717e-01 8.633367176995e-01 8.623276893646e-01 8.613243422816e-01 8.603276256070e-01 8.593404700619e-01 8.583593676051e-01 8.573883946861e-01 8.564287158046e-01 8.554748104777e-01 8.545295020288e-01 8.535936488885e-01 8.526670922952e-01 8.517515611890e-01 8.508466556175e-01 8.499510830174e-01 8.490642105882e-01 8.481869204317e-01 8.473190259869e-01 8.464649620736e-01 8.456197733934e-01 8.447861922287e-01 8.439631984736e-01 8.431477828900e-01 8.423444223075e-01 8.415552115889e-01 8.407769904772e-01 8.400110509166e-01 8.392543295516e-01 8.385084672993e-01 8.377784461247e-01 8.370596766930e-01 8.363540682606e-01 8.356625657505e-01 8.349797850575e-01 8.343135096776e-01 8.336607242201e-01 8.330197927793e-01 8.323950397330e-01 8.317818732252e-01 8.311832361237e-01 8.305992791388e-01 8.300293018706e-01 8.294725490444e-01 8.289319727177e-01 8.284057109741e-01 8.278938025744e-01 8.273972832436e-01 8.269128079675e-01 8.264459317003e-01 8.259948410176e-01 8.255584845385e-01 8.251383439142e-01 8.247299036977e-01 8.243374816118e-01 8.239651468225e-01 8.236067533944e-01 8.232659760248e-01 8.229381450410e-01 8.226244479620e-01 8.223319143095e-01 8.220558630508e-01 8.217955615356e-01 8.215512321306e-01 8.213205728241e-01 8.211117393485e-01 8.209197357274e-01 8.207417908293e-01 8.205818596622e-01 8.204379569255e-01 8.203133167484e-01 8.202057401410e-01 8.201138456968e-01 8.200383227813e-01 8.199803958904e-01 8.199404158363e-01 8.199203012845e-01 8.199135794801e-01 8.199240320924e-01 8.199528229291e-01 8.199978495302e-01 8.200638171181e-01 8.201438596860e-01 8.202396957577e-01 8.203551209474e-01 8.204858822156e-01 8.206366809934e-01 8.208035588185e-01 8.209849758521e-01 8.211867034725e-01 8.214030925360e-01 8.216376873819e-01 8.218911076213e-01 8.221560222906e-01 8.224418279108e-01 8.227429803164e-01 8.230597496879e-01 8.233949483008e-01 8.237435937418e-01 8.241102049385e-01 8.244936619715e-01 8.248910050927e-01 8.253053174681e-01 8.257334928748e-01 8.261776917071e-01 8.266394818142e-01 8.271132104981e-01 8.276041041932e-01 8.281084198369e-01 8.286264024980e-01 8.291620217841e-01 8.297072646418e-01 8.302703105344e-01 8.308473693587e-01 8.314343426145e-01 8.320375228765e-01 8.326516718441e-01 8.332803082626e-01 8.339235369282e-01 8.345747478944e-01 8.352411045768e-01 8.359179830939e-01 8.366056615275e-01 8.373089712221e-01 8.380179533179e-01 8.387399369019e-01 8.394731427774e-01 8.402131516989e-01 8.409677460699e-01 8.417285692415e-01 8.425002723648e-01 8.432808133991e-01 8.440660529287e-01 8.448649403100e-01 8.456686351686e-01 8.464806807591e-01 8.473021566953e-01 8.481254050952e-01 8.489598919499e-01 8.497989700214e-01 8.506428973089e-01 8.514951994512e-01 8.523470515038e-01 8.532097298978e-01 8.540733370900e-01 8.549411967829e-01 8.558153474446e-01 8.566875950723e-01 8.575658788906e-01 8.584469255815e-01 8.593273992695e-01 8.602139986968e-01 8.610950243366e-01 8.619808467133e-01 8.628676194757e-01 8.637508297164e-01 8.646380694168e-01 8.655197390913e-01 8.664013571651e-01 8.672837195518e-01 8.681595468443e-01 8.690373082515e-01 8.699073875871e-01 8.707756206331e-01 8.716424079160e-01 8.724990842125e-01 8.733577446826e-01 8.742058474912e-01 8.750483023057e-01 8.758889176856e-01 8.767170031264e-01 8.775422350768e-01 8.783583123136e-01 8.791646233731e-01 8.799672045764e-01 8.807549223947e-01 8.815370884491e-01 8.823089247171e-01 8.830680499500e-01 8.838214153320e-01 8.845573708849e-01 8.852851385476e-01 8.860011174465e-01 8.867009841070e-01 8.873932126067e-01 8.880675939894e-01 8.887289588322e-01 8.893795623878e-01 8.900090938831e-01 8.906307881819e-01 8.912305824963e-01 8.918160523019e-01 8.923887263588e-01 8.929373804956e-01 8.934768837758e-01 8.939926359191e-01 8.944914013246e-01 8.949762034172e-01 8.954344716191e-01 8.958814290729e-01 8.963029735988e-01 8.967050569036e-01 8.970920481887e-01 8.974485636299e-01 8.977949950047e-01 8.981115932303e-01 8.984078140398e-01 8.986882841743e-01 8.989340013622e-01 8.991704004318e-01 8.993749638250e-01 8.995564027502e-01 8.997213286552e-01 8.998480117931e-01 8.999668125676e-01 9.000499574303e-01 9.001101913562e-01 9.001514186759e-01 9.001542695314e-01 9.001466224928e-01 9.001025102370e-01 9.000335826132e-01 8.999469682557e-01 8.998181559110e-01 8.996790999386e-01 8.995021089394e-01 8.992999985402e-01 8.990783925706e-01 8.988126476135e-01 8.985393913803e-01 8.982228326582e-01 8.978840769750e-01 8.975254465780e-01 8.971202636538e-01 8.967074880630e-01 8.962500992634e-01 8.957718483370e-01 8.952712009029e-01 8.947263077432e-01 8.941719618599e-01 8.935742399197e-01 8.929544626291e-01 8.923118314545e-01 8.916269522385e-01 8.909306302275e-01 8.901921582952e-01 8.894326939638e-01 8.886484280356e-01 8.878257027055e-01 8.869906180432e-01 8.861129743989e-01 8.852157248908e-01 8.842950827177e-01 8.833356575881e-01 8.823650509650e-01 8.813554857666e-01 8.803246128753e-01 8.792719674942e-01 8.781838675297e-01 8.770819855023e-01 8.759458573092e-01 8.747888288411e-01 8.736123485813e-01 8.724015675260e-01 8.711796410715e-01 8.699252225182e-01 8.686517590115e-01 8.673598238276e-01 8.660365976365e-01 8.647053330453e-01 8.633430692862e-01 8.619633430047e-01 8.605711824380e-01 8.591469775967e-01 8.577184097562e-01 8.562632289268e-01 8.547920575723e-01 8.533125569494e-01 8.518020817319e-01 8.502925537469e-01 8.487581759632e-01 8.472113737289e-01 8.456619578360e-01 8.440835905082e-01 8.425096442547e-01 8.409151041200e-01 8.393121655064e-01 8.377086325516e-01 8.360829333787e-01 8.344649493250e-01 8.328301177179e-01 8.311926041415e-01 8.295567872807e-01 8.279039787067e-01 8.262636338844e-01 8.246113115598e-01 8.229602011392e-01 8.213169366565e-01 8.196599875490e-01 8.180208257143e-01 8.163751448107e-01 8.147348311155e-01 8.131072227038e-01 8.114732819429e-01 8.098593526411e-01 8.082461509376e-01 8.066418342984e-01 8.050561843455e-01 8.034694988987e-01 8.019082056618e-01 8.003524445910e-01 7.988110671083e-01 7.972945188368e-01 7.957802559322e-01 7.942979720521e-01 7.928255385730e-01 7.913744037554e-01 7.899513938871e-01 7.885373703805e-01 7.871598094103e-01 7.857972510823e-01 7.844604090607e-01 7.831570872792e-01 7.818672744584e-01 7.806190342307e-01 7.793912444266e-01 7.781924078917e-01 7.770324601652e-01 7.758903794409e-01 7.747930659038e-01 7.737216101381e-01 7.726829329864e-01 7.716865594196e-01 7.707125671098e-01 7.697854757435e-01 7.688884416829e-01 7.680278768032e-01 7.672125255231e-01 7.664228355961e-01 7.656821057052e-01 7.649751660499e-01 7.643051432585e-01 7.636831286643e-01 7.630901360198e-01 7.625472322553e-01 7.620386661646e-01 7.615698848923e-01 7.611501257758e-01 7.607580468686e-01 7.604188460217e-01 7.601137341270e-01 7.598481241850e-01 7.596321689551e-01 7.594443120051e-01 7.593069792991e-01 7.592052903910e-01 7.591400558539e-01 7.591226160373e-01 7.591332636658e-01 7.591912408107e-01 7.592841879448e-01 7.594109565346e-01 7.595820484382e-01 7.597808824396e-01 7.600221981910e-01 7.602941347923e-01 7.605973311466e-01 7.609411668377e-01 7.613071444956e-01 7.617122523419e-01 7.621445511376e-01 7.626022644645e-01 7.630961645159e-01 7.636074025767e-01 7.641509018005e-01 7.647168403043e-01 7.653024308203e-01 7.659160379444e-01 7.665427952050e-01 7.671947976742e-01 7.678624657302e-01 7.685441609413e-01 7.692449189328e-01 7.699535461765e-01 7.706772347611e-01 7.714111539788e-01 7.721510145191e-01 7.729026185960e-01 7.736545680016e-01 7.744131172607e-01 7.751743347427e-01 7.759323900835e-01 7.766946658509e-01 7.774493909186e-01 7.782017892863e-01 7.789480137338e-01 7.796832751302e-01 7.804144328894e-01 7.811290450953e-01 7.818338019565e-01 7.825239547631e-01 7.831937621968e-01 7.838501070298e-01 7.844826639317e-01 7.850957674672e-01 7.856875043553e-01 7.862517736270e-01 7.867913104692e-01 7.873015919777e-01 7.877818760004e-01 7.882328028461e-01 7.886488417634e-01 7.890319683088e-01 7.893787355175e-01 7.896874504559e-01 7.899581987206e-01 7.901881091939e-01 7.903761239669e-01 7.905216856868e-01 7.906215767392e-01 7.906758809499e-01 7.906824376338e-01 7.906413065335e-01 7.905514189309e-01 7.904072994611e-01 7.902148705147e-01 7.899666289533e-01 7.896632185408e-01 7.893074863716e-01 7.888922879090e-01 7.884217512536e-01 7.878927542934e-01 7.873025454570e-01 7.866558073468e-01 7.859449487980e-01 7.851762372836e-01 7.843428115116e-01 7.834476470962e-01 7.824915689041e-01 7.814690096204e-01 7.803849703923e-01 7.792380407340e-01 7.780225526875e-01 7.767489171557e-01 7.754052911279e-01 7.740009659080e-01 7.725331829675e-01 7.709979179970e-01 7.694050355286e-01 7.677433353781e-01 7.660222183423e-01 7.642397654098e-01 7.623915891776e-01 7.604889811000e-01 7.585224974636e-01 7.564982491133e-01 7.544194011437e-01 7.522789860504e-01 7.500899883030e-01 7.478418581780e-01 7.455431059533e-01 7.431974347090e-01 7.407969189019e-01 7.383569247140e-01 7.358664635184e-01 7.333346571181e-01 7.307651217272e-01 7.281522581738e-01 7.255087286780e-01 7.228291690179e-01 7.201176278202e-01 7.173842501557e-01 7.146175036197e-01 7.118362895535e-01 7.090339680145e-01 7.062141664761e-01 7.033880917639e-01 7.005452892405e-01 6.977037406469e-01 6.948589536767e-01 6.920139187675e-01 6.891816563458e-01 6.863530488851e-01 6.835442509932e-01 6.807522393745e-01 6.779805509335e-01 6.752407185320e-01 6.725258032200e-01 6.698536832506e-01 6.672185616782e-01 6.646263253032e-01 6.620898325554e-01 6.595984744759e-01 6.571717937993e-01 6.548065326832e-01 6.525059847653e-01 6.502816658713e-01 6.481256549546e-01 6.460567771604e-01 6.440685637981e-01 6.421686808375e-01 6.403632434932e-01 6.386495994349e-01 6.370388610458e-01 6.355290586770e-01 6.341238932888e-01 6.328296962983e-01 6.316425904167e-01 6.305738276430e-01 6.296171899756e-01 6.287782486948e-01 6.280633014496e-01 6.274613065092e-01 6.269857762371e-01 6.266294454668e-01 6.263931558484e-01 6.262832722880e-01 6.262894158299e-01 6.264195104920e-01 6.266661206412e-01 6.270297670160e-01 6.275116507605e-01 6.281021754339e-01 6.288070162396e-01 6.296164459004e-01 6.305303117029e-01 6.315473659586e-01 6.326556078146e-01 6.338599298818e-01 6.351494035628e-01 6.365220614613e-01 6.379748027638e-01 6.394957059390e-01 6.410888641102e-01 6.427377507768e-01 6.444444964283e-01 6.462018911247e-01 6.479975018481e-01 6.498360238218e-01 6.516999986099e-01 6.535898315856e-01 6.554969400929e-01 6.574126440894e-01 6.593364616072e-01 6.612535698442e-01 6.631637489815e-01 6.650577168688e-01 6.669253628706e-01 6.687696024322e-01 6.705728471673e-01 6.723369420911e-01 6.740529482094e-01 6.757119357915e-01 6.773148274156e-01 6.788448673147e-01 6.803071683940e-01 6.816904418020e-01 6.829884234734e-01 6.842029067254e-01 6.853176606783e-01 6.863389632339e-01 6.872569823583e-01 6.880641778957e-01 6.887684076081e-01 6.893497851211e-01 6.898176253288e-01 6.901649814036e-01 6.903833499330e-01 6.904815116462e-01 6.904451643028e-01 6.902815827568e-01 6.899856641836e-01 6.895525958681e-01 6.889918310401e-01 6.882902026748e-01 6.874567841001e-01 6.864880787113e-01 6.853804520954e-01 6.841454275830e-01 6.827731398386e-01 6.812743260581e-01 6.796460813041e-01 6.778895649029e-01 6.760155899040e-01 6.740138084232e-01 6.719007451522e-01 6.696744753134e-01 6.673382579491e-01 6.649030205128e-01 6.623663518224e-01 6.597401914090e-01 6.570268397965e-01 6.542322889081e-01 6.513697313485e-01 6.484362583930e-01 6.454492666196e-01 6.424116791582e-01 6.393309156931e-01 6.362225937740e-01 6.330844797127e-01 6.299390288200e-01 6.267866598666e-01 6.236394575753e-01 6.205157710893e-01 6.174115646713e-01 6.143529757133e-01 6.113408151086e-01 6.083890651170e-01 6.055142569805e-01 6.027170736713e-01 6.000220903298e-01 5.974299590560e-01 5.949583337667e-01 5.926182311006e-01 5.904138680698e-01 5.883687790298e-01 5.864782295772e-01 5.847617175717e-01 5.832319705483e-01 5.818845466039e-01 5.807460053510e-01 5.798062474431e-01 5.790839374947e-01 5.785850485382e-01 5.783026583399e-01 5.782615182024e-01 5.784447584184e-01 5.788677224128e-01 5.795319838071e-01 5.804256411173e-01 5.815699960091e-01 5.829411484736e-01 5.845516064771e-01 5.863963479027e-01 5.884581893209e-01 5.907548702311e-01 5.932577942649e-01 5.959748012640e-01 5.988955980765e-01 6.020014091663e-01 6.053040238930e-01 6.087720963013e-01 6.124090647879e-01 6.162044701773e-01 6.201346633503e-01 6.242095188318e-01 6.283953456971e-01 6.326953423498e-01 6.370964246848e-01 6.415745934485e-01 6.461398751617e-01 6.507568706915e-01 6.554297806156e-01 6.601438197679e-01 6.648757370834e-01 6.696379656822e-01 6.743926064481e-01 6.791502280460e-01 6.838933311462e-01 6.886006671220e-01 6.932875304445e-01 6.979161045601e-01 7.024978767935e-01 7.070212927545e-01 7.114618355076e-01 7.158435477857e-01 7.201243551206e-01 7.243232751868e-01 7.284285148025e-01 7.324177702976e-01 7.363170833766e-01 7.400912118932e-01 7.437551286483e-01 7.473063330782e-01 7.507194734242e-01 7.540280264172e-01 7.571960134374e-01 7.602417766639e-01 7.631656021095e-01 7.659468235046e-01 7.686188332153e-01 7.711509456753e-01 7.735627570096e-01 7.758576192368e-01 7.780171216445e-01 7.800770946968e-01 7.820109924730e-01 7.838400885178e-01 7.855729689432e-01 7.871931515967e-01 7.887385736993e-01 7.901876495322e-01 7.915622277666e-01 7.928762959122e-01 7.941148221953e-01 7.953203399642e-01 7.964748542627e-01 7.976022535135e-01 7.987192453105e-01 7.998155628116e-01 8.009347551199e-01 8.020632665265e-01 8.032250305170e-01 8.044430168809e-01 8.057044065859e-01 8.070568543436e-01 8.084864296445e-01 8.100185216535e-01 8.116775407273e-01 8.134487658111e-01 8.153775158092e-01 8.174534872642e-01 8.196924146858e-01 8.221204723244e-01 8.247179648265e-01 8.275246821450e-01 8.305262199059e-01 8.337311472548e-01 8.371579949830e-01 8.407842597975e-01 8.446337856660e-01 8.486914281331e-01 8.529525814671e-01 8.574252869638e-01 8.620797033419e-01 8.669268102648e-01 8.719451016317e-01 8.771175727372e-01 8.824420901513e-01 8.878840117957e-01 8.934409833961e-01 8.990835298553e-01 9.047903993338e-01 9.105469548906e-01 9.163200282940e-01 9.220962116836e-01 9.278439776832e-01 9.335424046399e-01 9.391714456413e-01 9.446985933971e-01 9.501113527486e-01 9.553776495674e-01 9.604822423326e-01 9.654046496822e-01 9.701188067600e-01 9.746195163620e-01 9.788770534524e-01 9.828844818803e-01 9.866290817691e-01 9.900920704149e-01 9.932730275707e-01 9.961535548506e-01 9.987344656408e-01 1.001007705869e+00 1.002965069392e+00 1.004613348200e+00 1.005938771992e+00 1.006952463536e+00 1.007649824641e+00 1.008027852200e+00 1.008099960418e+00 1.007853021741e+00 1.007300562221e+00 1.006443959205e+00 1.005279239354e+00 1.003822372046e+00 1.002062360858e+00 1.000012248628e+00 9.976758424732e-01 9.950447534386e-01 9.921434129058e-01 9.889560092267e-01 9.855020253150e-01 9.817867512946e-01 9.778103183105e-01 9.735974382188e-01 9.691470668340e-01 9.644816008688e-01 9.596227840998e-01 9.545791563771e-01 9.493946120562e-01 9.440798196265e-01 9.386783837383e-01 9.332273346190e-01 9.277566157800e-01 9.223282125090e-01 9.169710653441e-01 9.117461872839e-01 9.067080088792e-01 9.018947487572e-01 8.973797196384e-01 8.931964782089e-01 8.894013691733e-01 8.860453063358e-01 8.831474773306e-01 8.807628366805e-01 8.788950583382e-01 8.775632771964e-01 8.767740363686e-01 8.765022605775e-01 8.767391135775e-01 8.774402287207e-01 8.785556132999e-01 8.800342411192e-01 8.817925114803e-01 8.837631527764e-01 8.858497880635e-01 8.879602205705e-01 8.900059755919e-01 8.918766304102e-01 8.934867275938e-01 8.947347118765e-01 8.955352847064e-01 8.958086843111e-01 8.954784851600e-01 8.944936205499e-01 8.927996494864e-01 8.903701590465e-01 8.871882312894e-01 8.832522561544e-01 8.785917206982e-01 8.732328850140e-01 8.672400211191e-01 8.606877065347e-01 8.536664731205e-01 8.462912645043e-01 8.386825862509e-01 8.309862766743e-01 8.233466617292e-01 8.159191806573e-01 8.088724824062e-01 8.023505775111e-01 7.965222607776e-01 7.915198763548e-01 7.874700544341e-01 7.844894248284e-01 7.826467329284e-01 7.820128756759e-01 7.826055263197e-01 7.844242688699e-01 7.874510920037e-01 7.916186138028e-01 7.968655893240e-01 8.030907982819e-01 8.101887222288e-01 8.180559530917e-01 8.265609900162e-01 8.356016431047e-01 8.450590482838e-01 8.548261109787e-01 8.648173132782e-01 8.749301304194e-01 8.851045163288e-01 8.952646136972e-01 9.053519437122e-01 9.153280370284e-01 9.251309206694e-01 9.347375750387e-01 9.441034717317e-01 9.531838238866e-01 9.619578474034e-01 9.703694585843e-01 9.783888497252e-01 9.859718230283e-01 9.930668437562e-01 9.996462717420e-01 1.005657107129e+00 1.011072485322e+00 1.015867310650e+00 1.020017900480e+00 1.023536223310e+00 1.026428045498e+00 1.028733106531e+00 1.030511965789e+00 1.031837669145e+00 1.032820824530e+00 1.033577900621e+00 1.034257100950e+00 1.035015341442e+00 1.036012165386e+00 1.037428614929e+00 1.039417282884e+00 1.042132943845e+00 1.045706641066e+00 1.050224403746e+00 1.055755593864e+00 1.062312601381e+00 1.069866470858e+00 1.078346311711e+00 1.087630922360e+00 1.097569553068e+00 1.107969655792e+00 1.118626157943e+00 1.129316207732e+00 1.139811624627e+00 1.149893604678e+00 1.159354587619e+00 1.168006954393e+00 1.175696807731e+00 1.182292581832e+00 1.187704566675e+00 1.191875695106e+00 1.194782065054e+00 1.196436480537e+00 1.196878362248e+00 1.196170679736e+00 1.194402463331e+00 1.191669235866e+00 1.188080111235e+00 1.183750477253e+00 1.178787010145e+00 1.173302691486e+00 1.167398673971e+00 1.161166000412e+00 1.154697151299e+00 1.148071262653e+00 1.141363238026e+00 1.134645115423e+00 1.127990706636e+00 1.121467615808e+00 1.115144971043e+00 1.109102788585e+00 1.103396853847e+00 1.098097490321e+00 1.093265154812e+00 1.088930539878e+00 1.085137369819e+00 1.081891759610e+00 1.079185889945e+00 1.077005435287e+00 1.075300156397e+00 1.074035854487e+00 1.073143254403e+00 1.072564138607e+00 1.072255599115e+00 1.072145674951e+00 1.072212505588e+00 1.072416272065e+00 1.072724961643e+00 1.073138070234e+00 1.073612287643e+00 1.074141583843e+00 1.074692636867e+00 1.075215513122e+00 1.075687407288e+00 1.076032601568e+00 1.076229064886e+00 1.076248432488e+00 1.076083274965e+00 1.075817528308e+00 1.075530238995e+00 1.075423857284e+00 1.075751935559e+00 1.076814711760e+00 1.079015652377e+00 1.082719082260e+00 1.088333985191e+00 1.096196389260e+00 1.106527373978e+00 1.119470174905e+00 1.134941775488e+00 1.152736010776e+00 1.172470437901e+00 1.193585749843e+00 1.215476773851e+00 1.237397895068e+00 1.258643974084e+00 1.278521089324e+00 1.296357616396e+00 1.311653663622e+00 1.323953656815e+00 1.332961842555e+00 1.338536817321e+00 1.340601320164e+00 1.339275364765e+00 1.334714895819e+00 1.327188544234e+00 1.317061591654e+00 1.304683676086e+00 1.290533751768e+00 1.275058773687e+00 1.258754299786e+00 1.242174582986e+00 1.225819811994e+00 1.210273067113e+00 1.196046483189e+00 1.183617417561e+00 1.173427265018e+00 1.165712493962e+00 1.160638952561e+00 1.158130187368e+00 1.157918215551e+00 1.159611263765e+00 1.162584845975e+00 1.166225340286e+00 1.169852900763e+00 1.172835711672e+00 1.174733154906e+00 1.175180740344e+00 1.174098966022e+00 1.171579916241e+00 1.167879207770e+00 1.163470150255e+00 1.158819775042e+00 1.154477089740e+00 1.150898384875e+00 1.148396692967e+00 1.147182147324e+00 1.147216906949e+00 1.148388940445e+00 1.150458204941e+00 1.153125428294e+00 1.156193876293e+00 1.159451671600e+00 1.162858190306e+00 1.166444513704e+00 1.170283255668e+00 1.174532503890e+00 1.179225436378e+00 1.184368533600e+00 1.189818858979e+00 1.188956392710e+00 1.182591116152e+00 1.180296576790e+00 1.187432546326e+00 1.199768627306e+00 1.207407727108e+00 1.203872752836e+00 1.191793367561e+00 1.180471010550e+00 1.177294184882e+00 1.180731212757e+00 1.181985289521e+00 1.173589588203e+00 1.156583234661e+00 1.140073090357e+00 1.133286763268e+00 1.137026869939e+00 1.143251518906e+00 1.143250634163e+00 1.135990454005e+00 1.129193021342e+00 1.132104993936e+00 1.146264889083e+00 1.163647866796e+00 1.174110312471e+00 1.174216988598e+00 1.169686736362e+00 1.169673855637e+00 1.177668434215e+00 1.187775587213e+00 1.190275105688e+00 1.180578245062e+00 1.163454536780e+00 1.149201842904e+00 1.144548407471e+00 1.146546360361e+00 1.145971261220e+00 1.136635308317e+00 1.121419252337e+00 1.109960936003e+00 1.109680375535e+00 1.118234375274e+00 1.125461774655e+00 1.122793109863e+00 1.110657291756e+00 1.097771528658e+00 1.093003726336e+00 1.096782480679e+00 1.100756283850e+00 1.096255941901e+00 1.082938671090e+00 1.069872025235e+00 1.067958193674e+00 1.079877676637e+00 1.097650666099e+00 1.110613282380e+00 1.115271700993e+00 1.117902926890e+00 1.128118848084e+00 1.149000543680e+00 1.173413880201e+00 1.190254771067e+00 1.194039481864e+00 1.189228955328e+00 1.186040305530e+00 1.191188457803e+00 1.201798379658e+00 1.208646498720e+00 1.205209826366e+00 1.193920150659e+00 1.184295144486e+00 1.184314030936e+00 1.192683624117e+00 1.199840811317e+00 1.196519673999e+00 1.181498057802e+00 1.162228946814e+00 1.148063424135e+00 1.141845439436e+00 1.137954539843e+00 1.128765311355e+00 1.112699275714e+00 1.096389507803e+00 1.089291867321e+00 1.093721823363e+00 1.030101451083e+00 9.122860754019e-01 8.979325183238e-01 1.020287707065e+00 1.124960313859e+00 1.098667163975e+00 9.643170226359e-01 8.728979269589e-01 9.449562312174e-01 1.068193235179e+00 1.086514813504e+00 9.751619322889e-01 8.592590903020e-01 9.081317865506e-01 1.066377557626e+00 1.152789843759e+00 1.091865059500e+00 9.473770620675e-01 8.815649670934e-01 9.635263368782e-01 1.058662699383e+00 1.049327956992e+00 9.506879872908e-01 8.886719507206e-01 9.529171856289e-01 1.053584214945e+00 1.066546338099e+00 9.700701800415e-01 8.586504963277e-01 8.640147833836e-01 9.676376041956e-01 1.035853273635e+00 1.001598326670e+00 9.093830374774e-01 8.781883944713e-01 9.626839790870e-01 1.072889664295e+00 1.108583779629e+00 1.047747617156e+00 9.473673910856e-01 9.028894552099e-01 9.508983685390e-01 1.026849208173e+00 1.057337471474e+00 1.023412331743e+00 9.584259459372e-01 9.159489913901e-01 9.190631028318e-01 9.402474274940e-01 9.424069786711e-01 9.200090497839e-01 9.009209809633e-01 9.142940836288e-01 9.548952605642e-01 9.895347461384e-01 9.919532795244e-01 9.616269393445e-01 9.195313062076e-01 8.923894036408e-01 8.954485127612e-01 9.231355239563e-01 9.518699706319e-01 9.522534561657e-01 9.079384285070e-01 8.362927681526e-01 7.940677252373e-01 8.285035763509e-01 9.060114764286e-01 9.493519023885e-01 9.195876938975e-01 8.500762280682e-01 8.275686820510e-01 8.908876509906e-01 9.684246700196e-01 9.765614236324e-01 9.024446544112e-01 8.146612582392e-01 8.053221853814e-01 8.669197147783e-01 9.065623037218e-01 8.728969020914e-01 7.994244509092e-01 7.695822174569e-01 8.138922627164e-01 8.699838156863e-01 8.815621481919e-01 8.576782846255e-01 8.476928526734e-01 8.740344416540e-01 9.057638429415e-01 9.109251138798e-01 8.974610771345e-01 8.943292426401e-01 9.049761248661e-01 9.012861772792e-01 8.666450948948e-01 8.234218873399e-01 8.081563138253e-01 8.203409730491e-01 8.246318487136e-01 8.047374410119e-01 7.844233776780e-01 7.887905174507e-01 8.000480869658e-01 7.843661891818e-01 7.514314600258e-01 7.590622689257e-01 8.281031312129e-01 8.914503262490e-01 8.742366069155e-01 7.698397124735e-01 6.658240538681e-01
 1.077022610875e+00 1.076591847007e+00 1.077450966062e+00 1.078494315032e+00 1.078330872932e+00 1.077272091750e+00 1.076915081202e+00 1.077832844276e+00 1.078715354766e+00 1.078267991878e+00 1.077109712578e+00 1.076901655085e+00 1.077980706328e+00 1.078880433249e+00 1.078378933615e+00 1.077199996123e+00 1.077045459991e+00 1.078256102574e+00 1.079310025768e+00 1.078902296223e+00 1.077747229151e+00 1.077573783422e+00 1.078711001464e+00 1.079663535741e+00 1.079233283905e+00 1.078129477546e+00 1.077918788298e+00 1.078849125997e+00 1.079554989215e+00 1.078985879470e+00 1.077870402757e+00 1.077693372208e+00 1.078588389520e+00 1.079127023906e+00 1.078355212180e+00 1.077190031457e+00 1.077130356339e+00 1.078115198510e+00 1.078584997733e+00 1.077682579684e+00 1.076485792560e+00 1.076521345604e+00 1.077606322611e+00 1.078062994338e+00 1.077077015164e+00 1.075872676529e+00 1.075998782376e+00 1.077108474740e+00 1.077454594823e+00 1.076377226424e+00 1.075224469431e+00 1.075419142808e+00 1.076449195475e+00 1.076619212465e+00 1.075464292905e+00 1.074388674756e+00 1.074654183453e+00 1.075584663827e+00 1.075560634975e+00 1.074335728728e+00 1.073360411634e+00 1.073687210665e+00 1.074495771066e+00 1.074308947763e+00 1.073072139302e+00 1.072190171715e+00 1.072536411941e+00 1.073242463145e+00 1.072959126000e+00 1.071744404890e+00 1.070940506104e+00 1.071268423693e+00 1.071853678400e+00 1.071505458949e+00 1.070350723223e+00 1.069598355274e+00 1.069855933712e+00 1.070327242603e+00 1.069954334732e+00 1.068860587922e+00 1.068135249876e+00 1.068306373380e+00 1.068664920456e+00 1.068281773602e+00 1.067260730941e+00 1.066535070938e+00 1.066594482570e+00 1.066856802419e+00 1.066495650884e+00 1.065541618695e+00 1.064796966326e+00 1.064737608452e+00 1.064902920078e+00 1.064562027402e+00 1.063677790680e+00 1.062904419136e+00 1.062709893024e+00 1.062777310383e+00 1.062462522041e+00 1.061642077032e+00 1.060840136143e+00 1.060513642428e+00 1.060472859238e+00 1.060170763621e+00 1.059416365129e+00 1.058593668373e+00 1.058137114640e+00 1.057985414219e+00 1.057686015650e+00 1.056996886184e+00 1.056169939781e+00 1.055597747319e+00 1.055319878081e+00 1.055002561354e+00 1.054379019335e+00 1.053567398071e+00 1.052896110866e+00 1.052487543314e+00 1.052128098847e+00 1.051555052574e+00 1.050782242720e+00 1.050048298823e+00 1.049512771628e+00 1.049080924645e+00 1.048539180035e+00 1.047814930339e+00 1.047048432318e+00 1.046405689974e+00 1.045884189307e+00 1.045337760358e+00 1.044657350261e+00 1.043883175693e+00 1.043144596731e+00 1.042513805601e+00 1.041929480752e+00 1.041270829442e+00 1.040500021246e+00 1.039692931131e+00 1.038951233218e+00 1.038297062469e+00 1.037641262941e+00 1.036887863288e+00 1.036049127874e+00 1.035228528668e+00 1.034493630345e+00 1.033808069459e+00 1.033080252819e+00 1.032261929037e+00 1.031407318003e+00 1.030602297856e+00 1.029861584209e+00 1.029129854929e+00 1.028349388637e+00 1.027507556525e+00 1.026648414872e+00 1.025834984472e+00 1.025068416048e+00 1.024295237748e+00 1.023470099490e+00 1.022589599130e+00 1.021703082712e+00 1.020864756814e+00 1.020061505208e+00 1.019230119239e+00 1.018339685599e+00 1.017414252106e+00 1.016502001552e+00 1.015627096870e+00 1.014762085253e+00 1.013860547934e+00 1.012917093591e+00 1.011962027510e+00 1.011021939785e+00 1.010100344820e+00 1.009175419106e+00 1.008221435201e+00 1.007242174340e+00 1.006262817086e+00 1.005295784800e+00 1.004335694497e+00 1.003363019139e+00 1.002367531602e+00 1.001362748713e+00 1.000368784905e+00 9.993794700592e-01 9.983777103884e-01 9.973606407520e-01 9.963349976696e-01 9.953183812998e-01 9.943089202861e-01 9.932876939229e-01 9.922456942196e-01 9.911967822214e-01 9.901542608531e-01 9.891240866569e-01 9.880907269038e-01 9.870345599353e-01 9.859614724992e-01 9.848945520553e-01 9.838396200055e-01 9.827875664006e-01 9.817160242326e-01 9.806245671457e-01 9.795344343700e-01 9.784608499481e-01 9.773848802141e-01 9.762879576021e-01 9.751776630479e-01 9.740717541708e-01 9.729779854286e-01 9.718831503351e-01 9.707658543243e-01 9.696333748166e-01 9.685121362923e-01 9.674004458763e-01 9.662833087892e-01 9.651474719858e-01 9.639996145977e-01 9.628624983734e-01 9.617367561777e-01 9.605976936378e-01 9.594407465469e-01 9.582812172614e-01 9.571325000223e-01 9.559899686322e-01 9.548368995150e-01 9.536650076560e-01 9.524944963222e-01 9.513385369736e-01 9.501803930456e-01 9.490114828914e-01 9.478364182667e-01 9.466628450000e-01 9.454965354702e-01 9.443271260459e-01 9.431447352059e-01 9.419676015754e-01 9.407941723574e-01 9.396183807772e-01 9.384390991753e-01 9.372519106430e-01 9.360673566818e-01 9.348950849784e-01 9.337147517361e-01 9.325265901323e-01 9.313403028927e-01 9.301570629386e-01 9.289786208609e-01 9.277998479983e-01 9.266095388725e-01 9.254250286303e-01 9.242476210856e-01 9.230685120604e-01 9.218887898642e-01 9.207074917681e-01 9.195272367836e-01 9.183558191919e-01 9.171811786436e-01 9.160045547063e-01 9.148332261777e-01 9.136643864441e-01 9.124976166482e-01 9.113338284216e-01 9.101646089890e-01 9.090003704739e-01 9.078430725413e-01 9.066840049354e-01 9.055277526749e-01 9.043746938520e-01 9.032197030100e-01 9.020696560259e-01 9.009230099211e-01 8.997798321873e-01 8.986441066571e-01 8.975070103973e-01 8.963704729287e-01 8.952424361553e-01 8.941205729803e-01 8.930017956813e-01 8.918891599254e-01 8.907766968143e-01 8.896721738850e-01 8.885753731026e-01 8.874794724168e-01 8.863900615982e-01 8.853071378232e-01 8.842283866272e-01 8.831585208273e-01 8.820922923641e-01 8.810316067116e-01 8.799777060243e-01 8.789284755109e-01 8.778896094553e-01 8.768583813545e-01 8.758333661849e-01 8.748143405600e-01 8.738025836844e-01 8.727978756477e-01 8.718041653693e-01 8.708203326952e-01 8.698410209708e-01 8.688719783113e-01 8.679100883034e-01 8.669550067410e-01 8.660123472766e-01 8.650783810963e-01 8.641536350184e-01 8.632385822054e-01 8.623286305201e-01 8.614297425238e-01 8.605428443128e-01 8.596658407174e-01 8.588001511018e-01 8.579414393752e-01 8.570935592506e-01 8.562569817502e-01 8.554328354580e-01 8.546212042863e-01 8.538193645146e-01 8.530277675799e-01 8.522488281328e-01 8.514818917927e-01 8.507283306081e-01 8.499865146374e-01 8.492577191430e-01 8.485398009462e-01 8.478375689219e-01 8.471456487333e-01 8.464669961821e-01 8.458037038924e-01 8.451521723789e-01 8.445158241240e-01 8.438924286655e-01 8.432801204172e-01 8.426844301134e-01 8.421026616969e-01 8.415352741607e-01 8.409845526309e-01 8.404423767200e-01 8.399169122260e-01 8.394084039315e-01 8.389144813627e-01 8.384380243153e-01 8.379720435828e-01 8.375200218065e-01 8.370889316637e-01 8.366729734179e-01 8.362723647684e-01 8.358865151928e-01 8.355156242784e-01 8.351636362841e-01 8.348277252875e-01 8.345079706678e-01 8.342044035394e-01 8.339153104915e-01 8.336456214364e-01 8.333938360736e-01 8.331559937590e-01 8.329358362622e-01 8.327316457045e-01 8.325463665807e-01 8.323795485658e-01 8.322264035965e-01 8.320909741198e-01 8.319735148000e-01 8.318721634754e-01 8.317916049748e-01 8.317255339305e-01 8.316761836595e-01 8.316461565978e-01 8.316314795396e-01 8.316368798424e-01 8.316594575837e-01 8.316976005747e-01 8.317544131373e-01 8.318286983614e-01 8.319207530193e-01 8.320304308636e-01 8.321552533850e-01 8.323001632563e-01 8.324619008581e-01 8.326386817190e-01 8.328374878574e-01 8.330480823999e-01 8.332788152535e-01 8.335271883401e-01 8.337888486422e-01 8.340715897913e-01 8.343682436472e-01 8.346811505082e-01 8.350141416746e-01 8.353589036603e-01 8.357229454893e-01 8.361030726601e-01 8.364976688655e-01 8.369104974401e-01 8.373361147609e-01 8.377792265879e-01 8.382385049487e-01 8.387094889195e-01 8.391997468680e-01 8.397023706691e-01 8.402197906924e-01 8.407544796532e-01 8.412999178209e-01 8.418627466174e-01 8.424363152604e-01 8.430240970230e-01 8.436279384623e-01 8.442410878680e-01 8.448706140185e-01 8.455108923770e-01 8.461621130531e-01 8.468303907152e-01 8.475052972970e-01 8.481947264763e-01 8.488960805999e-01 8.496040539411e-01 8.503279394003e-01 8.510593665192e-01 8.518021014714e-01 8.525557879457e-01 8.533136423733e-01 8.540878038230e-01 8.548668300706e-01 8.556543781032e-01 8.564532742797e-01 8.572542863565e-01 8.580674903930e-01 8.588874431397e-01 8.597122952857e-01 8.605460043112e-01 8.613809610053e-01 8.622263004105e-01 8.630763763635e-01 8.639290731208e-01 8.647896398350e-01 8.656490130777e-01 8.665157174836e-01 8.673862560539e-01 8.682570513170e-01 8.691348449550e-01 8.700083434211e-01 8.708871491779e-01 8.717680796430e-01 8.726456635803e-01 8.735308415577e-01 8.744077311958e-01 8.752880193238e-01 8.761685598268e-01 8.770443316755e-01 8.779227932607e-01 8.787942258223e-01 8.796646639746e-01 8.805345997488e-01 8.813959737821e-01 8.822586261815e-01 8.831129730241e-01 8.839615698626e-01 8.848104570293e-01 8.856455834544e-01 8.864799552277e-01 8.873058672296e-01 8.881223092086e-01 8.889363671698e-01 8.897350166137e-01 8.905306120790e-01 8.913152292450e-01 8.920875435287e-01 8.928562302390e-01 8.936065245786e-01 8.943514860156e-01 8.950838242290e-01 8.958006885237e-01 8.965105557410e-01 8.972025115162e-01 8.978835561289e-01 8.985534046232e-01 8.992025825082e-01 8.998450236695e-01 9.004643343363e-01 9.010727562676e-01 9.016672945016e-01 9.022368396883e-01 9.028013156679e-01 9.033377619092e-01 9.038618724405e-01 9.043708287913e-01 9.048511622017e-01 9.053244213657e-01 9.057689704042e-01 9.061969418824e-01 9.066098307816e-01 9.069914835558e-01 9.073650929670e-01 9.077059956400e-01 9.080292343769e-01 9.083358578940e-01 9.086076607947e-01 9.088721337044e-01 9.091026157753e-01 9.093107930234e-01 9.095031568258e-01 9.096565670049e-01 9.098042732752e-01 9.099127472258e-01 9.100010043970e-01 9.100701098929e-01 9.100976206833e-01 9.101192814926e-01 9.101004817910e-01 9.100602807558e-01 9.099988685085e-01 9.098964348807e-01 9.097856909652e-01 9.096315387772e-01 9.094576161663e-01 9.092602548815e-01 9.090210721963e-01 9.087736359721e-01 9.084804883582e-01 9.081686838939e-01 9.078304529802e-01 9.074505982224e-01 9.070615094975e-01 9.066260971501e-01 9.061720784267e-01 9.056906180081e-01 9.051690548205e-01 9.046352442948e-01 9.040575127663e-01 9.034588454947e-01 9.028342997882e-01 9.021693959356e-01 9.014911567549e-01 9.007688517282e-01 9.000280695741e-01 8.992590427390e-01 8.984523211700e-01 8.976316250433e-01 8.967684732512e-01 8.958855331289e-01 8.949766468893e-01 8.940300088793e-01 8.930700235473e-01 8.920707566591e-01 8.910499732562e-01 8.900056252672e-01 8.889253836230e-01 8.878310498765e-01 8.867010946286e-01 8.855486147923e-01 8.843774648619e-01 8.831698534982e-01 8.819501969491e-01 8.806981101477e-01 8.794245935642e-01 8.781340441293e-01 8.768080045652e-01 8.754765044515e-01 8.741089338142e-01 8.727261556497e-01 8.713294180538e-01 8.698982574848e-01 8.684640016089e-01 8.669989000683e-01 8.655194102246e-01 8.640285082457e-01 8.625069690952e-01 8.609858244212e-01 8.594367865501e-01 8.578775022795e-01 8.563109516483e-01 8.547151342133e-01 8.531249413553e-01 8.515095151580e-01 8.498890629732e-01 8.482639510365e-01 8.466163770051e-01 8.449751311180e-01 8.433161747841e-01 8.416535245550e-01 8.399904820885e-01 8.383115822622e-01 8.366431991360e-01 8.349603599015e-01 8.332802093939e-01 8.316042255332e-01 8.299155045396e-01 8.282442040375e-01 8.265636869090e-01 8.248888690968e-01 8.232248655381e-01 8.215529197505e-01 8.199019848964e-01 8.182487692164e-01 8.166066899692e-01 8.149795750393e-01 8.133513625520e-01 8.117481045271e-01 8.101499449917e-01 8.085646358674e-01 8.070028571557e-01 8.054444700267e-01 8.039162451325e-01 8.023970617988e-01 8.008991361738e-01 7.994289578394e-01 7.979659627386e-01 7.965414644870e-01 7.951276032813e-01 7.937417640545e-01 7.923880518566e-01 7.910478171747e-01 7.897490393543e-01 7.884688249903e-01 7.872185165145e-01 7.860069483844e-01 7.848119685253e-01 7.836634149429e-01 7.825376662422e-01 7.814477604431e-01 7.803975384882e-01 7.793705707325e-01 7.783921167554e-01 7.774411247350e-01 7.765286186202e-01 7.756610495984e-01 7.748176497755e-01 7.740260452311e-01 7.732659666420e-01 7.725451434525e-01 7.718719130708e-01 7.712277829892e-01 7.706344030031e-01 7.700765245704e-01 7.695583604528e-01 7.690890138574e-01 7.686491192347e-01 7.682629484703e-01 7.679102875992e-01 7.675991632956e-01 7.673366512722e-01 7.671053869214e-01 7.669243754624e-01 7.667787661358e-01 7.666725004325e-01 7.666139432549e-01 7.665838218285e-01 7.666042357539e-01 7.666573208380e-01 7.667488879603e-01 7.668842225732e-01 7.670460432512e-01 7.672549480551e-01 7.674941022259e-01 7.677660039636e-01 7.680799713091e-01 7.684160086994e-01 7.687935574252e-01 7.691997951773e-01 7.696321778793e-01 7.701010751777e-01 7.705893283499e-01 7.711108519504e-01 7.716551123895e-01 7.722211494908e-01 7.728177042964e-01 7.734264945652e-01 7.740624067896e-01 7.747146374670e-01 7.753815047332e-01 7.760705059906e-01 7.767670158439e-01 7.774814226582e-01 7.782059244547e-01 7.789364019066e-01 7.796804364552e-01 7.804253920797e-01 7.811785603279e-01 7.819351452726e-01 7.826905020659e-01 7.834500356736e-01 7.842016470830e-01 7.849537559604e-01 7.856989052853e-01 7.864343462750e-01 7.871667961798e-01 7.878833351319e-01 7.885909388532e-01 7.892830911208e-01 7.899575147774e-01 7.906172923429e-01 7.912561325752e-01 7.918745877378e-01 7.924708242520e-01 7.930404030444e-01 7.935864998725e-01 7.941035359255e-01 7.945907123292e-01 7.950485790800e-01 7.954720042847e-01 7.958621702774e-01 7.962155427587e-01 7.965310370382e-01 7.968081932444e-01 7.970446631374e-01 7.972401136332e-01 7.973906240315e-01 7.974974372057e-01 7.975568331632e-01 7.975686092257e-01 7.975317800800e-01 7.974452049124e-01 7.973049255160e-01 7.971138893276e-01 7.968657950502e-01 7.965658824351e-01 7.962089045606e-01 7.957932069299e-01 7.953204237042e-01 7.947884411102e-01 7.941948679859e-01 7.935420414330e-01 7.928255413143e-01 7.920485197924e-01 7.912086056077e-01 7.903018303445e-01 7.893356271073e-01 7.883008162757e-01 7.872041691855e-01 7.860420198437e-01 7.848111464159e-01 7.835189962168e-01 7.821578383136e-01 7.807330492914e-01 7.792442159777e-01 7.776867040079e-01 7.760697161864e-01 7.743831870931e-01 7.726348234793e-01 7.708251582621e-01 7.689481830695e-01 7.670151562380e-01 7.650169101507e-01 7.629602915099e-01 7.608480586724e-01 7.586727484206e-01 7.564469379026e-01 7.541626999519e-01 7.518259612490e-01 7.494416218215e-01 7.470018876705e-01 7.445196542598e-01 7.419884006183e-01 7.394140167016e-01 7.368023945335e-01 7.341443181604e-01 7.314583988992e-01 7.287347667651e-01 7.259780214921e-01 7.231991594640e-01 7.203887185542e-01 7.175625822677e-01 7.147138305857e-01 7.118496460704e-01 7.089782919493e-01 7.060911243972e-01 7.032078254876e-01 7.003192403678e-01 6.974319766178e-01 6.945595392892e-01 6.916906353341e-01 6.888416669923e-01 6.860123163882e-01 6.832042825595e-01 6.804299213566e-01 6.776831757901e-01 6.749803913776e-01 6.723163212215e-01 6.696976071851e-01 6.671366136921e-01 6.646238955006e-01 6.621780622358e-01 6.597950528255e-01 6.574796209118e-01 6.552447201471e-01 6.530816130999e-01 6.510060843562e-01 6.490168370301e-01 6.471159874247e-01 6.453165849582e-01 6.436087432352e-01 6.420074095737e-01 6.405097171632e-01 6.391200133996e-01 6.378450271407e-01 6.366795543886e-01 6.356344330491e-01 6.347063303940e-01 6.338968841378e-01 6.332127573821e-01 6.326452232884e-01 6.322053773277e-01 6.318863553024e-01 6.316906114715e-01 6.316216841683e-01 6.316699610966e-01 6.318442535082e-01 6.321345040622e-01 6.325437861587e-01 6.330704569813e-01 6.337063085641e-01 6.344567583267e-01 6.353115160054e-01 6.362678358005e-01 6.373280371921e-01 6.384788497558e-01 6.397240786386e-01 6.410530653505e-01 6.424628737294e-01 6.439505501430e-01 6.455033894367e-01 6.471259585617e-01 6.488034851229e-01 6.505334075214e-01 6.523114360076e-01 6.541267566330e-01 6.559783425709e-01 6.578524219640e-01 6.597497859705e-01 6.616579355169e-01 6.635725077573e-01 6.654909274011e-01 6.673956300521e-01 6.692919469094e-01 6.711651884874e-01 6.730087776404e-01 6.748243076960e-01 6.765936838935e-01 6.783206288272e-01 6.799931234262e-01 6.816030138925e-01 6.831535831124e-01 6.846267919819e-01 6.860271872266e-01 6.873450703385e-01 6.885723806728e-01 6.897127080295e-01 6.907502937397e-01 6.916892958881e-01 6.925219112205e-01 6.932402924238e-01 6.938508594363e-01 6.943374343763e-01 6.947086563497e-01 6.949548040343e-01 6.950717445262e-01 6.950671869971e-01 6.949248390248e-01 6.946559911040e-01 6.942531645076e-01 6.937120060949e-01 6.930448108229e-01 6.922343511184e-01 6.912950245608e-01 6.902215423411e-01 6.890109363693e-01 6.876752380825e-01 6.862038407647e-01 6.846086700738e-01 6.828884016232e-01 6.810423274026e-01 6.790820560866e-01 6.770006927899e-01 6.748133328568e-01 6.725180701961e-01 6.701189108958e-01 6.676297620182e-01 6.650423322141e-01 6.623767906967e-01 6.596307333354e-01 6.568118671214e-01 6.539357405318e-01 6.509974456481e-01 6.480178889161e-01 6.449985544269e-01 6.419479941357e-01 6.388809962723e-01 6.357990763059e-01 6.327226866081e-01 6.296519443769e-01 6.266030677781e-01 6.235891938423e-01 6.206113778689e-01 6.176962751147e-01 6.148419769641e-01 6.120650153668e-01 6.093824209714e-01 6.067917007872e-01 6.043211738645e-01 6.019693949221e-01 5.997531715777e-01 5.976883447899e-01 5.957719373798e-01 5.940321876874e-01 5.924631749358e-01 5.910830077825e-01 5.899022538797e-01 5.889167637354e-01 5.881540610672e-01 5.876015155762e-01 5.872754649396e-01 5.871836210508e-01 5.873168976727e-01 5.876986007351e-01 5.883111067894e-01 5.891694753494e-01 5.902710437468e-01 5.916057289019e-01 5.931908139536e-01 5.950032083831e-01 5.970521875876e-01 5.993347340862e-01 6.018302152537e-01 6.045573344195e-01 6.074825867026e-01 6.106152111770e-01 6.139456415867e-01 6.174510193385e-01 6.211446109777e-01 6.249922115089e-01 6.289997903554e-01 6.331545641385e-01 6.374310698489e-01 6.418433675260e-01 6.463526872765e-01 6.509651521653e-01 6.556659328372e-01 6.604303024198e-01 6.652704735268e-01 6.701493352143e-01 6.750715361906e-01 6.800251758696e-01 6.849823346402e-01 6.899602942309e-01 6.949205845211e-01 6.998710204722e-01 7.047988586156e-01 7.096781457681e-01 7.145287809220e-01 7.193126075265e-01 7.240401544787e-01 7.287008714800e-01 7.332729120657e-01 7.377764744418e-01 7.421753915338e-01 7.464831643961e-01 7.506933265156e-01 7.547805677827e-01 7.587726886495e-01 7.626347919354e-01 7.663819644736e-01 7.700126521620e-01 7.735030303300e-01 7.768830712315e-01 7.801196325593e-01 7.832292741458e-01 7.862169898807e-01 7.890585230384e-01 7.917865978348e-01 7.943757873084e-01 7.968374443149e-01 7.991851879148e-01 8.013946695731e-01 8.035042686412e-01 8.054897887497e-01 8.073676292042e-01 8.091516352438e-01 8.108235038907e-01 8.124220939541e-01 8.139295573113e-01 8.153630309666e-01 8.167448781793e-01 8.180545313660e-01 8.193390923149e-01 8.205787612190e-01 8.218000406106e-01 8.230244147234e-01 8.242359643496e-01 8.254830381763e-01 8.267543155327e-01 8.280695724521e-01 8.294597051718e-01 8.309071175851e-01 8.324619898951e-01 8.341145195704e-01 8.358813875218e-01 8.377955269805e-01 8.398369594050e-01 8.420522466420e-01 8.444313710995e-01 8.469856431928e-01 8.497446221087e-01 8.526831630963e-01 8.558366961260e-01 8.591965945239e-01 8.627598884571e-01 8.665471938159e-01 8.705321144250e-01 8.747326426236e-01 8.791337382549e-01 8.837211850645e-01 8.885045386395e-01 8.934517493263e-01 8.985636413913e-01 9.038188464103e-01 9.091968083686e-01 9.146910640036e-01 9.202650177557e-01 9.259115702531e-01 9.316019399846e-01 9.373113722191e-01 9.430247498283e-01 9.487066092646e-01 9.543442481714e-01 9.599066461161e-01 9.653709236539e-01 9.707221042163e-01 9.759239711272e-01 9.809698578971e-01 9.858300061500e-01 9.904886338149e-01 9.949323035264e-01 9.991343287884e-01 1.003094620487e+00 1.006787477956e+00 1.010208115003e+00 1.013347046256e+00 1.016188033778e+00 1.018736329974e+00 1.020974713680e+00 1.022904670134e+00 1.024523063489e+00 1.025820321131e+00 1.026808198514e+00 1.027468951421e+00 1.027816252014e+00 1.027844984525e+00 1.027547314027e+00 1.026940468265e+00 1.026005496377e+00 1.024755233925e+00 1.023189641569e+00 1.021298413086e+00 1.019100830951e+00 1.016578004901e+00 1.013743965221e+00 1.010600664552e+00 1.007139012465e+00 1.003383255590e+00 9.993217412646e-01 9.949721877289e-01 9.903503253345e-01 9.854540600080e-01 9.803210472978e-01 9.749566997423e-01 9.693904738044e-01 9.636600586799e-01 9.577831600207e-01 9.518169681286e-01 9.457894620373e-01 9.397553124907e-01 9.337704120502e-01 9.278747745872e-01 9.221456697455e-01 9.166231458633e-01 9.113755448805e-01 9.064664664209e-01 9.019366710984e-01 8.978576046960e-01 8.942606875301e-01 8.911886241967e-01 8.886804086856e-01 8.867369373134e-01 8.853859295986e-01 8.846067196261e-01 8.843827579337e-01 8.846921633680e-01 8.854723199353e-01 8.866787527648e-01 8.882329888414e-01 8.900530783249e-01 8.920565627813e-01 8.941379057986e-01 8.962041792353e-01 8.981506250649e-01 8.998744139330e-01 9.012818765467e-01 9.022723651926e-01 9.027701306191e-01 9.026918468895e-01 9.019761291062e-01 9.005777734981e-01 8.984558034429e-01 8.955979589135e-01 8.919990805365e-01 8.876806384198e-01 8.826806167733e-01 8.770520564136e-01 8.708765584514e-01 8.642413779145e-01 8.572599051701e-01 8.500582118325e-01 8.427711070599e-01 8.355554070354e-01 8.285580996326e-01 8.219448771854e-01 8.158677203340e-01 8.104788115259e-01 8.059223299890e-01 8.023123711143e-01 7.997661474558e-01 7.983545265559e-01 7.981314565273e-01 7.991360160759e-01 8.013488404728e-01 8.047594259133e-01 8.093095593105e-01 8.149245432202e-01 8.215293634237e-01 8.290107233794e-01 8.372740049850e-01 8.462018210875e-01 8.556873869678e-01 8.656324879893e-01 8.759263436173e-01 8.864939709646e-01 8.972427639065e-01 9.080999119211e-01 9.190122535122e-01 9.299039420033e-01 9.407397102013e-01 9.514614891823e-01 9.620172719242e-01 9.723779077745e-01 9.824733854458e-01 9.922673490808e-01 1.001707478233e+00 1.010724965613e+00 1.019279538086e+00 1.027299395715e+00 1.034732871463e+00 1.041530804744e+00 1.047636654400e+00 1.053024274639e+00 1.057662525491e+00 1.061546349977e+00 1.064693720741e+00 1.067128827426e+00 1.068919015657e+00 1.070140604449e+00 1.070904164291e+00 1.071340212396e+00 1.071593833987e+00 1.071836518539e+00 1.072236150759e+00 1.072974123808e+00 1.074224954825e+00 1.076138412503e+00 1.078855862356e+00 1.082475509272e+00 1.087060238695e+00 1.092635703540e+00 1.099172611150e+00 1.106600510641e+00 1.114807201364e+00 1.123639261293e+00 1.132914714460e+00 1.142429396394e+00 1.151967669828e+00 1.161306532784e+00 1.170239012973e+00 1.178563730927e+00 1.186107015809e+00 1.192721465526e+00 1.198289658079e+00 1.202729092813e+00 1.205994415716e+00 1.208067870022e+00 1.208964861548e+00 1.208727829363e+00 1.207419241977e+00 1.205119073493e+00 1.201921320099e+00 1.197919230482e+00 1.193217140503e+00 1.187911445240e+00 1.182097415006e+00 1.175866316338e+00 1.169298450236e+00 1.162476397955e+00 1.155477232092e+00 1.148375048540e+00 1.141248376070e+00 1.134172481491e+00 1.127235555194e+00 1.120511457068e+00 1.114091418374e+00 1.108060395334e+00 1.102482363819e+00 1.097436374326e+00 1.092969836443e+00 1.089111725354e+00 1.085891901887e+00 1.083290381524e+00 1.081300066522e+00 1.079875910388e+00 1.078970690457e+00 1.078546648163e+00 1.078529133417e+00 1.078888024472e+00 1.079578085299e+00 1.080548028458e+00 1.081793083661e+00 1.083262782955e+00 1.084939444065e+00 1.086791225740e+00 1.088756154576e+00 1.090796583240e+00 1.092818058409e+00 1.094755845473e+00 1.096531185129e+00 1.098056887741e+00 1.099324004812e+00 1.100303214291e+00 1.101068716202e+00 1.101760124612e+00 1.102554967248e+00 1.103770124806e+00 1.105726597938e+00 1.108826615963e+00 1.113480168892e+00 1.120035489433e+00 1.128835706667e+00 1.140034573678e+00 1.153692910623e+00 1.169698802526e+00 1.187722683967e+00 1.207353502307e+00 1.227982936518e+00 1.248952862590e+00 1.269573800960e+00 1.289103497011e+00 1.306928439970e+00 1.322442565891e+00 1.335170833614e+00 1.344789873077e+00 1.351030695111e+00 1.353831997392e+00 1.353188231060e+00 1.349212994964e+00 1.342149899045e+00 1.332241604617e+00 1.319876314962e+00 1.305440183683e+00 1.289375993783e+00 1.272214357999e+00 1.254448911687e+00 1.236689767335e+00 1.219526321942e+00 1.203547020602e+00 1.189369469720e+00 1.177453311876e+00 1.168231970165e+00 1.161923488145e+00 1.158529512729e+00 1.157908525461e+00 1.159604303620e+00 1.163071705789e+00 1.167618036807e+00 1.172479640487e+00 1.177009691732e+00 1.180576955138e+00 1.182788028866e+00 1.183430373092e+00 1.182469548593e+00 1.180146133982e+00 1.176771230894e+00 1.172820279869e+00 1.168785652494e+00 1.165081986214e+00 1.162099230089e+00 1.160006438660e+00 1.158883389734e+00 1.158667291478e+00 1.159164533358e+00 1.160238370479e+00 1.161684292455e+00 1.163433551457e+00 1.165501366820e+00 1.167941113026e+00 1.170946583333e+00 1.174628576999e+00 1.179093808544e+00 1.184333310350e+00 1.183686907976e+00 1.177946148084e+00 1.176775470559e+00 1.185515969080e+00 1.199808056547e+00 1.209623664151e+00 1.208429887343e+00 1.198824598028e+00 1.190010253614e+00 1.189156588615e+00 1.194464735064e+00 1.196959857262e+00 1.189074095652e+00 1.171757004376e+00 1.154021850292e+00 1.145102617472e+00 1.145956998115e+00 1.148738590733e+00 1.144850410711e+00 1.133349666741e+00 1.122180520959e+00 1.121043722784e+00 1.131948784921e+00 1.147084600224e+00 1.156257305602e+00 1.155960035528e+00 1.151930040245e+00 1.153349257758e+00 1.163544048339e+00 1.176258976501e+00 1.181393268196e+00 1.174122447626e+00 1.159072421677e+00 1.146395380940e+00 1.142670866010e+00 1.144867465678e+00 1.143812283787e+00 1.133496237944e+00 1.117118077428e+00 1.104706765712e+00 1.104025057500e+00 1.112884784074e+00 1.121076325433e+00 1.119931064006e+00 1.109810030243e+00 1.099321562326e+00 1.097041933878e+00 1.102944850489e+00 1.108232827213e+00 1.103923792039e+00 1.089484009071e+00 1.073960950201e+00 1.068517030073e+00 1.076355985253e+00 1.090009321388e+00 1.099111519438e+00 1.100357803766e+00 1.100340098004e+00 1.109092667650e+00 1.129927423460e+00 1.155558671670e+00 1.174499345609e+00 1.180916082988e+00 1.178987009764e+00 1.178647366679e+00 1.186244249260e+00 1.198571946122e+00 1.206223778916e+00 1.202691069344e+00 1.190548570219e+00 1.179601626034e+00 1.178214692926e+00 1.185446062109e+00 1.191885446839e+00 1.188216840827e+00 1.172996889323e+00 1.153321939693e+00 1.138151955446e+00 1.130047487605e+00 1.123481910475e+00 1.111496468612e+00 1.093838195034e+00 1.078844765436e+00 1.076726699816e+00 1.088067215310e+00 1.011179291135e+00 9.047317034365e-01 9.129013909014e-01 1.025481288962e+00 1.091704772405e+00 1.029442726010e+00 8.954327984729e-01 8.562109678428e-01 9.724349283272e-01 1.088404079117e+00 1.075238584056e+00 9.440230400591e-01 8.445199296950e-01 9.190327333515e-01 1.065420817567e+00 1.116055429584e+00 1.028845829203e+00 9.003787828769e-01 8.910480661831e-01 1.001299507868e+00 1.076134363622e+00 1.032145072179e+00 9.211076019748e-01 8.840200070521e-01 9.697688006927e-01 1.055383898565e+00 1.035944803939e+00 9.254331989886e-01 8.459180508385e-01 8.968286963254e-01 9.974443561979e-01 1.020247226519e+00 9.361184141866e-01 8.315825791288e-01 8.413469795496e-01 9.625060880457e-01 1.065542338705e+00 1.070443353589e+00 9.902076838291e-01 9.074450477955e-01 9.041628619084e-01 9.681421092707e-01 1.023332924752e+00 1.024738698429e+00 9.828738975884e-01 9.410471168154e-01 9.330767201588e-01 9.507911949540e-01 9.596615075601e-01 9.374859900001e-01 8.936704653833e-01 8.630976817519e-01 8.756138284084e-01 9.232796235532e-01 9.690317127357e-01 9.816722180490e-01 9.549164229126e-01 9.070037527502e-01 8.698340549778e-01 8.691334540269e-01 9.033087398926e-01 9.423086429941e-01 9.490223743946e-01 9.044125006060e-01 8.268480104408e-01 7.750818655865e-01 7.992780445427e-01 8.682423995396e-01 9.057992219664e-01 8.746070246878e-01 8.097489172683e-01 7.967010226875e-01 8.670454634567e-01 9.458092892870e-01 9.538217438406e-01 8.840351338797e-01 8.082931798461e-01 8.127556757332e-01 8.788435466966e-01 9.132252444418e-01 8.696687450126e-01 7.874757902532e-01 7.559306776096e-01 8.034665234458e-01 8.581806764340e-01 8.592642675611e-01 8.198152375802e-01 8.020444851344e-01 8.369824334057e-01 8.838597351975e-01 8.957338353577e-01 8.750711918899e-01 8.611545483527e-01 8.756712327028e-01 8.942400310208e-01 8.845654459360e-01 8.468060758421e-01 8.090359196280e-01 7.922388357974e-01 7.902402900414e-01 7.906045401022e-01 7.932557537098e-01 7.956919588351e-01 7.801982574427e-01 7.373324938964e-01 7.007034039380e-01 7.294788479992e-01 8.173610063424e-01 8.837302395290e-01 8.652724747884e-01 7.707301094311e-01 6.897130707400e-01
 1.082553409576e+00 1.082181922161e+00 1.083105967620e+00 1.084219289621e+00 1.084124583688e+00 1.083129456785e+00 1.082833092420e+00 1.083811383772e+00 1.084755210905e+00 1.084374597048e+00 1.083285005268e+00 1.083142098181e+00 1.084279979689e+00 1.085238048180e+00 1.084799254602e+00 1.083687333631e+00 1.083602455461e+00 1.084882140251e+00 1.085999993284e+00 1.085652344714e+00 1.084563084734e+00 1.084462144929e+00 1.085674001353e+00 1.086698755563e+00 1.086336937910e+00 1.085299093420e+00 1.085156471405e+00 1.086162588549e+00 1.086949091191e+00 1.086456783346e+00 1.085409358063e+00 1.085297229023e+00 1.086265839844e+00 1.086882390808e+00 1.086191815282e+00 1.085098014370e+00 1.085102213837e+00 1.086154123355e+00 1.086700599549e+00 1.085877261046e+00 1.084752051133e+00 1.084855379257e+00 1.086009328085e+00 1.086540488556e+00 1.085627973050e+00 1.084497432007e+00 1.084693644267e+00 1.085875473405e+00 1.086295995824e+00 1.085291753856e+00 1.084211075568e+00 1.084480778188e+00 1.085586152353e+00 1.085832439458e+00 1.084750968639e+00 1.083748588019e+00 1.084090448426e+00 1.085100982420e+00 1.085152850126e+00 1.084002988415e+00 1.083103731566e+00 1.083508531299e+00 1.084396602385e+00 1.084288195993e+00 1.083126565472e+00 1.082323146938e+00 1.082749966474e+00 1.083536664985e+00 1.083331308978e+00 1.082193119797e+00 1.081469984687e+00 1.081879009866e+00 1.082544685172e+00 1.082274572131e+00 1.081198256003e+00 1.080526871088e+00 1.080867300284e+00 1.081419147592e+00 1.081124752488e+00 1.080112529919e+00 1.079467781117e+00 1.079722718256e+00 1.080161722850e+00 1.079858166981e+00 1.078918624180e+00 1.078276239949e+00 1.078418151188e+00 1.078762166874e+00 1.078480326397e+00 1.077607447938e+00 1.076947266798e+00 1.076972556616e+00 1.077218729686e+00 1.076957608058e+00 1.076155080412e+00 1.075466911609e+00 1.075355745609e+00 1.075505222623e+00 1.075270033056e+00 1.074530586687e+00 1.073814113283e+00 1.073573178279e+00 1.073614079623e+00 1.073390023687e+00 1.072717988201e+00 1.071980063405e+00 1.071609022894e+00 1.071538250868e+00 1.071317827613e+00 1.070710601270e+00 1.069968899446e+00 1.069483224814e+00 1.069285622614e+00 1.069047148530e+00 1.068504313990e+00 1.067777269801e+00 1.067192656422e+00 1.066866906791e+00 1.066584107921e+00 1.066091073881e+00 1.065403229288e+00 1.064754148063e+00 1.064300327652e+00 1.063947295743e+00 1.063485094604e+00 1.062843209178e+00 1.062161881203e+00 1.061602178910e+00 1.061160672268e+00 1.060692098546e+00 1.060092761457e+00 1.059402032937e+00 1.058745313816e+00 1.058196350923e+00 1.057691533148e+00 1.057110743165e+00 1.056421320095e+00 1.055695398426e+00 1.055036219680e+00 1.054461161809e+00 1.053882769394e+00 1.053206781667e+00 1.052447877423e+00 1.051709362093e+00 1.051054143533e+00 1.050446385040e+00 1.049794173854e+00 1.049052570652e+00 1.048277207267e+00 1.047550217268e+00 1.046887445101e+00 1.046233463706e+00 1.045528492146e+00 1.044760627622e+00 1.043980854532e+00 1.043243490160e+00 1.042553118464e+00 1.041856507007e+00 1.041104661575e+00 1.040298251914e+00 1.039489076310e+00 1.038727719519e+00 1.037997908825e+00 1.037239888317e+00 1.036422729350e+00 1.035570396708e+00 1.034732350952e+00 1.033932372705e+00 1.033139539204e+00 1.032308338816e+00 1.031436577190e+00 1.030552738902e+00 1.029684078807e+00 1.028833395605e+00 1.027978493166e+00 1.027093415924e+00 1.026183004948e+00 1.025272249662e+00 1.024372928474e+00 1.023480694453e+00 1.022574495427e+00 1.021645271954e+00 1.020706789083e+00 1.019778594698e+00 1.018853096723e+00 1.017915605684e+00 1.016961028132e+00 1.016000842917e+00 1.015045756014e+00 1.014098720047e+00 1.013137398660e+00 1.012155801137e+00 1.011167420895e+00 1.010185780920e+00 1.009213163749e+00 1.008237938111e+00 1.007239184294e+00 1.006222633121e+00 1.005212314517e+00 1.004215298495e+00 1.003215932034e+00 1.002197887481e+00 1.001160051428e+00 1.000123090942e+00 9.991020674206e-01 9.980772671822e-01 9.970311269197e-01 9.959709695442e-01 9.949141666514e-01 9.938689160752e-01 9.928204875976e-01 9.917497187714e-01 9.906649428297e-01 9.895884130024e-01 9.885226551635e-01 9.874484740704e-01 9.863540877416e-01 9.852482573227e-01 9.841521369354e-01 9.830668457787e-01 9.819681138400e-01 9.808489053999e-01 9.797268509870e-01 9.786138928839e-01 9.775074363398e-01 9.763890805046e-01 9.752504286464e-01 9.741140199556e-01 9.729893832699e-01 9.718609669989e-01 9.707227694287e-01 9.695778892754e-01 9.684313296239e-01 9.672917858093e-01 9.661471256673e-01 9.649907931890e-01 9.638369770963e-01 9.626862858087e-01 9.615320449879e-01 9.603732344254e-01 9.592058752130e-01 9.580400445053e-01 9.568841336631e-01 9.557198228690e-01 9.545467408671e-01 9.533749766512e-01 9.522035158543e-01 9.510374710592e-01 9.498670904147e-01 9.486869399296e-01 9.475091933501e-01 9.463390793456e-01 9.451644215723e-01 9.439881365136e-01 9.428101986127e-01 9.416298804833e-01 9.404588690682e-01 9.392827990146e-01 9.381026647855e-01 9.369273028844e-01 9.357528840650e-01 9.345799293859e-01 9.334067822996e-01 9.322271830951e-01 9.310532360461e-01 9.298829797758e-01 9.287099536619e-01 9.275387227753e-01 9.263693691648e-01 9.251953027828e-01 9.240258545851e-01 9.228578053932e-01 9.216917620275e-01 9.205321104231e-01 9.193696922986e-01 9.182059451615e-01 9.170506721115e-01 9.158965124790e-01 9.147467684920e-01 9.136004139067e-01 9.124528088731e-01 9.113126126589e-01 9.101774887638e-01 9.090427157059e-01 9.079125030187e-01 9.067865332783e-01 9.056622872988e-01 9.045471863464e-01 9.034340584588e-01 9.023240668468e-01 9.012197949274e-01 9.001199178633e-01 8.990256420713e-01 8.979389210996e-01 8.968568140472e-01 8.957786945695e-01 8.947075561880e-01 8.936418135304e-01 8.925846771467e-01 8.915345946099e-01 8.904888174295e-01 8.894520742866e-01 8.884198313070e-01 8.873941669976e-01 8.863780946348e-01 8.853683974513e-01 8.843678900751e-01 8.833747134615e-01 8.823847791718e-01 8.814059484327e-01 8.804359294587e-01 8.794738251216e-01 8.785226550879e-01 8.775768114920e-01 8.766387695946e-01 8.757135359181e-01 8.747964724258e-01 8.738905065045e-01 8.729934488031e-01 8.721048425010e-01 8.712274196617e-01 8.703614699369e-01 8.695058510042e-01 8.686614683799e-01 8.678286100577e-01 8.670045941501e-01 8.661942898216e-01 8.653945600144e-01 8.646060646900e-01 8.638317997582e-01 8.630663102915e-01 8.623163896140e-01 8.615774923372e-01 8.608477929979e-01 8.601343198450e-01 8.594334188966e-01 8.587460024435e-01 8.580724845568e-01 8.574065794115e-01 8.567569522142e-01 8.561234750923e-01 8.555031203162e-01 8.548977224989e-01 8.543028547417e-01 8.537222858584e-01 8.531600793667e-01 8.526110486664e-01 8.520776561320e-01 8.515578601691e-01 8.510509465828e-01 8.505634844976e-01 8.500914816400e-01 8.496332851604e-01 8.491914891246e-01 8.487637627338e-01 8.483540124072e-01 8.479625737980e-01 8.475827273385e-01 8.472204140755e-01 8.468744805666e-01 8.465453928693e-01 8.462350955656e-01 8.459385084161e-01 8.456590179106e-01 8.453961859937e-01 8.451506065958e-01 8.449240551565e-01 8.447135604831e-01 8.445180452068e-01 8.443412207765e-01 8.441814521474e-01 8.440408628057e-01 8.439170535526e-01 8.438081291661e-01 8.437202150832e-01 8.436474395206e-01 8.435945806284e-01 8.435588360862e-01 8.435392827483e-01 8.435388518845e-01 8.435553947854e-01 8.435894634442e-01 8.436429989752e-01 8.437114778176e-01 8.437992919290e-01 8.439060042483e-01 8.440268307392e-01 8.441688150376e-01 8.443251486427e-01 8.445002944723e-01 8.446943026582e-01 8.449024776385e-01 8.451312393778e-01 8.453762522886e-01 8.456361215887e-01 8.459162138727e-01 8.462100675607e-01 8.465232085128e-01 8.468540201078e-01 8.471983114954e-01 8.475616498528e-01 8.479376922014e-01 8.483329791057e-01 8.487463697336e-01 8.491709373517e-01 8.496149685653e-01 8.500719808327e-01 8.505444462153e-01 8.510361456143e-01 8.515380151571e-01 8.520570090176e-01 8.525899661568e-01 8.531357330814e-01 8.536997978211e-01 8.542737912657e-01 8.548641519446e-01 8.554682289922e-01 8.560809394211e-01 8.567127565235e-01 8.573529929404e-01 8.580072747871e-01 8.586754240349e-01 8.593512634638e-01 8.600441344535e-01 8.607433590159e-01 8.614563559239e-01 8.621810908252e-01 8.629115852608e-01 8.636575716578e-01 8.644111171240e-01 8.651729499022e-01 8.659480968950e-01 8.667247622699e-01 8.675169422728e-01 8.683138312390e-01 8.691171854037e-01 8.699329765323e-01 8.707484920807e-01 8.715766466124e-01 8.724100703334e-01 8.732453287465e-01 8.740922165850e-01 8.749373906157e-01 8.757907754514e-01 8.766494261267e-01 8.775094905715e-01 8.783761840835e-01 8.792410817208e-01 8.801114121901e-01 8.809851096951e-01 8.818571638539e-01 8.827359161643e-01 8.836098674770e-01 8.844860635641e-01 8.853651336047e-01 8.862377327178e-01 8.871159478449e-01 8.879884379871e-01 8.888602290213e-01 8.897315948847e-01 8.905949692632e-01 8.914619632039e-01 8.923208003277e-01 8.931748257656e-01 8.940293901257e-01 8.948720829146e-01 8.957142011274e-01 8.965487800610e-01 8.973742495826e-01 8.981983023770e-01 8.990081472892e-01 8.998149372639e-01 9.006120502054e-01 9.013977548047e-01 9.021803948370e-01 9.029445903383e-01 9.037051879418e-01 9.044528312740e-01 9.051858528832e-01 9.059145433665e-01 9.066229519818e-01 9.073228175483e-01 9.080110583938e-01 9.086790400061e-01 9.093423179840e-01 9.099823927121e-01 9.106109284911e-01 9.112277010290e-01 9.118195622915e-01 9.124057499128e-01 9.129656704205e-01 9.135120574172e-01 9.140453081005e-01 9.145487626648e-01 9.150479657981e-01 9.155172017984e-01 9.159709404622e-01 9.164084381726e-01 9.168152059449e-01 9.172155159613e-01 9.175828437826e-01 9.179335893094e-01 9.182671851838e-01 9.185653512019e-01 9.188574513996e-01 9.191127083466e-01 9.193513218097e-01 9.195700237684e-01 9.197513308713e-01 9.199277317928e-01 9.200621465294e-01 9.201799693922e-01 9.202758142231e-01 9.203324039040e-01 9.203818077005e-01 9.203884073212e-01 9.203789003664e-01 9.203443623926e-01 9.202692962817e-01 9.201857275369e-01 9.200573645673e-01 9.199116377752e-01 9.197405258018e-01 9.195285607061e-01 9.193072813029e-01 9.190382349898e-01 9.187523256330e-01 9.184395703223e-01 9.180848815267e-01 9.177198439424e-01 9.173082957897e-01 9.168783016103e-01 9.164192716772e-01 9.159213011352e-01 9.154103948904e-01 9.148529810613e-01 9.142774628794e-01 9.136715625544e-01 9.130274466349e-01 9.123688399359e-01 9.116655850312e-01 9.109428897858e-01 9.101922962258e-01 9.094020507471e-01 9.085977225559e-01 9.077503061121e-01 9.068821801935e-01 9.059875055834e-01 9.050541660359e-01 9.041073728639e-01 9.031198073045e-01 9.021103465708e-01 9.010772766519e-01 9.000049603092e-01 8.989209424538e-01 8.977969792699e-01 8.966531672685e-01 8.954875818382e-01 8.942848467982e-01 8.930708471365e-01 8.918193827343e-01 8.905502885894e-01 8.892609685942e-01 8.879350213956e-01 8.866026551307e-01 8.852331306659e-01 8.838494234715e-01 8.824474412449e-01 8.810116074736e-01 8.795730607093e-01 8.780993168888e-01 8.766139875907e-01 8.751127953521e-01 8.735821942076e-01 8.720503393830e-01 8.704885322714e-01 8.689175918776e-01 8.673346205669e-01 8.657248320796e-01 8.641195541374e-01 8.624852467692e-01 8.608476989311e-01 8.592013052088e-01 8.575327539407e-01 8.558714452351e-01 8.541882598096e-01 8.525026071208e-01 8.508150782282e-01 8.491093182362e-01 8.474148217221e-01 8.457036939011e-01 8.439945671269e-01 8.422879095288e-01 8.405686671122e-01 8.388655443390e-01 8.371512346257e-01 8.354428300853e-01 8.337428542850e-01 8.320358913527e-01 8.303501483520e-01 8.286558666676e-01 8.269763135476e-01 8.253095438564e-01 8.236401799595e-01 8.219982361354e-01 8.203544840925e-01 8.187295390267e-01 8.171230199954e-01 8.155194783080e-01 8.139478731119e-01 8.123808944124e-01 8.108384687607e-01 8.093197784881e-01 8.078087459252e-01 8.063358442444e-01 8.048729885742e-01 8.034388603911e-01 8.020350870188e-01 8.006437552744e-01 7.992949919312e-01 7.979625591166e-01 7.966615391268e-01 7.953977034760e-01 7.941503350923e-01 7.929501088257e-01 7.917712432616e-01 7.906278061783e-01 7.895258217260e-01 7.884453149684e-01 7.874144138652e-01 7.864097688207e-01 7.854445873424e-01 7.845235535230e-01 7.836272394258e-01 7.827855498484e-01 7.819711458080e-01 7.811993955119e-01 7.804743787790e-01 7.797777650412e-01 7.791357024338e-01 7.785246238121e-01 7.779582189807e-01 7.774395756122e-01 7.769501169634e-01 7.765163493350e-01 7.761154835952e-01 7.757583592832e-01 7.754498945941e-01 7.751721865345e-01 7.749477008758e-01 7.747580541317e-01 7.746091661170e-01 7.745086582919e-01 7.744388393951e-01 7.744193244917e-01 7.744332347686e-01 7.744863173371e-01 7.745851688822e-01 7.747119375567e-01 7.748868546504e-01 7.750915360821e-01 7.753323507068e-01 7.756146783280e-01 7.759215215469e-01 7.762703490322e-01 7.766470964350e-01 7.770552584703e-01 7.774988527863e-01 7.779619883850e-01 7.784614797970e-01 7.789831489216e-01 7.795304882981e-01 7.801066855200e-01 7.806978568235e-01 7.813171591028e-01 7.819527027185e-01 7.826052712767e-01 7.832812320808e-01 7.839651376120e-01 7.846686410728e-01 7.853817827523e-01 7.861034594051e-01 7.868391164046e-01 7.875771527490e-01 7.883261060371e-01 7.890754220017e-01 7.898281397388e-01 7.905824803667e-01 7.913324133529e-01 7.920826731877e-01 7.928270678700e-01 7.935638350925e-01 7.942970328621e-01 7.950145302910e-01 7.957239612585e-01 7.964191297121e-01 7.970969223490e-01 7.977627378595e-01 7.984032262442e-01 7.990274402167e-01 7.996299899907e-01 8.002050724128e-01 8.007585155261e-01 8.012802978553e-01 8.017755985933e-01 8.022381461105e-01 8.026689669588e-01 8.030661131333e-01 8.034251760131e-01 8.037495059638e-01 8.040335370420e-01 8.042756058722e-01 8.044774201068e-01 8.046338440603e-01 8.047446598701e-01 8.048101858335e-01 8.048257875858e-01 8.047928612818e-01 8.047084274296e-01 8.045722506983e-01 8.043816308214e-01 8.041369042503e-01 8.038351668069e-01 8.034777781348e-01 8.030606777677e-01 8.025845876457e-01 8.020488151277e-01 8.014516017081e-01 8.007923876037e-01 8.000696548658e-01 7.992842665576e-01 7.984333657937e-01 7.975182094284e-01 7.965396273470e-01 7.954921149708e-01 7.943795646311e-01 7.932019601588e-01 7.919550049424e-01 7.906439790884e-01 7.892649904328e-01 7.878187128371e-01 7.863088384296e-01 7.847274486833e-01 7.830839006927e-01 7.813734261088e-01 7.795969000908e-01 7.777587767970e-01 7.758514996675e-01 7.738883593300e-01 7.718582626174e-01 7.697683418452e-01 7.676224285804e-01 7.654100769718e-01 7.631484800490e-01 7.608268181455e-01 7.584505846524e-01 7.560266646262e-01 7.535464892241e-01 7.510234206347e-01 7.484502347788e-01 7.458332167627e-01 7.431799657897e-01 7.404776492056e-01 7.377463775828e-01 7.349781349141e-01 7.321766476147e-01 7.293536206016e-01 7.264986602532e-01 7.236271326968e-01 7.207348522073e-01 7.178262654724e-01 7.149112969771e-01 7.119810696801e-01 7.090537734975e-01 7.061239426627e-01 7.031966551146e-01 7.002843093929e-01 6.973763446617e-01 6.944917111797e-01 6.916265599911e-01 6.887856674972e-01 6.859799195551e-01 6.832033801503e-01 6.804711540670e-01 6.777827111683e-01 6.751403009033e-01 6.725595896459e-01 6.700284595810e-01 6.675672920614e-01 6.651729711134e-01 6.628482817321e-01 6.606065837057e-01 6.584390195507e-01 6.563642531868e-01 6.543768971970e-01 6.524818129095e-01 6.506907176951e-01 6.489945357901e-01 6.474097220575e-01 6.459311489419e-01 6.445612309518e-01 6.433123452414e-01 6.421726308336e-01 6.411563567827e-01 6.402614705340e-01 6.394854762929e-01 6.388387649457e-01 6.383106476295e-01 6.379121040283e-01 6.376370491540e-01 6.374850730813e-01 6.374612324735e-01 6.375566263183e-01 6.377782110444e-01 6.381169433198e-01 6.385739880759e-01 6.391500568181e-01 6.398341177538e-01 6.406332031557e-01 6.415362738884e-01 6.425403210884e-01 6.436447828960e-01 6.448401320627e-01 6.461277840621e-01 6.474973773152e-01 6.489460706358e-01 6.504699399395e-01 6.520574162923e-01 6.537099883775e-01 6.554156755386e-01 6.571702450967e-01 6.589694239366e-01 6.608021627754e-01 6.626670203083e-01 6.645513830721e-01 6.664533786070e-01 6.683654686156e-01 6.702759722367e-01 6.721870293457e-01 6.740821299520e-01 6.759598621879e-01 6.778124767854e-01 6.796307193030e-01 6.814152944500e-01 6.831496277601e-01 6.848362287316e-01 6.864638151723e-01 6.880244054548e-01 6.895223804113e-01 6.909371185209e-01 6.922761477906e-01 6.935268460267e-01 6.946825232159e-01 6.957488423169e-01 6.967073425425e-01 6.975645833408e-01 6.983124850857e-01 6.989436510915e-01 6.994643725529e-01 6.998582946661e-01 7.001341017163e-01 7.002832052669e-01 7.003022736806e-01 7.001961495883e-01 6.999530684470e-01 6.995825910293e-01 6.990784708241e-01 6.984377242564e-01 6.976688378775e-01 6.967596015200e-01 6.957215253536e-01 6.945515616393e-01 6.932450429342e-01 6.918187301135e-01 6.902575862028e-01 6.885777854532e-01 6.867759898324e-01 6.848533600924e-01 6.828211766092e-01 6.806749492952e-01 6.784267326713e-01 6.760771509791e-01 6.736313013463e-01 6.711024539855e-01 6.684836542114e-01 6.657962933242e-01 6.630364409736e-01 6.602152746060e-01 6.573470886467e-01 6.544273862399e-01 6.514777023334e-01 6.484998426669e-01 6.455027490178e-01 6.425048163075e-01 6.395039921034e-01 6.365221046554e-01 6.335625041280e-01 6.306391515607e-01 6.277662989861e-01 6.249463528010e-01 6.222043216532e-01 6.195381107413e-01 6.169684431967e-01 6.145058776246e-01 6.121531410053e-01 6.099403684937e-01 6.078593132599e-01 6.059319176992e-01 6.041708273368e-01 6.025737053813e-01 6.011677515016e-01 5.999462025531e-01 5.989280656775e-01 5.981225229749e-01 5.975239640392e-01 5.971590444695e-01 5.970151986870e-01 5.971054974821e-01 5.974398183947e-01 5.980038901023e-01 5.988226632467e-01 5.998765734021e-01 6.011777084990e-01 6.027265296745e-01 6.045065745246e-01 6.065371755020e-01 6.087930577362e-01 6.112818143146e-01 6.140012984690e-01 6.169261984310e-01 6.200775314674e-01 6.234195983129e-01 6.269604247993e-01 6.306904621678e-01 6.345849755792e-01 6.386591332763e-01 6.428763938864e-01 6.472413110754e-01 6.517433819561e-01 6.563539086471e-01 6.610878112482e-01 6.659076522226e-01 6.708167815534e-01 6.758031880023e-01 6.808407064797e-01 6.859429468348e-01 6.910706045361e-01 6.962309011409e-01 7.014106439211e-01 7.065827232661e-01 7.117655025438e-01 7.169184969582e-01 7.220511853032e-01 7.271538930583e-01 7.321961792127e-01 7.372039262335e-01 7.421341955888e-01 7.469990234391e-01 7.517930535221e-01 7.564866001565e-01 7.611064633782e-01 7.656155917882e-01 7.700223272787e-01 7.743308618644e-01 7.785078865925e-01 7.825844918181e-01 7.865272845052e-01 7.903459103128e-01 7.940468004240e-01 7.975982728045e-01 8.010360614679e-01 8.043284161793e-01 8.074848660569e-01 8.105188724871e-01 8.134006924478e-01 8.161656125200e-01 8.187884879675e-01 8.212807045162e-01 8.236573358466e-01 8.258923859548e-01 8.280248704404e-01 8.300343149665e-01 8.319340996036e-01 8.337425577124e-01 8.354401764516e-01 8.370657415855e-01 8.386063609439e-01 8.400757266435e-01 8.415005850084e-01 8.428604328092e-01 8.442010471063e-01 8.455113352932e-01 8.468099300296e-01 8.481266308507e-01 8.494437811111e-01 8.508106440527e-01 8.522184288999e-01 8.536860482451e-01 8.552460799366e-01 8.568829287597e-01 8.586425654513e-01 8.605207371970e-01 8.625295154004e-01 8.647055096077e-01 8.670259567858e-01 8.695336552596e-01 8.722226917588e-01 8.750962006258e-01 8.781847363950e-01 8.814628625921e-01 8.849576852714e-01 8.886611565804e-01 8.925660440968e-01 8.966900010116e-01 9.010027399541e-01 9.055140468379e-01 9.102116963822e-01 9.150734908256e-01 9.201055710066e-01 9.252717753728e-01 9.305705132665e-01 9.359759107364e-01 9.414661038689e-01 9.470291994032e-01 9.526312871303e-01 9.582597698456e-01 9.638855832432e-01 9.694839169890e-01 9.750366260825e-01 9.805124443903e-01 9.858980468522e-01 9.911615609669e-01 9.962862449052e-01 1.001254547846e+00 1.006036921092e+00 1.010627666299e+00 1.014999369511e+00 1.019139578759e+00 1.023038359522e+00 1.026673710419e+00 1.030047364295e+00 1.033134856854e+00 1.035937675766e+00 1.038448570490e+00 1.040651286553e+00 1.042554302841e+00 1.044140798951e+00 1.045413359965e+00 1.046370974200e+00 1.046998626703e+00 1.047312026739e+00 1.047291238796e+00 1.046943095022e+00 1.046267882887e+00 1.045248563130e+00 1.043901509272e+00 1.042208368851e+00 1.040172524379e+00 1.037799688867e+00 1.035068765848e+00 1.032003778473e+00 1.028583960960e+00 1.024820461877e+00 1.020723689185e+00 1.016281061744e+00 1.011524819938e+00 1.006448938759e+00 1.001076305434e+00 9.954342528562e-01 9.895307315097e-01 9.834160867630e-01 9.771084537417e-01 9.706536565549e-01 9.641045616381e-01 9.574943524553e-01 9.508973310975e-01 9.443588254081e-01 9.379435647173e-01 9.317266928583e-01 9.257543722182e-01 9.201146771167e-01 9.148545089023e-01 9.100362962635e-01 9.057287962531e-01 9.019552285507e-01 8.987758724130e-01 8.962050454128e-01 8.942562128011e-01 8.929429896136e-01 8.922308358752e-01 8.921111205866e-01 8.925308128670e-01 8.934299822061e-01 8.947518095923e-01 8.963964727668e-01 8.982868935728e-01 9.003209223862e-01 9.023888190935e-01 9.043947119455e-01 9.062256928817e-01 9.077820755786e-01 9.089648643222e-01 9.096864214213e-01 9.098682707322e-01 9.094385157153e-01 9.083512957088e-01 9.065628857934e-01 9.040562017522e-01 9.008309124633e-01 8.968982448725e-01 8.923022432216e-01 8.870913844801e-01 8.813460208476e-01 8.751575362769e-01 8.686353743715e-01 8.619076843998e-01 8.551065130615e-01 8.483834921258e-01 8.418927053968e-01 8.357863587194e-01 8.302256258135e-01 8.253495991343e-01 8.213020065939e-01 8.181966171474e-01 8.161356272859e-01 8.152011947604e-01 8.154342658374e-01 8.168714975812e-01 8.195061595223e-01 8.233111417283e-01 8.282479850298e-01 8.342347114006e-01 8.412025116830e-01 8.490556329315e-01 8.576893485019e-01 8.670150069139e-01 8.769180131290e-01 8.873152615255e-01 8.981087788082e-01 9.092120810161e-01 9.205637885986e-01 9.320751938726e-01 9.436982272790e-01 9.553708144278e-01 9.670277651672e-01 9.786335737224e-01 9.901147187033e-01 1.001427876852e+00 1.012512784022e+00 1.023293886906e+00 1.033720735493e+00 1.043711360159e+00 1.053194800616e+00 1.062105717918e+00 1.070358922136e+00 1.077900750866e+00 1.084666881722e+00 1.090610273938e+00 1.095703949045e+00 1.099930190489e+00 1.103303081271e+00 1.105852027688e+00 1.107637339516e+00 1.108745446214e+00 1.109283341379e+00 1.109392770660e+00 1.109222050236e+00 1.108950004339e+00 1.108756555442e+00 1.108820288671e+00 1.109327192534e+00 1.110434184983e+00 1.112280849351e+00 1.114978767344e+00 1.118586990353e+00 1.123133587573e+00 1.128596507558e+00 1.134905150980e+00 1.141951717203e+00 1.149586464284e+00 1.157635352025e+00 1.165898437312e+00 1.174168767192e+00 1.182237315185e+00 1.189901103047e+00 1.196974966994e+00 1.203296467638e+00 1.208730469933e+00 1.213173611932e+00 1.216555228713e+00 1.218834743311e+00 1.220006497694e+00 1.220087285157e+00 1.219120866494e+00 1.217167377995e+00 1.214299151827e+00 1.210602765689e+00 1.206160784594e+00 1.201062883912e+00 1.195396546763e+00 1.189238128328e+00 1.182671644078e+00 1.175769618260e+00 1.168602942568e+00 1.161255517025e+00 1.153794262695e+00 1.146310691467e+00 1.138889347474e+00 1.131622032664e+00 1.124612865304e+00 1.117944625316e+00 1.111726871621e+00 1.106039508690e+00 1.100946123921e+00 1.096522319951e+00 1.092789133732e+00 1.089770320860e+00 1.087466178384e+00 1.085847200618e+00 1.084894444004e+00 1.084546745628e+00 1.084773195036e+00 1.085525065003e+00 1.086749415455e+00 1.088433003396e+00 1.090518308831e+00 1.092987587637e+00 1.095808139371e+00 1.098913095910e+00 1.102271997139e+00 1.105781961600e+00 1.109358600770e+00 1.112897907553e+00 1.116263408757e+00 1.119374535365e+00 1.122115005565e+00 1.124446635645e+00 1.126382119886e+00 1.127966305160e+00 1.129387696158e+00 1.130856733110e+00 1.132690668352e+00 1.135276752511e+00 1.138989423530e+00 1.144263423251e+00 1.151424882352e+00 1.160742655996e+00 1.172372285273e+00 1.186248940047e+00 1.202223291792e+00 1.219912682827e+00 1.238817697948e+00 1.258361196445e+00 1.277829344671e+00 1.296579666811e+00 1.313927516459e+00 1.329265025924e+00 1.342121784698e+00 1.352053879786e+00 1.358816656851e+00 1.362240659943e+00 1.362266004427e+00 1.358988357640e+00 1.352516201624e+00 1.343111678561e+00 1.331068809453e+00 1.316723999842e+00 1.300541896835e+00 1.282948133271e+00 1.264510460299e+00 1.245811063852e+00 1.227454557915e+00 1.210147678652e+00 1.194491666060e+00 1.181115913044e+00 1.170515506873e+00 1.162986704731e+00 1.158702264673e+00 1.157492401310e+00 1.159028273582e+00 1.162751549155e+00 1.167915435875e+00 1.173793812836e+00 1.179576926361e+00 1.184619688672e+00 1.188423450002e+00 1.190643291057e+00 1.191232910526e+00 1.190264630736e+00 1.188033272083e+00 1.184950300124e+00 1.181418464333e+00 1.177905866693e+00 1.174716270306e+00 1.172087630838e+00 1.170123886831e+00 1.168768009164e+00 1.167965807067e+00 1.167560681128e+00 1.167472301387e+00 1.167701760473e+00 1.168282119319e+00 1.169419500392e+00 1.171281606954e+00 1.174080301842e+00 1.177965136928e+00 1.176578522556e+00 1.170453952965e+00 1.169397879749e+00 1.178823290727e+00 1.194313315742e+00 1.205748908508e+00 1.206564578329e+00 1.199378512846e+00 1.193351978594e+00 1.195461002230e+00 1.203615166751e+00 1.208589423949e+00 1.202690162008e+00 1.186766629943e+00 1.169699144306e+00 1.160594243301e+00 1.160370600041e+00 1.161236858841e+00 1.154648780019e+00 1.139684848755e+00 1.124413415030e+00 1.118904828774e+00 1.125685848147e+00 1.137308094022e+00 1.143688141231e+00 1.141332290882e+00 1.136071904671e+00 1.137235479665e+00 1.148169421574e+00 1.162394100484e+00 1.169469903678e+00 1.164299254798e+00 1.151317397553e+00 1.140482700577e+00 1.138135798940e+00 1.141048584025e+00 1.139961751525e+00 1.128933847022e+00 1.111372697300e+00 1.097649885736e+00 1.095909548181e+00 1.104234189616e+00 1.112515631835e+00 1.112096245593e+00 1.103387518043e+00 1.095008580336e+00 1.095354654741e+00 1.103982124121e+00 1.111600508766e+00 1.108820091112e+00 1.094809864248e+00 1.078425178979e+00 1.070836334541e+00 1.075524849511e+00 1.085423237564e+00 1.090484362180e+00 1.087639498130e+00 1.083842715784e+00 1.089666491549e+00 1.108877961831e+00 1.134265245771e+00 1.154129658644e+00 1.162374357809e+00 1.162967539701e+00 1.165578423591e+00 1.176139536215e+00 1.190966820543e+00 1.200324005257e+00 1.197574218295e+00 1.185335524385e+00 1.173570421197e+00 1.170947872083e+00 1.176888950102e+00 1.182307534991e+00 1.178078438652e+00 1.162812587970e+00 1.143474718661e+00 1.128657716788e+00 1.120435100178e+00 1.112961736387e+00 1.099487463879e+00 1.080706043344e+00 1.066417756425e+00 1.067130547868e+00 1.075058265174e+00 9.850582734199e-01 8.966117675234e-01 9.286891845927e-01 1.029104592979e+00 1.057270689922e+00 9.633815627301e-01 8.373813930968e-01 8.486507818357e-01 9.922966361341e-01 1.093345325649e+00 1.053956754306e+00 9.169604808470e-01 8.443562832221e-01 9.342533215935e-01 1.054107266979e+00 1.062501131633e+00 9.533984474686e-01 8.554178423025e-01 9.065074527239e-01 1.034269199086e+00 1.083385854703e+00 1.007747936592e+00 8.939062523607e-01 8.867222377262e-01 9.853065795805e-01 1.047395329592e+00 9.951395699380e-01 8.813351307780e-01 8.487887679439e-01 9.427950269851e-01 1.032379669456e+00 1.007801579188e+00 8.777561766356e-01 7.710230072355e-01 8.235855426493e-01 9.638578829743e-01 1.043527243859e+00 1.011278394085e+00 9.173385149189e-01 8.669543138476e-01 9.100899518551e-01 9.824859139190e-01 1.009260928522e+00 9.785605173527e-01 9.323167930245e-01 9.199943590457e-01 9.474444864332e-01 9.781331739551e-01 9.775492590771e-01 9.386504530302e-01 8.818090522614e-01 8.427356465624e-01 8.480693544751e-01 8.910359930143e-01 9.382189055826e-01 9.582544739892e-01 9.401726952552e-01 8.965515028248e-01 8.569807269708e-01 8.504312915288e-01 8.809017508686e-01 9.211336689285e-01 9.339201392863e-01 8.987402155407e-01 8.296094060342e-01 7.765245021189e-01 7.851186585921e-01 8.345094949346e-01 8.603191134968e-01 8.290547236500e-01 7.731846936221e-01 7.687586252534e-01 8.380850105560e-01 9.099560825989e-01 9.147188579473e-01 8.524520551694e-01 7.963426412610e-01 8.202259367978e-01 8.912971162584e-01 9.191034510164e-01 8.661104521759e-01 7.795471750712e-01 7.531145207035e-01 8.075627212042e-01 8.600414318298e-01 8.472899866886e-01 7.880369022778e-01 7.597847483356e-01 8.037513973672e-01 8.659818570169e-01 8.823191445153e-01 8.498816205568e-01 8.200660967164e-01 8.370215346540e-01 8.804992669860e-01 8.994364956279e-01 8.720964530641e-01 8.179529768545e-01 7.746642020001e-01 7.650356833790e-01 7.829432009152e-01 8.060189362642e-01 8.091205051128e-01 7.744359227060e-01 7.102290107770e-01 6.678339060742e-01 7.048731356197e-01 7.960808114233e-01 8.580558615291e-01 8.409881490367e-01 7.668218503565e-01 7.197887759532e-01
 1.087016840014e+00 1.086702018531e+00 1.087688618982e+00 1.088870124347e+00 1.088843901452e+00 1.087911225164e+00 1.087673126266e+00 1.088710064868e+00 1.089714672792e+00 1.089399526049e+00 1.088378474143e+00 1.088297985415e+00 1.089491783152e+00 1.090506986939e+00 1.090130947046e+00 1.089085842709e+00 1.089069284899e+00 1.090416342696e+00 1.091595276629e+00 1.091307755711e+00 1.090281467813e+00 1.090253062657e+00 1.091538571346e+00 1.092634941512e+00 1.092338917157e+00 1.091366539497e+00 1.091291958094e+00 1.092371891794e+00 1.093237698524e+00 1.092820895954e+00 1.091841795478e+00 1.091795736782e+00 1.092832744562e+00 1.093528188328e+00 1.092918017352e+00 1.091895490582e+00 1.091963290376e+00 1.093081738065e+00 1.093703383929e+00 1.092959214717e+00 1.091906566276e+00 1.092074747893e+00 1.093296082043e+00 1.093901073915e+00 1.093065341611e+00 1.092005637339e+00 1.092271693652e+00 1.093525324689e+00 1.094018428599e+00 1.093088165210e+00 1.092080073062e+00 1.092422286623e+00 1.093602742810e+00 1.093924097696e+00 1.092917078594e+00 1.091988020761e+00 1.092406703704e+00 1.093494820447e+00 1.093623208094e+00 1.092547956075e+00 1.091724894962e+00 1.092208388453e+00 1.093175116003e+00 1.093142696838e+00 1.092059383976e+00 1.091334265717e+00 1.091840379038e+00 1.092707106880e+00 1.092579034051e+00 1.091519368830e+00 1.090877102360e+00 1.091367374520e+00 1.092112180026e+00 1.091920774607e+00 1.090924330711e+00 1.090336245405e+00 1.090757969941e+00 1.091390674378e+00 1.091175677857e+00 1.090243357838e+00 1.089682716215e+00 1.090021650364e+00 1.090540196540e+00 1.090317116514e+00 1.089458804579e+00 1.088900882173e+00 1.089127501896e+00 1.089553153957e+00 1.089351841695e+00 1.088560534831e+00 1.087987577322e+00 1.088096808312e+00 1.088423539574e+00 1.088244158783e+00 1.087524242579e+00 1.086922513441e+00 1.086897411301e+00 1.087129621874e+00 1.086974255097e+00 1.086318098007e+00 1.085689456794e+00 1.085534551134e+00 1.085655955776e+00 1.085512157287e+00 1.084924741403e+00 1.084274696397e+00 1.083991794827e+00 1.084002031815e+00 1.083862952475e+00 1.083338755435e+00 1.082685514757e+00 1.082286746629e+00 1.082172142149e+00 1.082013669071e+00 1.081553845139e+00 1.080915470172e+00 1.080418657830e+00 1.080174618042e+00 1.079971824032e+00 1.079563386257e+00 1.078961884738e+00 1.078400212932e+00 1.078031657574e+00 1.077759342709e+00 1.077378107469e+00 1.076823009252e+00 1.076229158130e+00 1.075755223622e+00 1.075395311399e+00 1.075008612267e+00 1.074493041276e+00 1.073887293007e+00 1.073318610050e+00 1.072853709194e+00 1.072429374934e+00 1.071931580197e+00 1.071325479539e+00 1.070685802381e+00 1.070112365023e+00 1.069620496512e+00 1.069123473348e+00 1.068528017887e+00 1.067853174492e+00 1.067198138046e+00 1.066628076145e+00 1.066101932616e+00 1.065528592747e+00 1.064869067427e+00 1.064175283365e+00 1.063533245808e+00 1.062953007271e+00 1.062378234992e+00 1.061751710149e+00 1.061065409577e+00 1.060366389815e+00 1.059713643829e+00 1.059104961143e+00 1.058486583026e+00 1.057812792768e+00 1.057086607731e+00 1.056358823682e+00 1.055678848020e+00 1.055029331019e+00 1.054348634253e+00 1.053609212361e+00 1.052836075707e+00 1.052078402457e+00 1.051358033717e+00 1.050642172320e+00 1.049887943207e+00 1.049092827123e+00 1.048286790534e+00 1.047496007060e+00 1.046721790958e+00 1.045941521477e+00 1.045130676469e+00 1.044295281284e+00 1.043461195985e+00 1.042637454346e+00 1.041816828705e+00 1.040984869855e+00 1.040126939923e+00 1.039262054818e+00 1.038407191155e+00 1.037552497730e+00 1.036685466033e+00 1.035801794354e+00 1.034910674777e+00 1.034027014267e+00 1.033148376179e+00 1.032254913455e+00 1.031342402605e+00 1.030421236301e+00 1.029506487563e+00 1.028601377369e+00 1.027690368120e+00 1.026756763510e+00 1.025806020169e+00 1.024860106617e+00 1.023926302427e+00 1.022989187511e+00 1.022034503566e+00 1.021058190034e+00 1.020084835621e+00 1.019123604350e+00 1.018157286536e+00 1.017169995305e+00 1.016168498858e+00 1.015170878089e+00 1.014183647847e+00 1.013191785736e+00 1.012176335540e+00 1.011146790726e+00 1.010125872249e+00 1.009113645454e+00 1.008091393369e+00 1.007050585971e+00 1.005996330955e+00 1.004951975165e+00 1.003916856069e+00 1.002865809739e+00 1.001794465379e+00 1.000720597871e+00 9.996566520625e-01 9.985963008017e-01 9.975213707847e-01 9.964268928594e-01 9.953347236270e-01 9.942534657904e-01 9.931667085884e-01 9.920693440988e-01 9.909638737633e-01 9.898550981874e-01 9.887550872015e-01 9.876479463598e-01 9.865276805895e-01 9.854088217856e-01 9.842930356465e-01 9.831726417195e-01 9.820457925656e-01 9.809080983245e-01 9.797755493494e-01 9.786480658550e-01 9.775123404835e-01 9.763663026229e-01 9.752197629714e-01 9.740737627116e-01 9.729322190620e-01 9.717842659978e-01 9.706257457644e-01 9.694690463661e-01 9.683177582693e-01 9.671609880726e-01 9.660022852396e-01 9.648389195467e-01 9.636741092952e-01 9.625156938391e-01 9.613520666212e-01 9.601811641723e-01 9.590168334459e-01 9.578506182628e-01 9.566837540755e-01 9.555155075446e-01 9.543421340413e-01 9.531706388037e-01 9.520020852196e-01 9.508281819993e-01 9.496572787241e-01 9.484842981875e-01 9.473073827552e-01 9.461323832094e-01 9.449582699742e-01 9.437845712685e-01 9.426149283877e-01 9.414417849628e-01 9.402654783027e-01 9.390961645256e-01 9.379273329514e-01 9.367617984573e-01 9.355970729095e-01 9.344285680082e-01 9.332675492792e-01 9.321106071408e-01 9.309509354828e-01 9.297953191135e-01 9.286403853075e-01 9.274892976642e-01 9.263435145505e-01 9.251983885795e-01 9.240553469246e-01 9.229155385511e-01 9.217784047187e-01 9.206456502273e-01 9.195203993260e-01 9.183958939165e-01 9.172760149310e-01 9.161602417609e-01 9.150472721037e-01 9.139420618464e-01 9.128429259237e-01 9.117467850677e-01 9.106566427022e-01 9.095704548623e-01 9.084881944844e-01 9.074151084230e-01 9.063463375333e-01 9.052847959495e-01 9.042282480198e-01 9.031754388062e-01 9.021296970026e-01 9.010921785261e-01 9.000618254396e-01 8.990394382753e-01 8.980214886627e-01 8.970091394648e-01 8.960077238839e-01 8.950147288403e-01 8.940285564626e-01 8.930517027234e-01 8.920810052615e-01 8.911192282900e-01 8.901687778572e-01 8.892245598706e-01 8.882928811302e-01 8.873682742494e-01 8.864538874469e-01 8.855500131783e-01 8.846550576241e-01 8.837707472653e-01 8.828962999454e-01 8.820336320779e-01 8.811814389285e-01 8.803391998427e-01 8.795065532982e-01 8.786875800569e-01 8.778791921173e-01 8.770841385213e-01 8.762989800124e-01 8.755226678702e-01 8.747609164752e-01 8.740128842712e-01 8.732769152032e-01 8.725549659846e-01 8.718419858366e-01 8.711411216035e-01 8.704581066715e-01 8.697873177395e-01 8.691305517315e-01 8.684858119236e-01 8.678536475756e-01 8.672394515966e-01 8.666392243579e-01 8.660520424892e-01 8.654792492729e-01 8.649202797012e-01 8.643796713643e-01 8.638528202842e-01 8.633397694079e-01 8.628422126875e-01 8.623593164096e-01 8.618935704932e-01 8.614458677577e-01 8.610108106314e-01 8.605915936788e-01 8.601891695494e-01 8.598019506156e-01 8.594350653332e-01 8.590811484769e-01 8.587434675246e-01 8.584243288546e-01 8.581205310520e-01 8.578360006338e-01 8.575678858176e-01 8.573140237585e-01 8.570813221918e-01 8.568632231484e-01 8.566643040984e-01 8.564835097271e-01 8.563161213094e-01 8.561715038425e-01 8.560415349769e-01 8.559308563201e-01 8.558375775276e-01 8.557595940005e-01 8.557028005755e-01 8.556634495342e-01 8.556397440660e-01 8.556369868543e-01 8.556486023740e-01 8.556805310406e-01 8.557304723948e-01 8.557955337675e-01 8.558823749735e-01 8.559841953095e-01 8.561040608872e-01 8.562446270857e-01 8.563976363879e-01 8.565730447587e-01 8.567656138459e-01 8.569723537512e-01 8.571993397122e-01 8.574421204938e-01 8.577044001785e-01 8.579845028416e-01 8.582779114836e-01 8.585913412945e-01 8.589202355422e-01 8.592659289445e-01 8.596306700750e-01 8.600077292375e-01 8.604051100694e-01 8.608162176359e-01 8.612430038886e-01 8.616893787907e-01 8.621467337821e-01 8.626229526448e-01 8.631134393556e-01 8.636165997002e-01 8.641397863078e-01 8.646733125799e-01 8.652238002476e-01 8.657884632535e-01 8.663633989839e-01 8.669570299678e-01 8.675617094766e-01 8.681813754338e-01 8.688142811093e-01 8.694552495722e-01 8.701157938792e-01 8.707836024979e-01 8.714643262651e-01 8.721594676087e-01 8.728599127325e-01 8.735772006818e-01 8.743029922368e-01 8.750391262141e-01 8.757874756895e-01 8.765398824708e-01 8.773066987244e-01 8.780802881407e-01 8.788631304762e-01 8.796568855144e-01 8.804522483302e-01 8.812612086927e-01 8.820753065979e-01 8.828945534658e-01 8.837238482842e-01 8.845545051769e-01 8.853935876671e-01 8.862394122712e-01 8.870854735267e-01 8.879413935311e-01 8.887962622270e-01 8.896570912881e-01 8.905226582365e-01 8.913865433092e-01 8.922577298803e-01 8.931272149606e-01 8.939987754716e-01 8.948734567323e-01 8.957440842197e-01 8.966190685297e-01 8.974906826449e-01 8.983628652236e-01 8.992349525754e-01 9.001004847753e-01 9.009683519190e-01 9.018312128859e-01 9.026901750812e-01 9.035489477089e-01 9.043981352932e-01 9.052457951583e-01 9.060894168182e-01 9.069223605363e-01 9.077565787441e-01 9.085762659313e-01 9.093927582781e-01 9.102028322103e-01 9.109999044003e-01 9.117950701660e-01 9.125745397992e-01 9.133483935556e-01 9.141116196768e-01 9.148603167643e-01 9.156059299981e-01 9.163305520818e-01 9.170487889955e-01 9.177560922561e-01 9.184420913655e-01 9.191259282618e-01 9.197853719047e-01 9.204348450051e-01 9.210726902381e-01 9.216857978522e-01 9.222957868011e-01 9.228781142637e-01 9.234485941162e-01 9.240039369362e-01 9.245312115763e-01 9.250574477580e-01 9.255489124390e-01 9.260297934704e-01 9.264927334556e-01 9.269243588590e-01 9.273521092345e-01 9.277455199986e-01 9.281242978785e-01 9.284834199999e-01 9.288098433275e-01 9.291303179814e-01 9.294125921001e-01 9.296803574210e-01 9.299268399565e-01 9.301366005413e-01 9.303414943194e-01 9.305035441667e-01 9.306507568323e-01 9.307742989645e-01 9.308601872287e-01 9.309388828125e-01 9.309732433689e-01 9.309926615168e-01 9.309851527646e-01 9.309398059143e-01 9.308838219002e-01 9.307833695028e-01 9.306669885878e-01 9.305209098563e-01 9.303380330321e-01 9.301427619259e-01 9.299006689024e-01 9.296432044000e-01 9.293537362695e-01 9.290276990268e-01 9.286872901872e-01 9.283011585140e-01 9.278970211808e-01 9.274618111831e-01 9.269882983439e-01 9.264994059302e-01 9.259661741435e-01 9.254129418905e-01 9.248282363759e-01 9.242069011358e-01 9.235684931748e-01 9.228861285609e-01 9.221838790021e-01 9.214519341538e-01 9.206806062663e-01 9.198934381820e-01 9.190631991286e-01 9.182115639989e-01 9.173324139510e-01 9.164152141425e-01 9.154822404434e-01 9.145080584010e-01 9.135115057734e-01 9.124894833299e-01 9.114295315317e-01 9.103546190665e-01 9.092413405070e-01 9.081062593508e-01 9.069473716582e-01 9.057499847265e-01 9.045437339609e-01 9.032969690972e-01 9.020314669190e-01 9.007454674618e-01 8.994211971978e-01 8.980895112122e-01 8.967204485297e-01 8.953358690176e-01 8.939311295703e-01 8.924937794834e-01 8.910495960882e-01 8.895703544328e-01 8.880793215840e-01 8.865705799988e-01 8.850318577568e-01 8.834913822284e-01 8.819182416828e-01 8.803355888993e-01 8.787397874123e-01 8.771170719807e-01 8.754952748746e-01 8.738466649024e-01 8.721921889512e-01 8.705259393871e-01 8.688398224625e-01 8.671579849667e-01 8.654523903510e-01 8.637456828917e-01 8.620337313982e-01 8.603041028532e-01 8.585834803702e-01 8.568444604218e-01 8.551085689630e-01 8.533738834411e-01 8.516239465580e-01 8.498903495627e-01 8.481427317773e-01 8.464028718433e-01 8.446691003540e-01 8.429264692804e-01 8.412043139794e-01 8.394743182875e-01 8.377574895683e-01 8.360513413958e-01 8.343429269178e-01 8.326607703256e-01 8.309752640032e-01 8.293089019202e-01 8.276585512929e-01 8.260111587842e-01 8.243962364099e-01 8.227838519402e-01 8.211959928371e-01 8.196299024911e-01 8.180717020849e-01 8.165503853600e-01 8.150398965301e-01 8.135572517865e-01 8.121025978413e-01 8.106623218958e-01 8.092617415387e-01 8.078781446135e-01 8.065273602609e-01 8.052101082140e-01 8.039114395105e-01 8.026593798368e-01 8.014275725132e-01 8.002314497513e-01 7.990761283932e-01 7.979424354529e-01 7.968593979455e-01 7.958008603152e-01 7.947838724298e-01 7.938089019029e-01 7.928602217427e-01 7.919642829905e-01 7.910979751443e-01 7.902747864060e-01 7.894970983286e-01 7.887484943978e-01 7.880553336779e-01 7.873944685916e-01 7.867773104324e-01 7.862069819741e-01 7.856691676242e-01 7.851862781607e-01 7.847373490575e-01 7.843345087640e-01 7.839783691223e-01 7.836551842248e-01 7.833856540222e-01 7.831508406999e-01 7.829597662693e-01 7.828170626892e-01 7.827041747982e-01 7.826450312728e-01 7.826185929285e-01 7.826346770383e-01 7.826962366431e-01 7.827857478496e-01 7.829260951438e-01 7.830952476382e-01 7.833042886280e-01 7.835535616738e-01 7.838304706947e-01 7.841513067913e-01 7.844989056601e-01 7.848792584568e-01 7.852963443554e-01 7.857352335837e-01 7.862117751094e-01 7.867108412789e-01 7.872370125177e-01 7.877933642847e-01 7.883647061737e-01 7.889670920008e-01 7.895847772118e-01 7.902232331074e-01 7.908855051212e-01 7.915553977760e-01 7.922473780259e-01 7.929490598152e-01 7.936612558395e-01 7.943889258331e-01 7.951183884919e-01 7.958607762575e-01 7.966047972359e-01 7.973517934633e-01 7.981033035002e-01 7.988497003459e-01 7.995996740554e-01 8.003419672150e-01 8.010796751077e-01 8.018115385426e-01 8.025302391556e-01 8.032438215242e-01 8.039401261862e-01 8.046223285942e-01 8.052911594784e-01 8.059371869503e-01 8.065669650863e-01 8.071720406561e-01 8.077543405978e-01 8.083115608525e-01 8.088413544245e-01 8.093421943117e-01 8.098125945209e-01 8.102496288488e-01 8.106537409139e-01 8.110191847574e-01 8.113502114667e-01 8.116390179202e-01 8.118884344444e-01 8.120944664072e-01 8.122558888743e-01 8.123733610032e-01 8.124428573232e-01 8.124625121360e-01 8.124332650452e-01 8.123510233762e-01 8.122162841727e-01 8.120265825222e-01 8.117826121676e-01 8.114798112364e-01 8.111217628543e-01 8.107017805103e-01 8.102222910803e-01 8.096831271362e-01 8.090791172651e-01 8.084137091096e-01 8.076826999228e-01 8.068880097063e-01 8.060283383146e-01 8.051011090822e-01 8.041101182754e-01 8.030497913960e-01 8.019215615902e-01 8.007282724785e-01 7.994625478116e-01 7.981338217280e-01 7.967340796821e-01 7.952653856885e-01 7.937323541844e-01 7.921277879513e-01 7.904588773130e-01 7.887213863996e-01 7.869176580359e-01 7.850499013428e-01 7.831132465403e-01 7.811172957425e-01 7.790549266045e-01 7.769302828774e-01 7.747491856823e-01 7.725014084998e-01 7.702016072990e-01 7.678433664057e-01 7.654273592734e-01 7.629639490119e-01 7.604424745659e-01 7.578773842893e-01 7.552638378441e-01 7.526027714398e-01 7.499041534773e-01 7.471601706929e-01 7.443842167945e-01 7.415730721737e-01 7.387262663803e-01 7.358596162088e-01 7.329593185844e-01 7.300427863133e-01 7.271087388199e-01 7.241545874065e-01 7.211974232231e-01 7.182262240157e-01 7.152570155219e-01 7.122890102485e-01 7.093226263755e-01 7.063722677333e-01 7.034293638309e-01 7.005091224415e-01 6.976115933549e-01 6.947394638128e-01 6.919054412523e-01 6.891024898975e-01 6.863471278830e-01 6.836367515474e-01 6.809756022642e-01 6.783780824542e-01 6.758347466508e-01 6.733625530121e-01 6.709610048505e-01 6.686307076751e-01 6.663877224697e-01 6.642236065143e-01 6.621524447542e-01 6.601748344071e-01 6.582908899139e-01 6.565145107122e-01 6.548366660166e-01 6.532726792999e-01 6.518174125363e-01 6.504745280570e-01 6.492553665177e-01 6.481497597042e-01 6.471700009750e-01 6.463126675652e-01 6.455766067487e-01 6.449720451291e-01 6.444888768346e-01 6.441359433417e-01 6.439092619812e-01 6.438065248761e-01 6.438342469388e-01 6.439795272746e-01 6.442537734983e-01 6.446461651261e-01 6.451551809051e-01 6.457851563104e-01 6.465214955285e-01 6.473713183154e-01 6.483243579758e-01 6.493780176870e-01 6.505328745230e-01 6.517741057307e-01 6.531071079134e-01 6.545210548678e-01 6.560087995783e-01 6.575704611237e-01 6.591929965399e-01 6.608768951613e-01 6.626116234740e-01 6.643926983681e-01 6.662128441918e-01 6.680628171105e-01 6.699424370133e-01 6.718361275484e-01 6.737437798445e-01 6.756575284645e-01 6.775643300859e-01 6.794666322139e-01 6.813487945364e-01 6.832089570612e-01 6.850409320628e-01 6.868321152863e-01 6.885858026888e-01 6.902844716570e-01 6.919294320875e-01 6.935125959513e-01 6.950239796505e-01 6.964655751516e-01 6.978236982350e-01 6.990988778841e-01 7.002845607098e-01 7.013712596811e-01 7.023632454740e-01 7.032459538400e-01 7.040230636267e-01 7.046879698558e-01 7.052336198173e-01 7.056660227015e-01 7.059708120517e-01 7.061554466116e-01 7.062127771050e-01 7.061358877138e-01 7.059375150430e-01 7.055998426277e-01 7.051345115044e-01 7.045365307211e-01 7.038009253574e-01 7.029389902301e-01 7.019386579743e-01 7.008113982106e-01 6.995541483844e-01 6.981656717258e-01 6.966579014514e-01 6.950215053257e-01 6.932680002811e-01 6.913985589075e-01 6.894121018399e-01 6.873235936598e-01 6.851251535298e-01 6.828324367995e-01 6.804485595668e-01 6.779732792155e-01 6.754236573129e-01 6.727944973139e-01 6.701043021467e-01 6.673538502937e-01 6.645516550852e-01 6.617134483254e-01 6.588345053990e-01 6.559413156195e-01 6.530308479413e-01 6.501155662982e-01 6.472130994392e-01 6.443216258596e-01 6.414657605641e-01 6.386456154408e-01 6.358757002211e-01 6.331753812273e-01 6.305431976132e-01 6.280041611676e-01 6.255596208194e-01 6.232255391218e-01 6.210186232230e-01 6.189357501828e-01 6.170082440842e-01 6.152309966189e-01 6.136196226837e-01 6.121909332676e-01 6.109395669272e-01 6.098951819661e-01 6.090485585960e-01 6.084157445135e-01 6.080102906649e-01 6.078179476303e-01 6.078709429923e-01 6.081517532971e-01 6.086747044907e-01 6.094468267587e-01 6.104543353812e-01 6.117198130631e-01 6.132237421181e-01 6.149732824566e-01 6.169735545877e-01 6.191998911380e-01 6.216754021539e-01 6.243727478543e-01 6.272976658853e-01 6.304474144168e-01 6.337960242472e-01 6.373620262532e-01 6.411129613690e-01 6.450510850825e-01 6.491714564561e-01 6.534416860329e-01 6.578826754178e-01 6.624553168578e-01 6.671631119889e-01 6.719981256110e-01 6.769273209289e-01 6.819692118255e-01 6.870848336602e-01 6.922763988244e-01 6.975375404779e-01 7.028331031058e-01 7.081832139856e-01 7.135475895195e-01 7.189304803994e-01 7.243261605707e-01 7.297010954226e-01 7.350762015233e-01 7.404144616424e-01 7.457186665312e-01 7.509870047514e-01 7.561841467563e-01 7.613363397097e-01 7.664050387209e-01 7.713981782844e-01 7.763153482442e-01 7.811204819981e-01 7.858471042682e-01 7.904558008596e-01 7.949534538518e-01 7.993473012437e-01 8.036000943195e-01 8.077467805065e-01 8.117544076859e-01 8.156286724759e-01 8.193800333944e-01 8.229759094750e-01 8.264494807914e-01 8.297748395669e-01 8.329566912109e-01 8.360101502035e-01 8.389052544563e-01 8.416791647920e-01 8.443065097950e-01 8.467987153013e-01 8.491719350238e-01 8.514035875090e-01 8.535280135168e-01 8.555312491218e-01 8.574227652016e-01 8.592251288749e-01 8.609182912410e-01 8.625451845520e-01 8.640910893848e-01 8.655720204106e-01 8.670178533294e-01 8.684077297631e-01 8.697895091100e-01 8.711558493068e-01 8.725209155812e-01 8.739220534059e-01 8.753392338019e-01 8.768224102150e-01 8.783677321385e-01 8.799900460828e-01 8.817266504546e-01 8.835579759544e-01 8.855321274221e-01 8.876460925257e-01 8.899066024439e-01 8.923508161603e-01 8.949581219622e-01 8.977622493732e-01 9.007614644440e-01 9.039532870469e-01 9.073638128221e-01 9.109673949037e-01 9.147847808392e-01 9.188071320169e-01 9.230206542899e-01 9.274357872408e-01 9.320255237398e-01 9.367907610322e-01 9.417159885459e-01 9.467768751558e-01 9.519729728112e-01 9.572679717867e-01 9.626555149633e-01 9.681086245911e-01 9.736027218004e-01 9.791244838403e-01 9.846387246677e-01 9.901325501732e-01 9.955775461815e-01 1.000948646312e+00 1.006230630130e+00 1.011392944203e+00 1.016421813849e+00 1.021290517945e+00 1.025984799187e+00 1.030489658186e+00 1.034777895113e+00 1.038846986118e+00 1.042673338070e+00 1.046248827501e+00 1.049564546758e+00 1.052601192267e+00 1.055364250843e+00 1.057831146593e+00 1.060003151395e+00 1.061874838411e+00 1.063430403366e+00 1.064680598345e+00 1.065602208315e+00 1.066200346025e+00 1.066473753111e+00 1.066399321203e+00 1.065995237157e+00 1.065236985356e+00 1.064125890150e+00 1.062662312956e+00 1.060823314536e+00 1.058624302238e+00 1.056045019746e+00 1.053084574847e+00 1.049751078681e+00 1.046023712712e+00 1.041925416971e+00 1.037444290368e+00 1.032588437430e+00 1.027382223381e+00 1.021818466997e+00 1.015935286709e+00 1.009746872263e+00 1.003280853294e+00 9.965866358178e-01 9.896846993261e-01 9.826412626382e-01 9.754978864579e-01 9.683100536599e-01 9.611570642076e-01 9.540818622932e-01 9.471774536176e-01 9.405033571254e-01 9.341326054721e-01 9.281460959011e-01 9.225945920952e-01 9.175587669754e-01 9.130837933052e-01 9.092114220216e-01 9.059942149383e-01 9.034320161906e-01 9.015488237394e-01 9.003333520139e-01 8.997515441766e-01 8.997817745492e-01 9.003504687295e-01 9.014046138595e-01 9.028551368717e-01 9.046055227810e-01 9.065699577734e-01 9.086245432431e-01 9.106721687853e-01 9.126020897765e-01 9.143001807044e-01 9.156761543626e-01 9.166251928489e-01 9.170734254961e-01 9.169463665730e-01 9.161849551514e-01 9.147563710751e-01 9.126307291272e-01 9.098119292626e-01 9.063096903343e-01 9.021609561819e-01 8.974245501333e-01 8.921657630588e-01 8.864855433852e-01 8.804888827945e-01 8.743003190687e-01 8.680568587304e-01 8.619002072703e-01 8.559864927112e-01 8.504633181683e-01 8.454855779228e-01 8.411919911509e-01 8.377116664432e-01 8.351682263162e-01 8.336449551685e-01 8.332255582969e-01 8.339531320866e-01 8.358471746509e-01 8.389181186470e-01 8.431282278073e-01 8.484441004723e-01 8.547977137874e-01 8.621114098513e-01 8.703102023831e-01 8.792919388412e-01 8.889746708883e-01 8.992638089328e-01 9.100700658891e-01 9.213208765581e-01 9.329261486378e-01 9.448285950343e-01 9.569586790359e-01 9.692473901308e-01 9.816527735761e-01 9.940990525643e-01 1.006537781860e+00 1.018908640530e+00 1.031132525470e+00 1.043156686055e+00 1.054890298127e+00 1.066255721429e+00 1.077175509266e+00 1.087547004804e+00 1.097296632465e+00 1.106330211388e+00 1.114570488480e+00 1.121954782390e+00 1.128417482264e+00 1.133926962475e+00 1.138466041814e+00 1.142035856730e+00 1.144675369451e+00 1.146439289443e+00 1.147418116928e+00 1.147725301620e+00 1.147501476979e+00 1.146912110693e+00 1.146125278109e+00 1.145339461829e+00 1.144735325881e+00 1.144496037451e+00 1.144793712143e+00 1.145759721326e+00 1.147510923117e+00 1.150111875685e+00 1.153587602500e+00 1.157920769069e+00 1.163045638968e+00 1.168851874123e+00 1.175202528766e+00 1.181924669546e+00 1.188831908033e+00 1.195724687860e+00 1.202407594201e+00 1.208691555681e+00 1.214404821576e+00 1.219400590874e+00 1.223558328575e+00 1.226787027570e+00 1.229030266150e+00 1.230256703331e+00 1.230464828638e+00 1.229680004047e+00 1.227940073089e+00 1.225305492290e+00 1.221843881908e+00 1.217624634370e+00 1.212729733476e+00 1.207224896335e+00 1.201190001324e+00 1.194692434970e+00 1.187798124502e+00 1.180581276433e+00 1.173105491638e+00 1.165453146612e+00 1.157705017207e+00 1.149947360142e+00 1.142287517661e+00 1.134818562494e+00 1.127660053067e+00 1.120916381004e+00 1.114681908956e+00 1.109067497648e+00 1.104130897374e+00 1.099939689320e+00 1.096535784719e+00 1.093920701335e+00 1.092109686778e+00 1.091064255672e+00 1.090766029413e+00 1.091177874666e+00 1.092243966154e+00 1.093952216487e+00 1.096243544051e+00 1.099092696052e+00 1.102477047805e+00 1.106332042318e+00 1.110632380532e+00 1.115285168166e+00 1.120207041150e+00 1.125291367001e+00 1.130376131656e+00 1.135343738026e+00 1.140021154237e+00 1.144276087067e+00 1.148024092077e+00 1.151177250470e+00 1.153788034561e+00 1.155925693958e+00 1.157773626513e+00 1.159621483066e+00 1.161775666323e+00 1.164661573691e+00 1.168666004613e+00 1.174179784097e+00 1.181551141468e+00 1.190950732169e+00 1.202499712080e+00 1.216085455061e+00 1.231447420572e+00 1.248218361144e+00 1.265823020976e+00 1.283689237411e+00 1.301152560936e+00 1.317550944269e+00 1.332321399260e+00 1.344891418897e+00 1.354860456144e+00 1.361901822274e+00 1.365784596872e+00 1.366448636868e+00 1.363853953940e+00 1.358117622033e+00 1.349413184419e+00 1.337954482156e+00 1.324094482514e+00 1.308164172857e+00 1.290627021910e+00 1.271998385762e+00 1.252820958418e+00 1.233786098972e+00 1.215538405298e+00 1.198799119797e+00 1.184252340649e+00 1.172436010021e+00 1.163830697089e+00 1.158604416468e+00 1.156733959936e+00 1.157944797207e+00 1.161657813134e+00 1.167220965492e+00 1.173790928009e+00 1.180567368433e+00 1.186846104775e+00 1.191993882072e+00 1.195675170349e+00 1.197686410621e+00 1.198066823414e+00 1.197052408752e+00 1.194935289361e+00 1.192151881404e+00 1.189061107446e+00 1.185982778997e+00 1.183163024378e+00 1.180660260282e+00 1.178516811362e+00 1.176645573011e+00 1.174970626873e+00 1.173482405747e+00 1.172179951030e+00 1.171244918003e+00 1.170880213075e+00 1.171357905828e+00 1.172977533813e+00 1.169986738926e+00 1.162460424493e+00 1.160381183858e+00 1.169319302661e+00 1.184900651616e+00 1.196968031338e+00 1.198952403496e+00 1.193527990729e+00 1.189894512557e+00 1.194909267360e+00 1.206199585170e+00 1.214279516796e+00 1.211309644215e+00 1.198055815862e+00 1.183258107966e+00 1.175809813087e+00 1.176436861436e+00 1.177259690688e+00 1.169702756697e+00 1.152812311488e+00 1.134653054910e+00 1.125493101555e+00 1.128280225764e+00 1.135979178017e+00 1.138721618681e+00 1.133111584038e+00 1.125128195790e+00 1.124364679652e+00 1.134384966171e+00 1.148669981870e+00 1.156544102203e+00 1.152655431285e+00 1.141247614065e+00 1.132071503996e+00 1.131214373864e+00 1.135168531165e+00 1.134465834686e+00 1.123087258558e+00 1.104512682364e+00 1.089338844506e+00 1.086062327868e+00 1.093101149146e+00 1.100553003103e+00 1.099883194914e+00 1.091648171023e+00 1.084623342822e+00 1.087182142337e+00 1.098574168295e+00 1.109044795103e+00 1.108771487087e+00 1.096574514454e+00 1.081010643499e+00 1.073041700073e+00 1.076142648598e+00 1.083448670367e+00 1.085144729222e+00 1.078368960220e+00 1.070396364338e+00 1.072348380319e+00 1.088590323549e+00 1.112219038068e+00 1.131530734670e+00 1.140321570606e+00 1.142456858076e+00 1.147435210346e+00 1.160808283336e+00 1.178368909697e+00 1.189941065909e+00 1.188659080675e+00 1.177056037031e+00 1.165122528647e+00 1.161672261427e+00 1.166427129859e+00 1.170681334228e+00 1.165715122181e+00 1.150473510319e+00 1.132068219967e+00 1.118872702465e+00 1.112346816547e+00 1.105948704500e+00 1.092591090112e+00 1.073358423317e+00 1.059388646193e+00 1.062719620296e+00 1.048002016606e+00 9.500912029019e-01 8.868011565013e-01 9.435403672018e-01 1.031099344661e+00 1.024589397121e+00 9.065091166387e-01 7.964861336780e-01 8.501340929298e-01 1.002839614334e+00 1.081700856173e+00 1.021028399542e+00 8.917523522446e-01 8.542691832102e-01 9.515598059146e-01 1.036388578794e+00 1.000451775188e+00 8.758957949779e-01 8.197016613321e-01 9.245455404751e-01 1.056061279248e+00 1.075241702542e+00 9.731844473347e-01 8.680110942913e-01 8.943871481194e-01 9.977023790387e-01 1.030485571111e+00 9.472004037170e-01 8.414720386242e-01 8.641347067291e-01 9.919405671528e-01 1.063648562004e+00 9.939462152737e-01 8.280925350727e-01 7.342845125262e-01 8.275038851336e-01 9.690473881429e-01 1.012400276178e+00 9.388292974593e-01 8.380533867143e-01 8.320360764687e-01 9.189407868105e-01 9.902825599225e-01 9.839269003063e-01 9.222142189769e-01 8.777293442369e-01 8.983522450999e-01 9.553022659484e-01 9.922820911052e-01 9.831106165868e-01 9.365850926643e-01 8.796527053001e-01 8.408404043712e-01 8.370571674145e-01 8.646675593856e-01 9.019102540460e-01 9.236677748225e-01 9.166439988781e-01 8.860828450254e-01 8.529972724663e-01 8.413279202495e-01 8.591623807414e-01 8.901904930017e-01 9.059007631432e-01 8.868243065130e-01 8.385965440808e-01 7.941217430244e-01 7.872469304087e-01 8.099564344322e-01 8.188105790973e-01 7.882166138751e-01 7.446706773021e-01 7.474351966600e-01 8.082753715874e-01 8.657274929293e-01 8.638486006870e-01 8.108312925627e-01 7.787721172361e-01 8.239130779577e-01 8.990192975611e-01 9.194623985672e-01 8.585674222011e-01 7.728262910873e-01 7.583280354763e-01 8.231463493367e-01 8.737650345203e-01 8.467234255910e-01 7.667506887817e-01 7.266463570908e-01 7.785217961284e-01 8.542154294476e-01 8.728222900616e-01 8.265237261461e-01 7.778816713573e-01 7.947461071527e-01 8.612341985647e-01 9.067668807039e-01 8.913057350493e-01 8.282747430577e-01 7.669187593906e-01 7.522343907340e-01 7.831310622120e-01 8.198291422407e-01 8.232664014746e-01 7.780632263864e-01 7.042383280046e-01 6.599017483006e-01 6.937569284232e-01 7.718993671356e-01 8.199871727344e-01 8.044544333142e-01 7.579736642674e-01 7.507704076505e-01
 1.090396103653e+00 1.090137555620e+00 1.091184195970e+00 1.092432352129e+00 1.092472110757e+00 1.091601105341e+00 1.091420941643e+00 1.092514236478e+00 1.093576962185e+00 1.093326061209e+00 1.092372861400e+00 1.092353666908e+00 1.093601958739e+00 1.094671225922e+00 1.094356505715e+00 1.093377334562e+00 1.093428482658e+00 1.094839897822e+00 1.096078118317e+00 1.095848465270e+00 1.094886586605e+00 1.094929693423e+00 1.096287370393e+00 1.097449869511e+00 1.097219347712e+00 1.096312919484e+00 1.096305573673e+00 1.097457361314e+00 1.098399631809e+00 1.098058925759e+00 1.097147329319e+00 1.097164918878e+00 1.098269839054e+00 1.099044046776e+00 1.098511557360e+00 1.097560515535e+00 1.097691467268e+00 1.098873689130e+00 1.099569406797e+00 1.098904101550e+00 1.097924007232e+00 1.098156581092e+00 1.099444702734e+00 1.100121948110e+00 1.099361156194e+00 1.098373571055e+00 1.098708415407e+00 1.100031119602e+00 1.100596610889e+00 1.099740089983e+00 1.098805085351e+00 1.099218909670e+00 1.100472032964e+00 1.100868542780e+00 1.099935765719e+00 1.099079791508e+00 1.099573893764e+00 1.100738054251e+00 1.100942017825e+00 1.099942059298e+00 1.099196006854e+00 1.099756426354e+00 1.100799092885e+00 1.100844154843e+00 1.099838726482e+00 1.099191814228e+00 1.099777509378e+00 1.100722499339e+00 1.100671217434e+00 1.099691426020e+00 1.099129388256e+00 1.099700973273e+00 1.100523718036e+00 1.100411430957e+00 1.099495336551e+00 1.098989087098e+00 1.099493241769e+00 1.100206348881e+00 1.100069833343e+00 1.099219278641e+00 1.098744146246e+00 1.099164819623e+00 1.099763758389e+00 1.099620478455e+00 1.098845199601e+00 1.098373202946e+00 1.098684091788e+00 1.099190790605e+00 1.099070216156e+00 1.098362102744e+00 1.097875448339e+00 1.098070683245e+00 1.098480060350e+00 1.098380381010e+00 1.097745406733e+00 1.097231542422e+00 1.097293585060e+00 1.097606514584e+00 1.097532115036e+00 1.096960775393e+00 1.096421271772e+00 1.096353719838e+00 1.096557839114e+00 1.096496542973e+00 1.095992965248e+00 1.095432184547e+00 1.095236383358e+00 1.095331032744e+00 1.095272383616e+00 1.094833570259e+00 1.094270850436e+00 1.093959829837e+00 1.093929469262e+00 1.093852715738e+00 1.093478759674e+00 1.092929028515e+00 1.092521574519e+00 1.092363337298e+00 1.092243545377e+00 1.091918481920e+00 1.091406087255e+00 1.090935052814e+00 1.090651208660e+00 1.090461774405e+00 1.090165807640e+00 1.089698186648e+00 1.089193683534e+00 1.088808042161e+00 1.088532409737e+00 1.088230120350e+00 1.087801167190e+00 1.087283132639e+00 1.086803707242e+00 1.086425529187e+00 1.086086107285e+00 1.085673909981e+00 1.085153692832e+00 1.084602865074e+00 1.084117345909e+00 1.083712161689e+00 1.083297645679e+00 1.082786728222e+00 1.082198780588e+00 1.081633774800e+00 1.081150396782e+00 1.080709125253e+00 1.080219170208e+00 1.079641696905e+00 1.079036591973e+00 1.078481665474e+00 1.077986896548e+00 1.077496515640e+00 1.076953145510e+00 1.076351012423e+00 1.075738343108e+00 1.075171531704e+00 1.074647583210e+00 1.074112810934e+00 1.073522529844e+00 1.072880199979e+00 1.072238608361e+00 1.071644795352e+00 1.071079134654e+00 1.070480843417e+00 1.069823888356e+00 1.069134220542e+00 1.068461757780e+00 1.067825062425e+00 1.067191543887e+00 1.066519670922e+00 1.065805621493e+00 1.065082829570e+00 1.064374231585e+00 1.063682092624e+00 1.062983034341e+00 1.062252071761e+00 1.061498481038e+00 1.060744348240e+00 1.060000274366e+00 1.059260373012e+00 1.058505183336e+00 1.057726641456e+00 1.056941778374e+00 1.056163858805e+00 1.055387429122e+00 1.054596647593e+00 1.053790108070e+00 1.052975366922e+00 1.052169076601e+00 1.051365423984e+00 1.050547085422e+00 1.049707608188e+00 1.048861703447e+00 1.048022207406e+00 1.047190511035e+00 1.046352506445e+00 1.045490181702e+00 1.044611159719e+00 1.043738316236e+00 1.042875057967e+00 1.042009521406e+00 1.041123051972e+00 1.040217044506e+00 1.039312524616e+00 1.038419798349e+00 1.037521898291e+00 1.036601716900e+00 1.035667880510e+00 1.034736440467e+00 1.033814080452e+00 1.032886835513e+00 1.031936575163e+00 1.030970938453e+00 1.030014124385e+00 1.029063849493e+00 1.028103592603e+00 1.027124204897e+00 1.026130828499e+00 1.025146816178e+00 1.024170703001e+00 1.023177895887e+00 1.022165139557e+00 1.021149206710e+00 1.020140776316e+00 1.019135980612e+00 1.018115995205e+00 1.017076147233e+00 1.016037912660e+00 1.015008782052e+00 1.013974545881e+00 1.012927547712e+00 1.011871612241e+00 1.010815047557e+00 1.009763458890e+00 1.008703791897e+00 1.007628708069e+00 1.006557882822e+00 1.005487629416e+00 1.004410962970e+00 1.003327296538e+00 1.002234068204e+00 1.001142079845e+00 1.000056085287e+00 9.989596831354e-01 9.978516992190e-01 9.967436181785e-01 9.956360980533e-01 9.945287775875e-01 9.934167198435e-01 9.922905080682e-01 9.911679766983e-01 9.900475238271e-01 9.889217860871e-01 9.877924230346e-01 9.866565869794e-01 9.855198115627e-01 9.843875554519e-01 9.832481770735e-01 9.821023532716e-01 9.809597392277e-01 9.798144454708e-01 9.786679549150e-01 9.775195041691e-01 9.763630560061e-01 9.752075080625e-01 9.740548971931e-01 9.728960733297e-01 9.717371673807e-01 9.705753462900e-01 9.694086146288e-01 9.682436262669e-01 9.670770650999e-01 9.659093094032e-01 9.647449450326e-01 9.635739256112e-01 9.624015807639e-01 9.612325060489e-01 9.600641237178e-01 9.588958072458e-01 9.577271116597e-01 9.565545061623e-01 9.553871236910e-01 9.542224927002e-01 9.530530012959e-01 9.518873394492e-01 9.507208190433e-01 9.495553248409e-01 9.483943508602e-01 9.472325895407e-01 9.460707978622e-01 9.449127651570e-01 9.437538231435e-01 9.425993380458e-01 9.414488014609e-01 9.402995102879e-01 9.391516927087e-01 9.380063477712e-01 9.368629470270e-01 9.357254593145e-01 9.345935425421e-01 9.334618755151e-01 9.323348058455e-01 9.312101051680e-01 9.300877887469e-01 9.289720182706e-01 9.278604144747e-01 9.267535886755e-01 9.256515745901e-01 9.245496837596e-01 9.234535240526e-01 9.223650804935e-01 9.212810873556e-01 9.202043070281e-01 9.191282709024e-01 9.180593875337e-01 9.169971556673e-01 9.159409142835e-01 9.148933417847e-01 9.138504895747e-01 9.128118847632e-01 9.117833936833e-01 9.107617167605e-01 9.097473125497e-01 9.087414738576e-01 9.077423862745e-01 9.067501337344e-01 9.057685838104e-01 9.047930675911e-01 9.038262228492e-01 9.028708749335e-01 9.019217041540e-01 9.009835849893e-01 9.000536834331e-01 8.991299122539e-01 8.982192463822e-01 8.973184364260e-01 8.964275466400e-01 8.955482807425e-01 8.946740990294e-01 8.938121774216e-01 8.929635398887e-01 8.921241682245e-01 8.912987536941e-01 8.904795515502e-01 8.896728325569e-01 8.888814181453e-01 8.880995446755e-01 8.873317281088e-01 8.865744427894e-01 8.858275469893e-01 8.850983224735e-01 8.843797814784e-01 8.836742496493e-01 8.829828211099e-01 8.823019239583e-01 8.816385750109e-01 8.809893135514e-01 8.803501663729e-01 8.797277212189e-01 8.791175097992e-01 8.785235957083e-01 8.779462261352e-01 8.773794245343e-01 8.768292547679e-01 8.762938853443e-01 8.757737957725e-01 8.752716758709e-01 8.747829540295e-01 8.743084192424e-01 8.738520865932e-01 8.734089373584e-01 8.729862108542e-01 8.725777022385e-01 8.721851490027e-01 8.718098335163e-01 8.714507598953e-01 8.711091146258e-01 8.707852147687e-01 8.704753854533e-01 8.701863989456e-01 8.699132120782e-01 8.696554669827e-01 8.694188401257e-01 8.691960366254e-01 8.689936968917e-01 8.688082769585e-01 8.686388374175e-01 8.684900899763e-01 8.683567794121e-01 8.682418754130e-01 8.681469224207e-01 8.680659144018e-01 8.680064767250e-01 8.679640863683e-01 8.679390792227e-01 8.679334747044e-01 8.679431732445e-01 8.679744679345e-01 8.680226774992e-01 8.680873564207e-01 8.681733811411e-01 8.682740570064e-01 8.683941337867e-01 8.685335297268e-01 8.686879564755e-01 8.688635604815e-01 8.690538559360e-01 8.692632699989e-01 8.694929383051e-01 8.697353703382e-01 8.699998240472e-01 8.702785686207e-01 8.705744557930e-01 8.708904328805e-01 8.712199861094e-01 8.715703551607e-01 8.719347045492e-01 8.723142393379e-01 8.727151107844e-01 8.731276500759e-01 8.735587574049e-01 8.740067418362e-01 8.744663466341e-01 8.749471237996e-01 8.754407532341e-01 8.759491947652e-01 8.764745927877e-01 8.770102386617e-01 8.775656240748e-01 8.781327624431e-01 8.787154430976e-01 8.793121204078e-01 8.799193193737e-01 8.805442564327e-01 8.811794515085e-01 8.818275921241e-01 8.824899470020e-01 8.831601998535e-01 8.838471276320e-01 8.845443076270e-01 8.852510669643e-01 8.859727262844e-01 8.866988194937e-01 8.874394350955e-01 8.881908151222e-01 8.889483321390e-01 8.897200399697e-01 8.904941394491e-01 8.912819840642e-01 8.920756975162e-01 8.928761378283e-01 8.936891023897e-01 8.945032200166e-01 8.953269448660e-01 8.961570304724e-01 8.969896943665e-01 8.978328066622e-01 8.986764140897e-01 8.995257789991e-01 9.003818793364e-01 9.012366473381e-01 9.021001446464e-01 9.029628291753e-01 9.038276076571e-01 9.046980745000e-01 9.055633323246e-01 9.064358868600e-01 9.073059950653e-01 9.081748964374e-01 9.090474489761e-01 9.099125436681e-01 9.107823336396e-01 9.116478016256e-01 9.125089972599e-01 9.133727350019e-01 9.142260362584e-01 9.150803809105e-01 9.159300231438e-01 9.167705022852e-01 9.176133931231e-01 9.184412518620e-01 9.192685511681e-01 9.200898996673e-01 9.208976629600e-01 9.217062943892e-01 9.224966307865e-01 9.232852577401e-01 9.240631181802e-01 9.248260860935e-01 9.255897039323e-01 9.263293929889e-01 9.270660219594e-01 9.277903427203e-01 9.284945980370e-01 9.291992305620e-01 9.298773250056e-01 9.305482786822e-01 9.312073953964e-01 9.318414795088e-01 9.324744653563e-01 9.330777458239e-01 9.336728811235e-01 9.342517603513e-01 9.348032088035e-01 9.353546901423e-01 9.358707211746e-01 9.363773282253e-01 9.368661917427e-01 9.373241643694e-01 9.377798412848e-01 9.381980221037e-01 9.386055742326e-01 9.389915366101e-01 9.393463002076e-01 9.396963798489e-01 9.400042266385e-01 9.403033374222e-01 9.405767577793e-01 9.408165826507e-01 9.410509389042e-01 9.412395570467e-01 9.414192119242e-01 9.415692220224e-01 9.416859464419e-01 9.417944792286e-01 9.418564646533e-01 9.419075994763e-01 9.419264344880e-01 9.419121571013e-01 9.418848721379e-01 9.418126975479e-01 9.417262085242e-01 9.416073514426e-01 9.414545594072e-01 9.412859075862e-01 9.410729503494e-01 9.408443266046e-01 9.405805661802e-01 9.402828783008e-01 9.399688348718e-01 9.396082895900e-01 9.392313713979e-01 9.388212229312e-01 9.383742429137e-01 9.379093423953e-01 9.374005195686e-01 9.368718561740e-01 9.363098605068e-01 9.357120733406e-01 9.350951334324e-01 9.344359908865e-01 9.337544548931e-01 9.330420237013e-01 9.322918030621e-01 9.315228006986e-01 9.307115663313e-01 9.298792198709e-01 9.290179530603e-01 9.281156560616e-01 9.271994862588e-01 9.262389772389e-01 9.252579110984e-01 9.242481956124e-01 9.232012643666e-01 9.221405177145e-01 9.210349722927e-01 9.199118797585e-01 9.187609316618e-01 9.175731785981e-01 9.163744802340e-01 9.151321754703e-01 9.138738159787e-01 9.125912121030e-01 9.112702691470e-01 9.099421343750e-01 9.085736885708e-01 9.071908475108e-01 9.057837967779e-01 9.043458717222e-01 9.028989843165e-01 9.014157108514e-01 8.999216940142e-01 8.984056632084e-01 8.968601041757e-01 8.953128506528e-01 8.937299328216e-01 8.921381252603e-01 8.905299969248e-01 8.888954832747e-01 8.872603336077e-01 8.855966149546e-01 8.839270506396e-01 8.822442708962e-01 8.805399912963e-01 8.788389444876e-01 8.771138415080e-01 8.753860159409e-01 8.736520627739e-01 8.718990574027e-01 8.701537451573e-01 8.683901283638e-01 8.666277854573e-01 8.648637468326e-01 8.630872178897e-01 8.613230190619e-01 8.595445264524e-01 8.577737604181e-01 8.560064714796e-01 8.542304897821e-01 8.524740425183e-01 8.507070290487e-01 8.489542668107e-01 8.472107918347e-01 8.454637929075e-01 8.437419092040e-01 8.420150860924e-01 8.403079944925e-01 8.386158251489e-01 8.369260703606e-01 8.352683147128e-01 8.336091327286e-01 8.319765598840e-01 8.303644572982e-01 8.287597224904e-01 8.271924452613e-01 8.256327830426e-01 8.241005889538e-01 8.225974140307e-01 8.211070437855e-01 8.196583217171e-01 8.182219775693e-01 8.168213364841e-01 8.154523678175e-01 8.141025196855e-01 8.127974094866e-01 8.115125719588e-01 8.102650352527e-01 8.090557602087e-01 8.078692106110e-01 8.067341572039e-01 8.056221353719e-01 8.045516757698e-01 8.035227931881e-01 8.025213617831e-01 8.015733866121e-01 8.006531884301e-01 7.997773215292e-01 7.989476284864e-01 7.981468537004e-01 7.974031421778e-01 7.966889418462e-01 7.960217976726e-01 7.954020745449e-01 7.948134527219e-01 7.942826798517e-01 7.937846843666e-01 7.933333797049e-01 7.929309846596e-01 7.925591228388e-01 7.922457393063e-01 7.919656591501e-01 7.917312756959e-01 7.915449550855e-01 7.913899646320e-01 7.912900935012e-01 7.912232435716e-01 7.911997047104e-01 7.912227757559e-01 7.912763363006e-01 7.913796986137e-01 7.915150508331e-01 7.916896725381e-01 7.919073062891e-01 7.921519004230e-01 7.924421630406e-01 7.927602813353e-01 7.931127074033e-01 7.935034336767e-01 7.939162879791e-01 7.943692457424e-01 7.948448495805e-01 7.953490504689e-01 7.958837568026e-01 7.964352573154e-01 7.970196650818e-01 7.976204659965e-01 7.982436804849e-01 7.988904924066e-01 7.995459949273e-01 8.002267137190e-01 8.009146814109e-01 8.016183351587e-01 8.023365110108e-01 8.030578231408e-01 8.037935994083e-01 8.045306655264e-01 8.052719748436e-01 8.060199415821e-01 8.067631777181e-01 8.075110269678e-01 8.082515796746e-01 8.089889733067e-01 8.097218180383e-01 8.104419780258e-01 8.111563899981e-01 8.118551541115e-01 8.125408995469e-01 8.132128114943e-01 8.138618843164e-01 8.144979842635e-01 8.151075038890e-01 8.156950989781e-01 8.162596762712e-01 8.167936222023e-01 8.173022252673e-01 8.177774696276e-01 8.182200909645e-01 8.186313645111e-01 8.190032657206e-01 8.193398121509e-01 8.196345645361e-01 8.198896804027e-01 8.201025182066e-01 8.202673655779e-01 8.203895279401e-01 8.204620497519e-01 8.204862208969e-01 8.204585667439e-01 8.203779594629e-01 8.202459588531e-01 8.200560181524e-01 8.198122504649e-01 8.195089064517e-01 8.191467263538e-01 8.187253561943e-01 8.182408852659e-01 8.176960960416e-01 8.170858443863e-01 8.164131485105e-01 8.156748733978e-01 8.148696123987e-01 8.140001915891e-01 8.130607559449e-01 8.120557113784e-01 8.109807825966e-01 8.098375787775e-01 8.086267097218e-01 8.073426405413e-01 8.059939525613e-01 8.045732439499e-01 8.030835116569e-01 8.015271839184e-01 7.998972014478e-01 7.982016988587e-01 7.964376385457e-01 7.946036885873e-01 7.927073080477e-01 7.907392267412e-01 7.887114352351e-01 7.866160884840e-01 7.844563946032e-01 7.822398604431e-01 7.799554777133e-01 7.776187294550e-01 7.752206909308e-01 7.727649709492e-01 7.702621002538e-01 7.676989306090e-01 7.650921891074e-01 7.624360738006e-01 7.597326188717e-01 7.569915060373e-01 7.542035157497e-01 7.513836951498e-01 7.485277282948e-01 7.456368419366e-01 7.427267677106e-01 7.397830574126e-01 7.368241431012e-01 7.338463013284e-01 7.308508181383e-01 7.278531472401e-01 7.248414971574e-01 7.218338236338e-01 7.188269013219e-01 7.158232760541e-01 7.128386397407e-01 7.098623739778e-01 7.069109500524e-01 7.039850473551e-01 7.010853350358e-01 6.982271962699e-01 6.954027269273e-01 6.926265225702e-01 6.898982845167e-01 6.872238838984e-01 6.846140532974e-01 6.820626273803e-01 6.795860339857e-01 6.771818681287e-01 6.748541267358e-01 6.726157277713e-01 6.704587472970e-01 6.683990941210e-01 6.664347345038e-01 6.645690857522e-01 6.628139598962e-01 6.611603945852e-01 6.596235596272e-01 6.581993819645e-01 6.568904458698e-01 6.557083503233e-01 6.546402580440e-01 6.537024164964e-01 6.528896343718e-01 6.521988637760e-01 6.516430763129e-01 6.512107066358e-01 6.509102060154e-01 6.507378157925e-01 6.506891625384e-01 6.507727899621e-01 6.509748850304e-01 6.513052257799e-01 6.517554034217e-01 6.523214220312e-01 6.530072086547e-01 6.538008495673e-01 6.547069923145e-01 6.557143700858e-01 6.568225036736e-01 6.580272787412e-01 6.593187605184e-01 6.606996997890e-01 6.621566367316e-01 6.636884119151e-01 6.652895558018e-01 6.669489445659e-01 6.686680565404e-01 6.704321826655e-01 6.722392249702e-01 6.740828058884e-01 6.759500123721e-01 6.778435950028e-01 6.797472793296e-01 6.816617195093e-01 6.835756786667e-01 6.854791267087e-01 6.873736553325e-01 6.892430116952e-01 6.910862704151e-01 6.928961580745e-01 6.946598572742e-01 6.963823769834e-01 6.980441865340e-01 6.996494746937e-01 7.011880674775e-01 7.026492260492e-01 7.040396232753e-01 7.053393659905e-01 7.065539799330e-01 7.076765572688e-01 7.086929728415e-01 7.096151544690e-01 7.104229382223e-01 7.111226511966e-01 7.117090010788e-01 7.121743355694e-01 7.125241130327e-01 7.127434572437e-01 7.128424223785e-01 7.128127998570e-01 7.126491526451e-01 7.123626274326e-01 7.119379873373e-01 7.113847762618e-01 7.107017609159e-01 7.098809028722e-01 7.089374823390e-01 7.078561660211e-01 7.066500235015e-01 7.053186630447e-01 7.038574333077e-01 7.022817873284e-01 7.005818380012e-01 6.987716976641e-01 6.968474554951e-01 6.948149591571e-01 6.926864429281e-01 6.904542215419e-01 6.881375867255e-01 6.857345889603e-01 6.832493234598e-01 6.807010473867e-01 6.780823275254e-01 6.754123963863e-01 6.726949661433e-01 6.699343723742e-01 6.671527678659e-01 6.643449086822e-01 6.615310332128e-01 6.587172652032e-01 6.559110500572e-01 6.531329964735e-01 6.503799920823e-01 6.476780893424e-01 6.450293742441e-01 6.424474117227e-01 6.399504383675e-01 6.375352735657e-01 6.352328443155e-01 6.330396300104e-01 6.309721470396e-01 6.290500979419e-01 6.272678254373e-01 6.256561995705e-01 6.242075597019e-01 6.229431517635e-01 6.218738187451e-01 6.209939986898e-01 6.203355114449e-01 6.198853918322e-01 6.196581013403e-01 6.196692937433e-01 6.199022276182e-01 6.203882109153e-01 6.211079312447e-01 6.220751705218e-01 6.232954689489e-01 6.247530154189e-01 6.264703856669e-01 6.284259409910e-01 6.306263961001e-01 6.330736306126e-01 6.357454233740e-01 6.386623891808e-01 6.417963840839e-01 6.451491860087e-01 6.487217174618e-01 6.524836512451e-01 6.564533623030e-01 6.605994692949e-01 6.649213415299e-01 6.694150691216e-01 6.740497687581e-01 6.788422859667e-01 6.837567630405e-01 6.887926232180e-01 6.939442936874e-01 6.991775167874e-01 7.045115449276e-01 7.099085201425e-01 7.153685997673e-01 7.208868621807e-01 7.264279427647e-01 7.320121665282e-01 7.376013230755e-01 7.431963137039e-01 7.487958138312e-01 7.543610398669e-01 7.599190354912e-01 7.654287362175e-01 7.708948150208e-01 7.763162319913e-01 7.816578795109e-01 7.869453794358e-01 7.921417761054e-01 7.972506672080e-01 8.022770914088e-01 8.071841115121e-01 8.120015728420e-01 8.166941082513e-01 8.212655031613e-01 8.257270405701e-01 8.300372750551e-01 8.342337958964e-01 8.382844194453e-01 8.421894933794e-01 8.459671160830e-01 8.495788879873e-01 8.530597351567e-01 8.563875947939e-01 8.595602788540e-01 8.626017000232e-01 8.654772464477e-01 8.682244311722e-01 8.708221882598e-01 8.732772864629e-01 8.756144501538e-01 8.778040181552e-01 8.798861021099e-01 8.818481209053e-01 8.836977046557e-01 8.854640160874e-01 8.871248279176e-01 8.887236187196e-01 8.902543718910e-01 8.917247668381e-01 8.931735628797e-01 8.945783010651e-01 8.959889287148e-01 8.974016715370e-01 8.988299962539e-01 9.003126276467e-01 9.018334424471e-01 9.034376585910e-01 9.051280804713e-01 9.069130690793e-01 9.088349755302e-01 9.108742649668e-01 9.130714818206e-01 9.154309934898e-01 9.179507736204e-01 9.206690047566e-01 9.235639486581e-01 9.266632342436e-01 9.299640393411e-01 9.334588233510e-01 9.371702395696e-01 9.410707708501e-01 9.451726494410e-01 9.494659448575e-01 9.539314290619e-01 9.585780364113e-01 9.633718530029e-01 9.683103974940e-01 9.733759234833e-01 9.785394921403e-01 9.837987417281e-01 9.891157204329e-01 9.944805636959e-01 9.998671367633e-01 1.005248961182e+00 1.010614031743e+00 1.015924695060e+00 1.021172975831e+00 1.026327252502e+00 1.031369286234e+00 1.036283033050e+00 1.041037829322e+00 1.045629108566e+00 1.050031032643e+00 1.054228896696e+00 1.058214298737e+00 1.061961151509e+00 1.065472785898e+00 1.068724236973e+00 1.071710372001e+00 1.074427348816e+00 1.076852631750e+00 1.078994304071e+00 1.080831036034e+00 1.082360967233e+00 1.083581161344e+00 1.084468163096e+00 1.085036756764e+00 1.085257465663e+00 1.085130760491e+00 1.084655446744e+00 1.083802744648e+00 1.082586452319e+00 1.080981030770e+00 1.078979923783e+00 1.076587655761e+00 1.073774455428e+00 1.070556972155e+00 1.066917636009e+00 1.062851491876e+00 1.058377313195e+00 1.053473804080e+00 1.048171544553e+00 1.042472303169e+00 1.036388636293e+00 1.029961407342e+00 1.023197238218e+00 1.016149771411e+00 1.008851024672e+00 1.001348532514e+00 9.937072671076e-01 9.859717702246e-01 9.782255138915e-01 9.705290509235e-01 9.629557172402e-01 9.555989853072e-01 9.485168727175e-01 9.418056673738e-01 9.355338831360e-01 9.297667358854e-01 9.245828921231e-01 9.200187891772e-01 9.161324452509e-01 9.129481288057e-01 9.104758348750e-01 9.087280366701e-01 9.076697704146e-01 9.072779698565e-01 9.074996777645e-01 9.082578502049e-01 9.094889334221e-01 9.110843332950e-01 9.129515857064e-01 9.149819938681e-01 9.170562815024e-01 9.190727908674e-01 9.209113097343e-01 9.224730914690e-01 9.236588041414e-01 9.243784194640e-01 9.245668026541e-01 9.241546402532e-01 9.231063987641e-01 9.213974319390e-01 9.190166702796e-01 9.159866003790e-01 9.123332543940e-01 9.081174538792e-01 9.034074523910e-01 8.982946771954e-01 8.928888256183e-01 8.873076872098e-01 8.816895115572e-01 8.761730798357e-01 8.709054793627e-01 8.660360969088e-01 8.617065591677e-01 8.580576409849e-01 8.552072388826e-01 8.532704303147e-01 8.523339549756e-01 8.524636643205e-01 8.537109597940e-01 8.560869612997e-01 8.595987652355e-01 8.642202550530e-01 8.699050248432e-01 8.766072626176e-01 8.842467530774e-01 8.927570826506e-01 9.020544603500e-01 9.120529274491e-01 9.226832233612e-01 9.338544615931e-01 9.455081050938e-01 9.575702123474e-01 9.699703127744e-01 9.826631050548e-01 9.955737753082e-01 1.008652706249e+00 1.021840928603e+00 1.035061135904e+00 1.048263987499e+00 1.061355189310e+00 1.074258967596e+00 1.086894525642e+00 1.099147176640e+00 1.110933882523e+00 1.122146551180e+00 1.132676385755e+00 1.142438764987e+00 1.151329476236e+00 1.159276739260e+00 1.166215894013e+00 1.172101033071e+00 1.176912698722e+00 1.180651889499e+00 1.183351651033e+00 1.185074570380e+00 1.185909893580e+00 1.185975410072e+00 1.185417689484e+00 1.184402701833e+00 1.183110357947e+00 1.181732574731e+00 1.180463088846e+00 1.179482114303e+00 1.178959049118e+00 1.179036655813e+00 1.179821144946e+00 1.181383140952e+00 1.183749279465e+00 1.186898683950e+00 1.190771315844e+00 1.195265459606e+00 1.200244150830e+00 1.205547825281e+00 1.210997338608e+00 1.216408672749e+00 1.221599169529e+00 1.226398329393e+00 1.230651089228e+00 1.234226180659e+00 1.237020294394e+00 1.238958494175e+00 1.239994897459e+00 1.240110494081e+00 1.239307216225e+00 1.237616080743e+00 1.235074869708e+00 1.231736504915e+00 1.227666188768e+00 1.222919424071e+00 1.217564688633e+00 1.211663002806e+00 1.205270041435e+00 1.198454728810e+00 1.191267613197e+00 1.183778564679e+00 1.176058147337e+00 1.168179420908e+00 1.160241202774e+00 1.152333582747e+00 1.144570682721e+00 1.137067947936e+00 1.129935523149e+00 1.123306617906e+00 1.117270001196e+00 1.111928422717e+00 1.107368732075e+00 1.103626894476e+00 1.100759728504e+00 1.098762126967e+00 1.097636187330e+00 1.097368881047e+00 1.097912593023e+00 1.099260858276e+00 1.101357421340e+00 1.104179037342e+00 1.107706894296e+00 1.111878118506e+00 1.116682508753e+00 1.122044914728e+00 1.127885463555e+00 1.134123650749e+00 1.140592670857e+00 1.147170615598e+00 1.153655050752e+00 1.159861877002e+00 1.165634878247e+00 1.170779864419e+00 1.175226172798e+00 1.178908005460e+00 1.181852608499e+00 1.184214444003e+00 1.186164851125e+00 1.188039954082e+00 1.190190624567e+00 1.193010802334e+00 1.196942285444e+00 1.202309677940e+00 1.209434865489e+00 1.218471494918e+00 1.229415995066e+00 1.242166646367e+00 1.256376461386e+00 1.271644308809e+00 1.287431726458e+00 1.303115463359e+00 1.318132535971e+00 1.331847413238e+00 1.343753941785e+00 1.353409181921e+00 1.360425441332e+00 1.364601177235e+00 1.365743932720e+00 1.363824420781e+00 1.358883079319e+00 1.351001314146e+00 1.340401197742e+00 1.327297432290e+00 1.312020309294e+00 1.294975296002e+00 1.276590831198e+00 1.257467960156e+00 1.238195439074e+00 1.219479432536e+00 1.202074484917e+00 1.186652964124e+00 1.173916236575e+00 1.164338946161e+00 1.158228118812e+00 1.155658969047e+00 1.156360560812e+00 1.159897952581e+00 1.165560509091e+00 1.172544105579e+00 1.180044924519e+00 1.187238528545e+00 1.193537106266e+00 1.198463853080e+00 1.201774120027e+00 1.203471556518e+00 1.203656575710e+00 1.202646117963e+00 1.200760363946e+00 1.198330465775e+00 1.195676997445e+00 1.192949709683e+00 1.190277032090e+00 1.187642738447e+00 1.184987822790e+00 1.182295206926e+00 1.179519810698e+00 1.176789605330e+00 1.174286388359e+00 1.172292846312e+00 1.171200953875e+00 1.166046371569e+00 1.156337235487e+00 1.152224998963e+00 1.159511404062e+00 1.173955878522e+00 1.185432559773e+00 1.187397159120e+00 1.182615972149e+00 1.180395717130e+00 1.187580156270e+00 1.201601603576e+00 1.212722270801e+00 1.212962959022e+00 1.203021641357e+00 1.191521957173e+00 1.187114182400e+00 1.190227940199e+00 1.192781782862e+00 1.186108281321e+00 1.169165532493e+00 1.149925633755e+00 1.138658433632e+00 1.138533450184e+00 1.142851650105e+00 1.141996762864e+00 1.132710435147e+00 1.121138061192e+00 1.117195522123e+00 1.124820992270e+00 1.137669925295e+00 1.144980843634e+00 1.141215056683e+00 1.130464663719e+00 1.122332776307e+00 1.122684604876e+00 1.127710259165e+00 1.127653194309e+00 1.116276228090e+00 1.096976318856e+00 1.080429030025e+00 1.075389134098e+00 1.080603730860e+00 1.086427782186e+00 1.084512849575e+00 1.075636995606e+00 1.068851148383e+00 1.072702322806e+00 1.086308830821e+00 1.099550327652e+00 1.102208702953e+00 1.092759244889e+00 1.079423576510e+00 1.072812558869e+00 1.076149264320e+00 1.082523977400e+00 1.082217717945e+00 1.072488902318e+00 1.060819753826e+00 1.058767820704e+00 1.071301178653e+00 1.091989343000e+00 1.109336167414e+00 1.117200900321e+00 1.119504676319e+00 1.125719514190e+00 1.141137126330e+00 1.161065449492e+00 1.174866777962e+00 1.175378873856e+00 1.164969415293e+00 1.153514886155e+00 1.149807460908e+00 1.153705272975e+00 1.156853780172e+00 1.151045541013e+00 1.135798358198e+00 1.118655414534e+00 1.107983297870e+00 1.104629198259e+00 1.101058686805e+00 1.089297877469e+00 1.069975685469e+00 1.054449714946e+00 1.055478380252e+00 1.010708252283e+00 9.087256932386e-01 8.766777385510e-01 9.564064631897e-01 1.029975938795e+00 9.934227520098e-01 8.609761581787e-01 7.749843848956e-01 8.597211185355e-01 1.005003356359e+00 1.055390643525e+00 9.773943852318e-01 8.666660160925e-01 8.682357851440e-01 9.673848952973e-01 1.015089452248e+00 9.381610948924e-01 8.072696032260e-01 7.982482519652e-01 9.410500392299e-01 1.062109330963e+00 1.048754652912e+00 9.274881878834e-01 8.432517072787e-01 9.044431477051e-01 1.005357875769e+00 1.006117958800e+00 8.962198276572e-01 8.092369372106e-01 8.859959443113e-01 1.033501056626e+00 1.081390869857e+00 9.719291060354e-01 7.863745901338e-01 7.245576895558e-01 8.524923385812e-01 9.800148934197e-01 9.784620087426e-01 8.626850059604e-01 7.636937312550e-01 8.087031434173e-01 9.288696644650e-01 9.888692474321e-01 9.474938735184e-01 8.601100249404e-01 8.260044565240e-01 8.792449593193e-01 9.543244718072e-01 9.877036159042e-01 9.691109080137e-01 9.239011134823e-01 8.809499253658e-01 8.536566960550e-01 8.435523465100e-01 8.497177893042e-01 8.669690535855e-01 8.830765747410e-01 8.862384740907e-01 8.742102175342e-01 8.552819068982e-01 8.416852569326e-01 8.416169652727e-01 8.539440191944e-01 8.674424502092e-01 8.675239783983e-01 8.482882309515e-01 8.202195529649e-01 8.016779456550e-01 7.961052610923e-01 7.855391113577e-01 7.566184014213e-01 7.276464380151e-01 7.359047253968e-01 7.825730876838e-01 8.198461671688e-01 8.083872805457e-01 7.649065518612e-01 7.573417279408e-01 8.212584300624e-01 8.978923445592e-01 9.108143200414e-01 8.448744479616e-01 7.657376298484e-01 7.684547338341e-01 8.450996893909e-01 8.942669426191e-01 8.549406835286e-01 7.576079449108e-01 7.073564421956e-01 7.649581632818e-01 8.498912445087e-01 8.683261239169e-01 8.088188038543e-01 7.421698627606e-01 7.564890702089e-01 8.396626984516e-01 9.044373067178e-01 8.987080476052e-01 8.338516674738e-01 7.667272542265e-01 7.534071820234e-01 7.920025413660e-01 8.325934455488e-01 8.331468355481e-01 7.850254983924e-01 7.159097107707e-01 6.785970491983e-01 7.031786393861e-01 7.548010382998e-01 7.789772220769e-01 7.624568573082e-01 7.460662627921e-01 7.779517845933e-01
 1.092679421784e+00 1.092476346694e+00 1.093580846760e+00 1.094892708002e+00 1.094996246747e+00 1.094185708444e+00 1.094062943190e+00 1.095208668532e+00 1.096326622392e+00 1.096139876653e+00 1.095253329844e+00 1.095293765325e+00 1.096592743796e+00 1.097715087880e+00 1.097460133918e+00 1.096546954235e+00 1.096664803810e+00 1.098137561381e+00 1.099432250332e+00 1.099257832680e+00 1.098361687461e+00 1.098474855064e+00 1.099900459168e+00 1.101126819859e+00 1.100961823660e+00 1.100120223202e+00 1.100178631194e+00 1.101400339366e+00 1.102417954775e+00 1.102150822130e+00 1.101306169325e+00 1.101385912952e+00 1.102558865332e+00 1.103407611115e+00 1.102952949722e+00 1.102073346707e+00 1.102265576291e+00 1.103509856211e+00 1.104279047951e+00 1.103692691996e+00 1.102783560379e+00 1.103079537709e+00 1.104430438598e+00 1.105180044066e+00 1.104494065882e+00 1.103578949634e+00 1.103981591032e+00 1.105370400117e+00 1.106006355623e+00 1.105224074447e+00 1.104362178493e+00 1.104845960648e+00 1.106169870895e+00 1.106640191036e+00 1.105780390691e+00 1.104999696788e+00 1.105567380191e+00 1.106805410109e+00 1.107082911414e+00 1.106158507957e+00 1.105489310367e+00 1.106125028999e+00 1.107243530704e+00 1.107364959045e+00 1.106435939080e+00 1.105867439707e+00 1.106532593022e+00 1.107554659469e+00 1.107580295574e+00 1.106677854020e+00 1.106197827462e+00 1.106848650170e+00 1.107750038473e+00 1.107714584958e+00 1.106879534762e+00 1.106455536295e+00 1.107042610835e+00 1.107834124954e+00 1.107776807294e+00 1.107007226278e+00 1.106616580573e+00 1.107119814157e+00 1.107799347672e+00 1.107735098811e+00 1.107043476580e+00 1.106656905739e+00 1.107051971418e+00 1.107641332941e+00 1.107599588765e+00 1.106976253120e+00 1.106576832734e+00 1.106857707529e+00 1.107347820693e+00 1.107329008121e+00 1.106779618999e+00 1.106353377038e+00 1.106501746146e+00 1.106897797429e+00 1.106905881894e+00 1.106420062915e+00 1.105968888737e+00 1.105990010333e+00 1.106277477148e+00 1.106296314259e+00 1.105879095475e+00 1.105409631244e+00 1.105301880081e+00 1.105481817058e+00 1.105504429311e+00 1.105151666892e+00 1.104678712141e+00 1.104459586932e+00 1.104513072925e+00 1.104518941509e+00 1.104230720394e+00 1.103772354895e+00 1.103456235212e+00 1.103384225003e+00 1.103346744194e+00 1.103107096061e+00 1.102685786976e+00 1.102306249242e+00 1.102110777209e+00 1.102006674588e+00 1.101796198975e+00 1.101416693803e+00 1.101004732605e+00 1.100708700554e+00 1.100518945349e+00 1.100303466710e+00 1.099961753267e+00 1.099535838542e+00 1.099145983378e+00 1.098857879107e+00 1.098605565017e+00 1.098278172306e+00 1.097848041551e+00 1.097388291105e+00 1.096994291184e+00 1.096677735650e+00 1.096350251475e+00 1.095925253339e+00 1.095426550309e+00 1.094952951996e+00 1.094559680933e+00 1.094205596735e+00 1.093802296745e+00 1.093312247819e+00 1.092796325411e+00 1.092331624217e+00 1.091926227019e+00 1.091522648496e+00 1.091066439749e+00 1.090550561783e+00 1.090027518930e+00 1.089551720262e+00 1.089117127381e+00 1.088668728029e+00 1.088165182017e+00 1.087610350877e+00 1.087057042121e+00 1.086554138895e+00 1.086075850586e+00 1.085564086856e+00 1.084993517505e+00 1.084392538197e+00 1.083808357676e+00 1.083260522752e+00 1.082713855892e+00 1.082126357904e+00 1.081499834354e+00 1.080864068794e+00 1.080242742315e+00 1.079636993855e+00 1.079023174184e+00 1.078377325378e+00 1.077709203680e+00 1.077041415609e+00 1.076382316571e+00 1.075726975397e+00 1.075055545248e+00 1.074360898405e+00 1.073660448507e+00 1.072966713254e+00 1.072272977998e+00 1.071565267313e+00 1.070840078634e+00 1.070108706090e+00 1.069384196113e+00 1.068662541429e+00 1.067925004732e+00 1.067165717752e+00 1.066400729588e+00 1.065641870975e+00 1.064889851085e+00 1.064130639852e+00 1.063346842161e+00 1.062546975865e+00 1.061753186268e+00 1.060967140881e+00 1.060178489977e+00 1.059367324914e+00 1.058538974290e+00 1.057712138369e+00 1.056895509902e+00 1.056071053557e+00 1.055225633762e+00 1.054366390708e+00 1.053508971148e+00 1.052660028160e+00 1.051805962858e+00 1.050926707049e+00 1.050033366302e+00 1.049148158359e+00 1.048268132737e+00 1.047378526401e+00 1.046467267134e+00 1.045544536181e+00 1.044629070722e+00 1.043720288238e+00 1.042794975325e+00 1.041847664403e+00 1.040898933679e+00 1.039956337770e+00 1.039015733042e+00 1.038059792174e+00 1.037083432354e+00 1.036108441347e+00 1.035141374493e+00 1.034167324868e+00 1.033182227275e+00 1.032186715891e+00 1.031189250274e+00 1.030195832172e+00 1.029192358827e+00 1.028176323085e+00 1.027162541665e+00 1.026146349002e+00 1.025125108993e+00 1.024095551038e+00 1.023054896416e+00 1.022015510694e+00 1.020982199002e+00 1.019934765092e+00 1.018878043279e+00 1.017819395486e+00 1.016758734425e+00 1.015698612256e+00 1.014632184890e+00 1.013552198199e+00 1.012473567830e+00 1.011398013933e+00 1.010313628546e+00 1.009224285668e+00 1.008130111795e+00 1.007032325511e+00 1.005938713146e+00 1.004835623742e+00 1.003726236814e+00 1.002618834720e+00 1.001507523909e+00 1.000394001454e+00 9.992775907416e-01 9.981505190725e-01 9.970259600666e-01 9.959005559543e-01 9.947698409888e-01 9.936362439525e-01 9.925000453074e-01 9.913571366874e-01 9.902140836355e-01 9.890686201433e-01 9.879210238482e-01 9.867760439709e-01 9.856222858718e-01 9.844649185243e-01 9.833126000095e-01 9.821570208523e-01 9.810007240602e-01 9.798436183571e-01 9.786805568910e-01 9.775220387815e-01 9.763632508567e-01 9.752000904278e-01 9.740381520140e-01 9.728742026476e-01 9.717093713972e-01 9.705492447189e-01 9.693856823005e-01 9.682221146544e-01 9.670589670034e-01 9.658932447552e-01 9.647310901097e-01 9.635717041746e-01 9.624120635503e-01 9.612525461764e-01 9.600943776241e-01 9.589363342944e-01 9.577830585039e-01 9.566319957462e-01 9.554791241253e-01 9.543328753670e-01 9.531846876711e-01 9.520385667657e-01 9.508981784906e-01 9.497583296656e-01 9.486221476343e-01 9.474897585529e-01 9.463540882693e-01 9.452258552197e-01 9.441015455412e-01 9.429802468746e-01 9.418640465695e-01 9.407484746321e-01 9.396351013619e-01 9.385303015957e-01 9.374287746948e-01 9.363327511334e-01 9.352411237124e-01 9.341535767884e-01 9.330720911429e-01 9.319955217743e-01 9.309255176388e-01 9.298615752247e-01 9.288043768059e-01 9.277505068480e-01 9.267061723544e-01 9.256668783255e-01 9.246339466117e-01 9.236114250760e-01 9.225923720902e-01 9.215829508664e-01 9.205797530487e-01 9.195815714521e-01 9.185963749375e-01 9.176174751046e-01 9.166473871965e-01 9.156851885973e-01 9.147272637349e-01 9.137825097750e-01 9.128470323165e-01 9.119203732036e-01 9.110051968567e-01 9.100940474057e-01 9.091941090030e-01 9.083085975840e-01 9.074310810388e-01 9.065647433501e-01 9.057079599645e-01 9.048604633992e-01 9.040282903374e-01 9.032063632794e-01 9.023950456089e-01 9.015957081946e-01 9.008068221277e-01 9.000326326942e-01 8.992717955978e-01 8.985199936260e-01 8.977823344627e-01 8.970562181657e-01 8.963450742470e-01 8.956484043467e-01 8.949628550847e-01 8.942908780395e-01 8.936324949145e-01 8.929884293461e-01 8.923611170130e-01 8.917451027610e-01 8.911433171637e-01 8.905577742848e-01 8.899857953532e-01 8.894317469503e-01 8.888911844489e-01 8.883650435850e-01 8.878556321887e-01 8.873606205173e-01 8.868842206717e-01 8.864225693439e-01 8.859763442148e-01 8.855473458435e-01 8.851344612503e-01 8.847379330553e-01 8.843593848470e-01 8.839956422367e-01 8.836515261281e-01 8.833229592366e-01 8.830106682646e-01 8.827187846591e-01 8.824402969695e-01 8.821818634245e-01 8.819408931716e-01 8.817151017467e-01 8.815116008528e-01 8.813226277954e-01 8.811519243674e-01 8.810005428875e-01 8.808649697719e-01 8.807498888344e-01 8.806525774408e-01 8.805711507653e-01 8.805117675323e-01 8.804657461307e-01 8.804422258107e-01 8.804375845873e-01 8.804479223276e-01 8.804789576206e-01 8.805253592860e-01 8.805932678545e-01 8.806795579289e-01 8.807813600837e-01 8.809041282603e-01 8.810433200404e-01 8.812002493979e-01 8.813784140867e-01 8.815702371110e-01 8.817832596975e-01 8.820132055437e-01 8.822586792658e-01 8.825258716237e-01 8.828068556142e-01 8.831087173597e-01 8.834261869056e-01 8.837587537753e-01 8.841135280116e-01 8.844802455906e-01 8.848669772087e-01 8.852704036315e-01 8.856868220816e-01 8.861243213191e-01 8.865747981793e-01 8.870418071082e-01 8.875270576661e-01 8.880223273496e-01 8.885391590715e-01 8.890681072446e-01 8.896113421016e-01 8.901723030941e-01 8.907422894667e-01 8.913303017757e-01 8.919314869426e-01 8.925456517514e-01 8.931754641248e-01 8.938142487551e-01 8.944695350035e-01 8.951362515115e-01 8.958133531338e-01 8.965066678404e-01 8.972057805592e-01 8.979193915993e-01 8.986442591119e-01 8.993777216475e-01 9.001256639938e-01 9.008776102828e-01 9.016421718041e-01 9.024165807559e-01 9.031955756119e-01 9.039899060360e-01 9.047862035838e-01 9.055923481450e-01 9.064083691347e-01 9.072242945283e-01 9.080532604942e-01 9.088845832294e-01 9.097213634844e-01 9.105663183705e-01 9.114109484149e-01 9.122646113959e-01 9.131186935599e-01 9.139762332096e-01 9.148410827211e-01 9.157000291392e-01 9.165684265545e-01 9.174343371170e-01 9.183011074613e-01 9.191734428659e-01 9.200366095180e-01 9.209066396022e-01 9.217734270295e-01 9.226367179631e-01 9.235039139755e-01 9.243605640267e-01 9.252200684113e-01 9.260754019325e-01 9.269221417591e-01 9.277728529478e-01 9.286081679581e-01 9.294456726820e-01 9.302763986862e-01 9.310946188382e-01 9.319158778353e-01 9.327186363768e-01 9.335198094965e-01 9.343122150225e-01 9.350890304698e-01 9.358684336165e-01 9.366244641450e-01 9.373788773541e-01 9.381202138815e-01 9.388424103426e-01 9.395655916461e-01 9.402635411081e-01 9.409563310006e-01 9.416348815277e-01 9.422904634744e-01 9.429466418602e-01 9.435709062850e-01 9.441911022162e-01 9.447934331237e-01 9.453692882635e-01 9.459461704880e-01 9.464849779696e-01 9.470201941723e-01 9.475342081484e-01 9.480193324545e-01 9.485015939142e-01 9.489453336231e-01 9.493842383069e-01 9.497962414384e-01 9.501802556653e-01 9.505578045279e-01 9.508944644353e-01 9.512238118826e-01 9.515253733578e-01 9.517966800719e-01 9.520584106640e-01 9.522775374283e-01 9.524871200511e-01 9.526671897581e-01 9.528153887470e-01 9.529530684554e-01 9.530450687961e-01 9.531261389360e-01 9.531749641346e-01 9.531912080470e-01 9.531935336665e-01 9.531515630817e-01 9.530955833370e-01 9.530047810540e-01 9.528835077618e-01 9.527433178466e-01 9.525594682725e-01 9.523593561877e-01 9.521244371006e-01 9.518548280903e-01 9.515680106589e-01 9.512369058490e-01 9.508867049348e-01 9.505036955459e-01 9.500829361085e-01 9.496450543106e-01 9.491611304092e-01 9.486568665629e-01 9.481217131135e-01 9.475463773609e-01 9.469550382045e-01 9.463180744968e-01 9.456598779940e-01 9.449691522330e-01 9.442392794382e-01 9.434940383421e-01 9.427008734202e-01 9.418892893214e-01 9.410451827299e-01 9.401614592924e-01 9.392632046093e-01 9.383168378653e-01 9.373546778751e-01 9.363601098428e-01 9.353255841435e-01 9.342787031971e-01 9.331844585387e-01 9.320738719386e-01 9.309337706615e-01 9.297559643122e-01 9.285661919546e-01 9.273311168536e-01 9.260812157812e-01 9.248024313814e-01 9.234881430769e-01 9.221642019568e-01 9.207982713723e-01 9.194188466970e-01 9.180123151896e-01 9.165732809961e-01 9.151262715608e-01 9.136408477902e-01 9.121430723758e-01 9.106232654501e-01 9.090727411759e-01 9.075180696804e-01 9.059275048993e-01 9.043276266009e-01 9.027097843300e-01 9.010643330492e-01 8.994186935590e-01 8.977401588268e-01 8.960576719524e-01 8.943594548384e-01 8.926382541824e-01 8.909223164107e-01 8.891758422336e-01 8.874290508461e-01 8.856747567876e-01 8.838983678852e-01 8.821321380159e-01 8.803424137872e-01 8.785560035457e-01 8.767659308614e-01 8.749611284610e-01 8.731699729338e-01 8.713602753234e-01 8.695608048521e-01 8.677605756523e-01 8.659516758110e-01 8.641627031982e-01 8.623600645352e-01 8.605727573792e-01 8.587924507675e-01 8.570063667310e-01 8.552462265751e-01 8.534809587966e-01 8.517327243190e-01 8.500001719376e-01 8.482679496701e-01 8.465665128180e-01 8.448642715325e-01 8.431865395943e-01 8.415295854558e-01 8.398791513511e-01 8.382655969696e-01 8.366564728060e-01 8.350785387055e-01 8.335259947442e-01 8.319849886326e-01 8.304880843616e-01 8.290013847813e-01 8.275492493356e-01 8.261295924547e-01 8.247267133304e-01 8.233720249349e-01 8.220326692251e-01 8.207342857244e-01 8.194716367751e-01 8.182318570821e-01 8.170442492554e-01 8.158777777940e-01 8.147549140345e-01 8.136730934279e-01 8.126179111422e-01 8.116168067350e-01 8.106432922537e-01 8.097151771630e-01 8.088326882657e-01 8.079798404096e-01 8.071843634348e-01 8.064177447191e-01 8.057005327142e-01 8.050291554932e-01 8.043907004619e-01 8.038108804948e-01 8.032619942869e-01 8.027636823539e-01 8.023126540943e-01 8.018954200675e-01 8.015355900047e-01 8.012087473479e-01 8.009309586532e-01 8.007004608425e-01 8.005027005450e-01 8.003619125061e-01 8.002522759842e-01 8.001907659067e-01 8.001749915029e-01 8.001891605642e-01 8.002566095056e-01 8.003554553960e-01 8.004967348078e-01 8.006803912115e-01 8.008920940987e-01 8.011526865908e-01 8.014393152921e-01 8.017644426316e-01 8.021259855142e-01 8.025124906151e-01 8.029424629568e-01 8.033910836765e-01 8.038741780583e-01 8.043858757875e-01 8.049173829896e-01 8.054838409633e-01 8.060667691367e-01 8.066727526247e-01 8.073033520743e-01 8.079448505956e-01 8.086110116648e-01 8.092880445050e-01 8.099813697396e-01 8.106898665754e-01 8.114015854156e-01 8.121297929890e-01 8.128601240293e-01 8.135970212519e-01 8.143410911656e-01 8.150794720342e-01 8.158259511767e-01 8.165644192345e-01 8.173002811659e-01 8.180327731187e-01 8.187538391123e-01 8.194710780534e-01 8.201704707082e-01 8.208602546429e-01 8.215346714953e-01 8.221885707453e-01 8.228282362911e-01 8.234433390682e-01 8.240363397179e-01 8.246066427764e-01 8.251445752307e-01 8.256601962561e-01 8.261405857211e-01 8.265912606010e-01 8.270067251414e-01 8.273840875004e-01 8.277269419186e-01 8.280272464281e-01 8.282856010182e-01 8.285038717326e-01 8.286743905179e-01 8.287997155040e-01 8.288761804449e-01 8.289021201346e-01 8.288778192902e-01 8.287992758360e-01 8.286677067469e-01 8.284768840531e-01 8.282310539064e-01 8.279274157731e-01 8.275611523783e-01 8.271368214677e-01 8.266480896344e-01 8.260978260652e-01 8.254801588481e-01 8.247994479428e-01 8.240524863791e-01 8.232362406525e-01 8.223558395468e-01 8.214030990424e-01 8.203841752810e-01 8.192958799788e-01 8.181345952384e-01 8.169064440945e-01 8.156040964991e-01 8.142346175132e-01 8.127935538280e-01 8.112793828482e-01 8.096993211355e-01 8.080434483826e-01 8.063223116589e-01 8.045296918270e-01 8.026671387036e-01 8.007409683583e-01 7.987413559667e-01 7.966799107416e-01 7.945507528074e-01 7.923551133416e-01 7.901020856047e-01 7.877818870430e-01 7.854056884906e-01 7.829697438931e-01 7.804740491221e-01 7.779312996036e-01 7.753262677249e-01 7.726778181119e-01 7.699796003628e-01 7.672326394574e-01 7.644488123786e-01 7.616168515651e-01 7.587531861989e-01 7.558549928521e-01 7.529222615726e-01 7.499682555079e-01 7.469829185133e-01 7.439803289548e-01 7.409624102377e-01 7.379264400105e-01 7.348894337504e-01 7.318398756735e-01 7.287948414818e-01 7.257539513559e-01 7.227173725661e-01 7.197011912686e-01 7.166935332211e-01 7.137156671983e-01 7.107651948880e-01 7.078416246614e-01 7.049637438350e-01 7.021206877419e-01 6.993293008590e-01 6.965916032296e-01 6.939062385834e-01 6.912923491246e-01 6.887386127310e-01 6.862614180912e-01 6.838618288257e-01 6.815398338832e-01 6.793129933829e-01 6.771706539016e-01 6.751291796803e-01 6.731876800729e-01 6.713460423478e-01 6.696177127405e-01 6.679949147015e-01 6.664927355546e-01 6.651062380054e-01 6.638370510840e-01 6.626973945399e-01 6.616762560560e-01 6.607869859821e-01 6.600243764329e-01 6.593883365257e-01 6.588875034586e-01 6.585112089020e-01 6.582687732504e-01 6.581548827558e-01 6.581667045148e-01 6.583114961183e-01 6.585758238676e-01 6.589694574071e-01 6.594829991770e-01 6.601103202618e-01 6.608586239065e-01 6.617121574122e-01 6.626769186736e-01 6.637437489890e-01 6.649079406294e-01 6.661687444226e-01 6.675142192175e-01 6.689445232318e-01 6.704506948058e-01 6.720275412360e-01 6.736710490474e-01 6.753682335856e-01 6.771231194982e-01 6.789186560486e-01 6.807528538416e-01 6.826198149331e-01 6.845066812905e-01 6.864171227542e-01 6.883313653967e-01 6.902519111062e-01 6.921678261684e-01 6.940674326916e-01 6.959557945802e-01 6.978122148472e-01 6.996380547286e-01 7.014266180963e-01 7.031651586407e-01 7.048571668159e-01 7.064846448120e-01 7.080508132294e-01 7.095454863993e-01 7.109599087540e-01 7.122984642326e-01 7.135434776714e-01 7.147001771733e-01 7.157600168995e-01 7.167132625899e-01 7.175670369269e-01 7.183057470339e-01 7.189342152031e-01 7.194468358625e-01 7.198347518284e-01 7.201079945123e-01 7.202491132042e-01 7.202682294963e-01 7.201591270984e-01 7.199166763751e-01 7.195509139858e-01 7.190481089972e-01 7.184193721480e-01 7.176590575884e-01 7.167647007275e-01 7.157498000191e-01 7.145976503120e-01 7.133273751195e-01 7.119336267193e-01 7.104151946586e-01 7.087878581521e-01 7.070391957267e-01 7.051853437782e-01 7.032267773895e-01 7.011639755901e-01 6.990136441020e-01 6.967683112517e-01 6.944453594194e-01 6.920455273692e-01 6.895753347748e-01 6.870508698689e-01 6.844643823311e-01 6.818411820497e-01 6.791802714537e-01 6.764912029323e-01 6.737922008427e-01 6.710775266206e-01 6.683761328973e-01 6.656859744507e-01 6.630194636528e-01 6.603965672334e-01 6.578129082441e-01 6.552985888195e-01 6.528504712439e-01 6.504849830698e-01 6.482231870245e-01 6.460568811291e-01 6.440203108758e-01 6.421103327469e-01 6.403410670996e-01 6.387327835986e-01 6.372789621759e-01 6.360098349000e-01 6.349189452045e-01 6.340218523527e-01 6.333362499970e-01 6.328508689250e-01 6.325972870013e-01 6.325627237735e-01 6.327603935900e-01 6.332036538378e-01 6.338727133479e-01 6.348024608324e-01 6.359709643019e-01 6.373868391889e-01 6.390613752236e-01 6.409699989810e-01 6.431404071568e-01 6.455468292994e-01 6.481950774747e-01 6.510868539448e-01 6.541964203026e-01 6.575459452673e-01 6.611051785347e-01 6.648747434831e-01 6.688586873791e-01 6.730195739879e-01 6.773807102257e-01 6.819074476536e-01 6.865976917755e-01 6.914523449028e-01 6.964338573903e-01 7.015618865987e-01 7.068008460073e-01 7.121471147383e-01 7.176015484410e-01 7.231224497875e-01 7.287354221326e-01 7.343985146584e-01 7.401118096194e-01 7.458749077795e-01 7.516477568187e-01 7.574535281658e-01 7.632539431860e-01 7.690471437437e-01 7.748370180996e-01 7.805828820430e-01 7.863103391734e-01 7.919814586665e-01 7.975969178026e-01 8.031606830576e-01 8.086311484197e-01 8.140384374477e-01 8.193482968172e-01 8.245577037903e-01 8.296775419930e-01 8.346660960231e-01 8.395551490589e-01 8.443117312202e-01 8.489333757875e-01 8.534370854046e-01 8.577810770567e-01 8.619960144473e-01 8.660575884306e-01 8.699621157866e-01 8.737307105536e-01 8.773237578968e-01 8.807752621145e-01 8.840668517979e-01 8.871938310686e-01 8.901804959035e-01 8.929965358350e-01 8.956744695432e-01 8.982016496215e-01 9.005813614919e-01 9.028390719085e-01 9.049508265208e-01 9.069541335181e-01 9.088399914042e-01 9.106175360302e-01 9.123180113492e-01 9.139211363923e-01 9.154695098647e-01 9.169623288137e-01 9.184072177224e-01 9.198474152992e-01 9.212613936495e-01 9.226963765456e-01 9.241576980564e-01 9.256507145574e-01 9.272220984723e-01 9.288535234922e-01 9.305886219692e-01 9.324353019091e-01 9.343962898212e-01 9.365160976159e-01 9.387724777398e-01 9.412024278817e-01 9.438117263210e-01 9.465922636748e-01 9.495807290846e-01 9.527534969636e-01 9.561281542870e-01 9.597061435261e-01 9.634719579274e-01 9.674407119423e-01 9.715872944246e-01 9.759150162157e-01 9.804107241153e-01 9.850540581251e-01 9.898441635301e-01 9.947488091771e-01 9.997616959768e-01 1.004860774768e+00 1.010018352837e+00 1.015228267796e+00 1.020450972851e+00 1.025679517131e+00 1.030885757913e+00 1.036043230326e+00 1.041141621049e+00 1.046146591804e+00 1.051051643529e+00 1.055826647898e+00 1.060454598245e+00 1.064928417785e+00 1.069214642570e+00 1.073314340722e+00 1.077202002325e+00 1.080866779215e+00 1.084305741427e+00 1.087489144711e+00 1.090426083153e+00 1.093091425864e+00 1.095478929902e+00 1.097588034230e+00 1.099390886121e+00 1.100895953960e+00 1.102081079761e+00 1.102936450352e+00 1.103463480846e+00 1.103627252110e+00 1.103442354174e+00 1.102875920463e+00 1.101920628511e+00 1.100576569164e+00 1.098807141862e+00 1.096624358385e+00 1.094002593490e+00 1.090931712295e+00 1.087420184941e+00 1.083435393742e+00 1.079001032141e+00 1.074105534006e+00 1.068747938269e+00 1.062960567962e+00 1.056731002921e+00 1.050103900011e+00 1.043097978405e+00 1.035739731151e+00 1.028090340401e+00 1.020178072631e+00 1.012072830290e+00 1.003837240578e+00 9.955295600329e-01 9.872438863119e-01 9.790403270915e-01 9.710178658408e-01 9.632558171624e-01 9.558325907280e-01 9.488515454056e-01 9.423660445699e-01 9.364697367916e-01 9.312194334768e-01 9.266571153846e-01 9.228391948652e-01 9.197707923588e-01 9.174688601613e-01 9.159200713655e-01 9.150858510352e-01 9.149336949568e-01 9.153849493218e-01 9.163683410005e-01 9.177932996757e-01 9.195466709165e-01 9.215341987086e-01 9.236276116006e-01 9.257180771373e-01 9.276937959492e-01 9.294390353749e-01 9.308627877168e-01 9.318659002394e-01 9.323792546020e-01 9.323372082464e-01 9.316943029597e-01 9.304295587759e-01 9.285260595826e-01 9.260054988743e-01 9.228976720530e-01 9.192504317101e-01 9.151427225008e-01 9.106577113038e-01 9.059036979258e-01 9.009991320328e-01 8.960719362950e-01 8.912622779261e-01 8.867107968589e-01 8.825573508185e-01 8.789407905065e-01 8.759929735410e-01 8.738260480790e-01 8.725434130806e-01 8.722302761785e-01 8.729426456793e-01 8.747273711388e-01 8.776008038169e-01 8.815560460678e-01 8.865805369358e-01 8.926259379632e-01 8.996496253675e-01 9.075893869244e-01 9.163726098200e-01 9.259409133881e-01 9.362131710409e-01 9.471269050369e-01 9.586173288775e-01 9.706122493238e-01 9.830691209681e-01 9.959130674561e-01 1.009100183870e+00 1.022575952345e+00 1.036267599931e+00 1.050129066566e+00 1.064079012726e+00 1.078041470499e+00 1.091940388027e+00 1.105665211066e+00 1.119128177959e+00 1.132212208924e+00 1.144799353870e+00 1.156784649576e+00 1.168039261959e+00 1.178460987163e+00 1.187947003443e+00 1.196403083485e+00 1.203764977614e+00 1.209977878611e+00 1.215018105799e+00 1.218888298449e+00 1.221620371365e+00 1.223277257313e+00 1.223951342127e+00 1.223766090472e+00 1.222867313829e+00 1.221425471853e+00 1.219627298203e+00 1.217661935388e+00 1.215725244210e+00 1.214001313538e+00 1.212652834643e+00 1.211826859932e+00 1.211626277913e+00 1.212119877666e+00 1.213334403076e+00 1.215251612531e+00 1.217810001916e+00 1.220916869276e+00 1.224443858160e+00 1.228236738795e+00 1.232135790035e+00 1.235970360140e+00 1.239573364181e+00 1.242793271435e+00 1.245497384732e+00 1.247569402088e+00 1.248926895402e+00 1.249511327139e+00 1.249285368429e+00 1.248245815132e+00 1.246401004835e+00 1.243778722474e+00 1.240424921255e+00 1.236377798467e+00 1.231698724433e+00 1.226437450646e+00 1.220638866527e+00 1.214364988281e+00 1.207653296626e+00 1.200560585158e+00 1.193145287301e+00 1.185459899184e+00 1.177588228140e+00 1.169602015612e+00 1.161604480201e+00 1.153708313059e+00 1.146016840055e+00 1.138672425501e+00 1.131784096125e+00 1.125478602776e+00 1.119873320698e+00 1.115041298914e+00 1.111076254162e+00 1.108016244694e+00 1.105890298454e+00 1.104717860220e+00 1.104470352605e+00 1.105153318828e+00 1.106723176093e+00 1.109153908179e+00 1.112437209092e+00 1.116514099980e+00 1.121384472500e+00 1.126992259651e+00 1.133276569831e+00 1.140180616767e+00 1.147563073516e+00 1.155310478128e+00 1.163233732858e+00 1.171124578953e+00 1.178793268559e+00 1.185983921222e+00 1.192527217348e+00 1.198247607474e+00 1.203025753904e+00 1.206870935627e+00 1.209799310883e+00 1.211998526087e+00 1.213712131427e+00 1.215247689587e+00 1.217033418889e+00 1.219436544439e+00 1.222885411085e+00 1.227716494530e+00 1.234142061302e+00 1.242327762614e+00 1.252186524244e+00 1.263555367448e+00 1.276111989638e+00 1.289374317962e+00 1.302874549679e+00 1.316007954904e+00 1.328239966472e+00 1.339068828658e+00 1.348000821226e+00 1.354714340372e+00 1.358892237431e+00 1.360359976991e+00 1.359036890037e+00 1.354858157717e+00 1.347927296352e+00 1.338327951640e+00 1.326250857697e+00 1.311972563562e+00 1.295775199146e+00 1.278121168069e+00 1.259481564986e+00 1.240455021405e+00 1.221753208039e+00 1.204060562025e+00 1.188175754170e+00 1.174770967635e+00 1.164418182616e+00 1.157538599678e+00 1.154213884392e+00 1.154346317483e+00 1.157496450005e+00 1.163019276681e+00 1.170165355107e+00 1.178049181221e+00 1.185922939814e+00 1.193089288256e+00 1.199041977546e+00 1.203528623100e+00 1.206412660153e+00 1.207823990350e+00 1.207963912515e+00 1.207102403118e+00 1.205568520127e+00 1.203555328425e+00 1.201250030288e+00 1.198704688189e+00 1.195881010556e+00 1.192757142240e+00 1.189244265131e+00 1.185393239914e+00 1.181316513959e+00 1.177243231551e+00 1.173577609116e+00 1.166150891972e+00 1.153909556597e+00 1.147137095595e+00 1.151878464078e+00 1.164111245472e+00 1.173805443333e+00 1.174463967308e+00 1.168956050729e+00 1.166772922290e+00 1.174868352461e+00 1.190594045476e+00 1.204032362618e+00 1.207077414252e+00 1.200383282653e+00 1.192496120835e+00 1.191832174425e+00 1.198489523305e+00 1.204110027163e+00 1.199889371532e+00 1.184688480503e+00 1.166316729145e+00 1.154883841217e+00 1.153558825823e+00 1.155822941151e+00 1.152262577867e+00 1.139750327507e+00 1.124578394579e+00 1.116954327953e+00 1.121253087301e+00 1.131473295802e+00 1.136941808800e+00 1.132051175291e+00 1.120816140443e+00 1.112786652773e+00 1.113705797584e+00 1.119512426369e+00 1.120121416822e+00 1.108984134316e+00 1.089274998986e+00 1.071598598473e+00 1.064827384358e+00 1.067971461412e+00 1.071627538252e+00 1.067637660119e+00 1.057022379600e+00 1.049194103976e+00 1.053054180935e+00 1.067807899933e+00 1.083135567056e+00 1.088504162044e+00 1.082110456546e+00 1.071864469934e+00 1.067968858649e+00 1.073213073155e+00 1.080431351449e+00 1.079840312165e+00 1.068718178591e+00 1.054606245102e+00 1.049301937270e+00 1.058227665683e+00 1.075455154851e+00 1.089845758462e+00 1.095496354628e+00 1.096527021400e+00 1.102559360117e+00 1.118807390781e+00 1.140227473870e+00 1.155769696920e+00 1.157969012017e+00 1.148993113855e+00 1.138519592707e+00 1.135148127543e+00 1.138675270248e+00 1.140956603614e+00 1.134294021744e+00 1.118910028723e+00 1.103013007952e+00 1.095207732172e+00 1.095837176063e+00 1.096258143601e+00 1.087179568454e+00 1.067962084246e+00 1.048932506433e+00 1.043011342804e+00 9.660419310614e-01 8.659420416178e-01 8.692820751763e-01 9.667895243974e-01 1.023699492045e+00 9.618159764766e-01 8.262031221422e-01 7.716573191699e-01 8.761742852491e-01 1.001387661720e+00 1.018626056456e+00 9.262821819868e-01 8.410561926621e-01 8.804971672903e-01 9.775296014608e-01 9.910963330975e-01 8.820191664510e-01 7.565575459252e-01 7.924958570592e-01 9.526888789195e-01 1.050773834863e+00 1.004242922125e+00 8.726653213093e-01 8.207319562317e-01 9.144479951038e-01 1.006814537736e+00 9.759453744412e-01 8.465808162498e-01 7.865202153153e-01 9.071639709017e-01 1.058329251127e+00 1.077673049333e+00 9.366360244836e-01 7.529977925276e-01 7.417060918978e-01 8.943850436798e-01 9.959490767948e-01 9.456028141953e-01 7.915411877068e-01 7.058064425703e-01 8.012078112094e-01 9.385807715265e-01 9.772030658953e-01 9.011916596563e-01 7.972165033449e-01 7.835830688035e-01 8.650238074805e-01 9.440632707888e-01 9.631585832230e-01 9.337104308796e-01 8.978990389846e-01 8.808958043601e-01 8.743765774911e-01 8.630229370388e-01 8.478737623798e-01 8.399338667793e-01 8.435052892155e-01 8.529834911040e-01 8.605089750583e-01 8.602406097689e-01 8.490790952629e-01 8.307367287467e-01 8.182687103944e-01 8.237333601734e-01 8.423215686467e-01 8.546125235961e-01 8.464625421333e-01 8.209293996638e-01 7.904983150240e-01 7.621960022503e-01 7.371624221479e-01 7.239559881144e-01 7.359174484389e-01 7.652663763177e-01 7.793941468065e-01 7.567265346931e-01 7.218362868466e-01 7.350318078225e-01 8.113559342063e-01 8.857882530919e-01 8.917235928775e-01 8.249667348911e-01 7.583292099490e-01 7.807299262308e-01 8.675477340055e-01 9.146910865544e-01 8.665547627299e-01 7.592254026910e-01 7.046283866716e-01 7.655710834069e-01 8.534116978125e-01 8.684989635425e-01 7.985512631850e-01 7.192745991465e-01 7.303047321460e-01 8.205516956562e-01 8.930367771589e-01 8.918204938124e-01 8.309080518407e-01 7.717020096908e-01 7.682623517846e-01 8.095011062686e-01 8.432605128482e-01 8.358374848376e-01 7.906331871064e-01 7.398260275182e-01 7.199027119109e-01 7.354054034463e-01 7.537759844056e-01 7.462996428247e-01 7.242460655222e-01 7.343458772718e-01 7.979761501064e-01
 1.093855533272e+00 1.093705093482e+00 1.094865106257e+00 1.096237627554e+00 1.096403646691e+00 1.095653437776e+00 1.095585217833e+00 1.096781175825e+00 1.097952099848e+00 1.097827826893e+00 1.097007342374e+00 1.097105208853e+00 1.098451690601e+00 1.099623948380e+00 1.099428864915e+00 1.098581272670e+00 1.098762982284e+00 1.100294154374e+00 1.101641973936e+00 1.101523262583e+00 1.100690272524e+00 1.100872087734e+00 1.102362372857e+00 1.103652791116e+00 1.103549855527e+00 1.102772030035e+00 1.102894831099e+00 1.104185291906e+00 1.105274933064e+00 1.105079483632e+00 1.104301001401e+00 1.104442132659e+00 1.105681442644e+00 1.106602216311e+00 1.106225189455e+00 1.105415314522e+00 1.105667216216e+00 1.106972586429e+00 1.107813204096e+00 1.107303885541e+00 1.106465950393e+00 1.106822886618e+00 1.108236832965e+00 1.109055505835e+00 1.108444754745e+00 1.107601010044e+00 1.108067790427e+00 1.109521654772e+00 1.110228146564e+00 1.109519067430e+00 1.108729352077e+00 1.109281442872e+00 1.110674320936e+00 1.111216110697e+00 1.110430160371e+00 1.109722332785e+00 1.110363285465e+00 1.111672511525e+00 1.112022868416e+00 1.111173614590e+00 1.110580358220e+00 1.111290954812e+00 1.112483131147e+00 1.112678698189e+00 1.111827052175e+00 1.111337320117e+00 1.112079243783e+00 1.113176763224e+00 1.113277656421e+00 1.112453474515e+00 1.112054821968e+00 1.112784728495e+00 1.113761910552e+00 1.113803580061e+00 1.113048595224e+00 1.112707354578e+00 1.113374584810e+00 1.114244378563e+00 1.114265041163e+00 1.113577468433e+00 1.113270556926e+00 1.113857594197e+00 1.114614717385e+00 1.114629991856e+00 1.114021482018e+00 1.113720353682e+00 1.114200109983e+00 1.114868853419e+00 1.114908020068e+00 1.114367764243e+00 1.114056257546e+00 1.114422804212e+00 1.114993573539e+00 1.115056259597e+00 1.114591619553e+00 1.114253748444e+00 1.114488686446e+00 1.114968635293e+00 1.115056086799e+00 1.114656247108e+00 1.114296095618e+00 1.114404852175e+00 1.114774603263e+00 1.114875262509e+00 1.114546340877e+00 1.114166218977e+00 1.114149223097e+00 1.114411711700e+00 1.114516595593e+00 1.114250582242e+00 1.113870670058e+00 1.113741616867e+00 1.113880397019e+00 1.113969237538e+00 1.113767406405e+00 1.113402144093e+00 1.113177507458e+00 1.113192472966e+00 1.113238156402e+00 1.113086561370e+00 1.112758164922e+00 1.112469852033e+00 1.112362779236e+00 1.112345115238e+00 1.112220005089e+00 1.111931735510e+00 1.111613979099e+00 1.111408565718e+00 1.111307285806e+00 1.111178733358e+00 1.110926028027e+00 1.110591722141e+00 1.110296286342e+00 1.110098667085e+00 1.109934266842e+00 1.109696088264e+00 1.109357090187e+00 1.108989521228e+00 1.108688423848e+00 1.108462322781e+00 1.108222662034e+00 1.107886472280e+00 1.107480583188e+00 1.107100030442e+00 1.106799453110e+00 1.106535867908e+00 1.106219077445e+00 1.105819230024e+00 1.105396081040e+00 1.105024683897e+00 1.104711126727e+00 1.104397384881e+00 1.104028994631e+00 1.103603606904e+00 1.103174211497e+00 1.102791242350e+00 1.102446841191e+00 1.102088933850e+00 1.101673681349e+00 1.101209377077e+00 1.100751163300e+00 1.100340204979e+00 1.099953366356e+00 1.099531566561e+00 1.099050715980e+00 1.098540537762e+00 1.098049598978e+00 1.097592759128e+00 1.097136592072e+00 1.096639000643e+00 1.096103654059e+00 1.095558344609e+00 1.095028353707e+00 1.094513059647e+00 1.093988717110e+00 1.093432178341e+00 1.092853931144e+00 1.092276204143e+00 1.091708037526e+00 1.091139828723e+00 1.090557342235e+00 1.089952140408e+00 1.089339449769e+00 1.088736171736e+00 1.088129737333e+00 1.087508671508e+00 1.086870866978e+00 1.086227582322e+00 1.085590378763e+00 1.084956692889e+00 1.084302822912e+00 1.083630768466e+00 1.082952460782e+00 1.082279144325e+00 1.081613241667e+00 1.080938101606e+00 1.080238235480e+00 1.079523692129e+00 1.078813807972e+00 1.078113110570e+00 1.077405388842e+00 1.076679813979e+00 1.075933680060e+00 1.075189010366e+00 1.074454262257e+00 1.073711402631e+00 1.072947572584e+00 1.072168568114e+00 1.071392581085e+00 1.070625100455e+00 1.069849826854e+00 1.069048438162e+00 1.068235200441e+00 1.067428466483e+00 1.066626186574e+00 1.065814910722e+00 1.064980909744e+00 1.064134044430e+00 1.063295688198e+00 1.062462660908e+00 1.061610851979e+00 1.060738998065e+00 1.059864138639e+00 1.058995927366e+00 1.058128692514e+00 1.057243819971e+00 1.056339413609e+00 1.055435705409e+00 1.054540556792e+00 1.053636103811e+00 1.052720264290e+00 1.051794390007e+00 1.050864015991e+00 1.049939955927e+00 1.049003279889e+00 1.048053599153e+00 1.047104478745e+00 1.046155053513e+00 1.045197252926e+00 1.044231598543e+00 1.043253407210e+00 1.042277542823e+00 1.041305131363e+00 1.040318934850e+00 1.039321930617e+00 1.038322109633e+00 1.037319425193e+00 1.036319476746e+00 1.035307826471e+00 1.034284159545e+00 1.033261093070e+00 1.032238797368e+00 1.031207368760e+00 1.030172233573e+00 1.029129073384e+00 1.028081827730e+00 1.027037506264e+00 1.025983277415e+00 1.024921708416e+00 1.023861333814e+00 1.022795472818e+00 1.021726914414e+00 1.020653789971e+00 1.019570087202e+00 1.018487921722e+00 1.017403661186e+00 1.016311194876e+00 1.015216585784e+00 1.014117966367e+00 1.013011614248e+00 1.011904777704e+00 1.010793588011e+00 1.009680028919e+00 1.008565193964e+00 1.007442919150e+00 1.006315133242e+00 1.005191661946e+00 1.004062631194e+00 1.002933757803e+00 1.001800779488e+00 1.000660191496e+00 9.995239238172e-01 9.983866610025e-01 9.972431716272e-01 9.961004540408e-01 9.949529606724e-01 9.938045633824e-01 9.926581827989e-01 9.915071076068e-01 9.903548005029e-01 9.892018756633e-01 9.880468085906e-01 9.868908734677e-01 9.857397542291e-01 9.845834777800e-01 9.834275935873e-01 9.822704319893e-01 9.811120099442e-01 9.799582435914e-01 9.788040699011e-01 9.776494577725e-01 9.764969911471e-01 9.753413521748e-01 9.741860955918e-01 9.730355790991e-01 9.718838309521e-01 9.707356955350e-01 9.695873315360e-01 9.684369101026e-01 9.672904334596e-01 9.661456426913e-01 9.650037282216e-01 9.638642336237e-01 9.627243547775e-01 9.615859315177e-01 9.604524313612e-01 9.593220205454e-01 9.581947981434e-01 9.570713859940e-01 9.559487238638e-01 9.548298712092e-01 9.537172383384e-01 9.526062395261e-01 9.515034673195e-01 9.504011707766e-01 9.493042365408e-01 9.482134646974e-01 9.471245039814e-01 9.460440754026e-01 9.449685906496e-01 9.438971584316e-01 9.428335209137e-01 9.417730886989e-01 9.407170804635e-01 9.396709303633e-01 9.386302934104e-01 9.375965939440e-01 9.365693767654e-01 9.355453984662e-01 9.345315353853e-01 9.335246749413e-01 9.325266066821e-01 9.315358270295e-01 9.305495725534e-01 9.295732592427e-01 9.286076859551e-01 9.276490946368e-01 9.267012640224e-01 9.257586164159e-01 9.248250304348e-01 9.239056897375e-01 9.229937134181e-01 9.220911756836e-01 9.211985243578e-01 9.203144732939e-01 9.194454330274e-01 9.185852014118e-01 9.177347553972e-01 9.168958844617e-01 9.160667187722e-01 9.152512199789e-01 9.144491146355e-01 9.136553947296e-01 9.128738228989e-01 9.121054301989e-01 9.113492040667e-01 9.106086234453e-01 9.098777741088e-01 9.091599967579e-01 9.084556948640e-01 9.077648803911e-01 9.070892724658e-01 9.064279396579e-01 9.057773868511e-01 9.051447859886e-01 9.045239294702e-01 9.039195149946e-01 9.033309163104e-01 9.027531374365e-01 9.021953088321e-01 9.016494966652e-01 9.011224406785e-01 9.006095425984e-01 9.001101250343e-01 8.996304695336e-01 8.991656790714e-01 8.987156962250e-01 8.982851591037e-01 8.978673838243e-01 8.974695155589e-01 8.970878882448e-01 8.967215141966e-01 8.963750479800e-01 8.960438898788e-01 8.957299193626e-01 8.954361351528e-01 8.951546198661e-01 8.948959094695e-01 8.946536088852e-01 8.944281480080e-01 8.942221983790e-01 8.940314675536e-01 8.938629413921e-01 8.937111461486e-01 8.935751715765e-01 8.934614297983e-01 8.933628169701e-01 8.932838044175e-01 8.932251588703e-01 8.931818484167e-01 8.931601088539e-01 8.931538036265e-01 8.931665147327e-01 8.932008821968e-01 8.932492662279e-01 8.933206519017e-01 8.934075723294e-01 8.935122285861e-01 8.936390318385e-01 8.937796285211e-01 8.939429034788e-01 8.941225963218e-01 8.943175116423e-01 8.945359671283e-01 8.947687591703e-01 8.950220945909e-01 8.952920318284e-01 8.955765504842e-01 8.958843584458e-01 8.962061122288e-01 8.965471726329e-01 8.969057009032e-01 8.972771749289e-01 8.976709909709e-01 8.980784123926e-01 8.985040691728e-01 8.989468900982e-01 8.994006256584e-01 8.998774862556e-01 9.003651312013e-01 9.008707328720e-01 9.013937639664e-01 9.019251404006e-01 9.024782755677e-01 9.030426808810e-01 9.036224235294e-01 9.042185310163e-01 9.048239387592e-01 9.054463109762e-01 9.060818398107e-01 9.067279968658e-01 9.073916104558e-01 9.080621708889e-01 9.087490038457e-01 9.094473200980e-01 9.101537836348e-01 9.108761111664e-01 9.116044192715e-01 9.123472961232e-01 9.130982057257e-01 9.138567467703e-01 9.146304052135e-01 9.154065342143e-01 9.161958501478e-01 9.169932835409e-01 9.177932103377e-01 9.186066704412e-01 9.194232723803e-01 9.202472790519e-01 9.210787831947e-01 9.219122886577e-01 9.227550596831e-01 9.236000580262e-01 9.244492680902e-01 9.253058819594e-01 9.261586265870e-01 9.270213323563e-01 9.278826423615e-01 9.287453413864e-01 9.296149917457e-01 9.304762275330e-01 9.313466657086e-01 9.322136420529e-01 9.330775828853e-01 9.339470650580e-01 9.348065803594e-01 9.356700956293e-01 9.365293987361e-01 9.373821731418e-01 9.382397281529e-01 9.390830829177e-01 9.399295417495e-01 9.407684999420e-01 9.415955112370e-01 9.424288050523e-01 9.432424352058e-01 9.440580297832e-01 9.448631035687e-01 9.456539032549e-01 9.464500339370e-01 9.472198074328e-01 9.479916668150e-01 9.487497564590e-01 9.494896904915e-01 9.502339775001e-01 9.509496986632e-01 9.516642676892e-01 9.523616456585e-01 9.530398740977e-01 9.537180007250e-01 9.543642390469e-01 9.550093586150e-01 9.556335230124e-01 9.562352282501e-01 9.568360272308e-01 9.574017742255e-01 9.579628017728e-01 9.585009731030e-01 9.590155028562e-01 9.595246987738e-01 9.599959300890e-01 9.604631194109e-01 9.609019440987e-01 9.613163490919e-01 9.617221359927e-01 9.620887272943e-01 9.624490367662e-01 9.627780565503e-01 9.630806618516e-01 9.633721435765e-01 9.636217430147e-01 9.638640867212e-01 9.640713916157e-01 9.642522988975e-01 9.644191236799e-01 9.645430230690e-01 9.646554155790e-01 9.647346977061e-01 9.647839527364e-01 9.648149885691e-01 9.648046565606e-01 9.647800437185e-01 9.647197100851e-01 9.646284560329e-01 9.645189199338e-01 9.643646686486e-01 9.641943107451e-01 9.639899877931e-01 9.637499124106e-01 9.634928635666e-01 9.631906452741e-01 9.628686931813e-01 9.625129506082e-01 9.621203985414e-01 9.617100980368e-01 9.612534644583e-01 9.607762592057e-01 9.602657299820e-01 9.597184916161e-01 9.591510565447e-01 9.585383546912e-01 9.579042976051e-01 9.572367971621e-01 9.565310653827e-01 9.558062354713e-01 9.550361176647e-01 9.542454311377e-01 9.534202276941e-01 9.525571672430e-01 9.516776931974e-01 9.507494439380e-01 9.498050327028e-01 9.488249136670e-01 9.478074703751e-01 9.467746628971e-01 9.456956021000e-01 9.445984606309e-01 9.434692272999e-01 9.423036224383e-01 9.411235914989e-01 9.398981827848e-01 9.386569943348e-01 9.373842294464e-01 9.360783671146e-01 9.347600374516e-01 9.333980126681e-01 9.320232297995e-01 9.306179799041e-01 9.291812886151e-01 9.277351009715e-01 9.262482866557e-01 9.247504665920e-01 9.232267793619e-01 9.216729438270e-01 9.201131375868e-01 9.185162513200e-01 9.169100423207e-01 9.152841270757e-01 9.136295142836e-01 9.119736348328e-01 9.102830644927e-01 9.085884237640e-01 9.068759736080e-01 9.051399844449e-01 9.034073901827e-01 9.016438539934e-01 8.998810454740e-01 8.981043442364e-01 8.963094539070e-01 8.945214186981e-01 8.927081006944e-01 8.908996821027e-01 8.890829292375e-01 8.872521811441e-01 8.854339085846e-01 8.835957871192e-01 8.817675626493e-01 8.799351846418e-01 8.780964111358e-01 8.762749202166e-01 8.744379907317e-01 8.726166996335e-01 8.707994806170e-01 8.689777823764e-01 8.671813337738e-01 8.653755178372e-01 8.635897757062e-01 8.618154196731e-01 8.600421471688e-01 8.582976686201e-01 8.565539422558e-01 8.548331117304e-01 8.531309462856e-01 8.514342068738e-01 8.497751032621e-01 8.481183757459e-01 8.464938823450e-01 8.448930815846e-01 8.433043662606e-01 8.417564257992e-01 8.402196655302e-01 8.387188991250e-01 8.372464870941e-01 8.357928053808e-01 8.343865021141e-01 8.329944769596e-01 8.316454460004e-01 8.303288580684e-01 8.290367566037e-01 8.277955241872e-01 8.265755124411e-01 8.253998918904e-01 8.242645339329e-01 8.231557342672e-01 8.221019861896e-01 8.210744525388e-01 8.200948716841e-01 8.191587608745e-01 8.182534628642e-01 8.174059456396e-01 8.165862691726e-01 8.158184736968e-01 8.150968296021e-01 8.144070458937e-01 8.137781813633e-01 8.131788526027e-01 8.126318723402e-01 8.121321829008e-01 8.116668829899e-01 8.112616311634e-01 8.108880441555e-01 8.105652570196e-01 8.102897969329e-01 8.100489709009e-01 8.098662528988e-01 8.097149262120e-01 8.096123570962e-01 8.095562547978e-01 8.095321081792e-01 8.095631929915e-01 8.096253738452e-01 8.097306539131e-01 8.098807204187e-01 8.100587100007e-01 8.102861540596e-01 8.105421846675e-01 8.108384853770e-01 8.111717552845e-01 8.115320036319e-01 8.119339498124e-01 8.123584127853e-01 8.128178248924e-01 8.133077894697e-01 8.138172214322e-01 8.143654113957e-01 8.149282873915e-01 8.155172229880e-01 8.161307729970e-01 8.167566255865e-01 8.174115369532e-01 8.180741947346e-01 8.187566414623e-01 8.194540032461e-01 8.201569701775e-01 8.208788182992e-01 8.216001491016e-01 8.223331290144e-01 8.230707551449e-01 8.238066481104e-01 8.245490423750e-01 8.252855251896e-01 8.260212285242e-01 8.267542173690e-01 8.274745511026e-01 8.281941500846e-01 8.288946634917e-01 8.295867796244e-01 8.302649227080e-01 8.309216459970e-01 8.315675751522e-01 8.321856034381e-01 8.327840650996e-01 8.333585194485e-01 8.339034590852e-01 8.344242403764e-01 8.349088187179e-01 8.353662669796e-01 8.357868838067e-01 8.361692617916e-01 8.365181302482e-01 8.368226147632e-01 8.370873722291e-01 8.373098673540e-01 8.374829838409e-01 8.376129703535e-01 8.376907833264e-01 8.377198904777e-01 8.376963734609e-01 8.376179658635e-01 8.374874457801e-01 8.372964159016e-01 8.370500644420e-01 8.367431013990e-01 8.363745024115e-01 8.359457190536e-01 8.354503780395e-01 8.348938097620e-01 8.342704362868e-01 8.335799160408e-01 8.328236901757e-01 8.319970448404e-01 8.311044041940e-01 8.301396007639e-01 8.291053676246e-01 8.280004228719e-01 8.268220283544e-01 8.255760421927e-01 8.242551015077e-01 8.228636755392e-01 8.214011592040e-01 8.198639059447e-01 8.182588063114e-01 8.165770012682e-01 8.148282052871e-01 8.130080930380e-01 8.111147907821e-01 8.091573914128e-01 8.071255646522e-01 8.050293809586e-01 8.028685626739e-01 8.006363841696e-01 7.983474415468e-01 7.959897196923e-01 7.935740653233e-01 7.910998247316e-01 7.885629759022e-01 7.859787525717e-01 7.833339798391e-01 7.806423706508e-01 7.779033649853e-01 7.751129798890e-01 7.722867068064e-01 7.694129630711e-01 7.665064539131e-01 7.635662672363e-01 7.605900953042e-01 7.575951260920e-01 7.545678778629e-01 7.515270415041e-01 7.484701056911e-01 7.453953402337e-01 7.423219290043e-01 7.392381204498e-01 7.361590202269e-01 7.330859518347e-01 7.300181068367e-01 7.269739612682e-01 7.239425482513e-01 7.209412530608e-01 7.179692885932e-01 7.150283136187e-01 7.121356455202e-01 7.092797935964e-01 7.064796608592e-01 7.037354471652e-01 7.010466377112e-01 6.984328680006e-01 6.958830416389e-01 6.934135944422e-01 6.910258253411e-01 6.887179985516e-01 6.865090380694e-01 6.843885802160e-01 6.823711162666e-01 6.804578140555e-01 6.786467078279e-01 6.769555736814e-01 6.753705349930e-01 6.739097470336e-01 6.725686085378e-01 6.713471864370e-01 6.702589363665e-01 6.692904662016e-01 6.684557542557e-01 6.677519901699e-01 6.671750593570e-01 6.667362229141e-01 6.664239898658e-01 6.662458820970e-01 6.661996750455e-01 6.662783718220e-01 6.664907344131e-01 6.668238806790e-01 6.672834292903e-01 6.678648687695e-01 6.685608490868e-01 6.693751539905e-01 6.702941948403e-01 6.713247188614e-01 6.724550570476e-01 6.736796864378e-01 6.750006074663e-01 6.764019887400e-01 6.778856193599e-01 6.794432174066e-01 6.810671899851e-01 6.827567331611e-01 6.844965352442e-01 6.862872411851e-01 6.881175684177e-01 6.899815615721e-01 6.918737033390e-01 6.937836814024e-01 6.957087215226e-01 6.976353251840e-01 6.995628368945e-01 7.014823073264e-01 7.033815355972e-01 7.052635430173e-01 7.071091935984e-01 7.089210770082e-01 7.106894624232e-01 7.124039305132e-01 7.140671499148e-01 7.156617484892e-01 7.171902558281e-01 7.186457894801e-01 7.200151111077e-01 7.213074986862e-01 7.225012596669e-01 7.236037829199e-01 7.246064406372e-01 7.254990276439e-01 7.262920187630e-01 7.269646700848e-01 7.275275216495e-01 7.279723358504e-01 7.282921569269e-01 7.284954379719e-01 7.285674697105e-01 7.285154114983e-01 7.283366294631e-01 7.280232379926e-01 7.275883492342e-01 7.270181228754e-01 7.263217462244e-01 7.254984466063e-01 7.245423184705e-01 7.234680606552e-01 7.222627773626e-01 7.209407765609e-01 7.195002574268e-01 7.179394150575e-01 7.162756361617e-01 7.144953922156e-01 7.126182297069e-01 7.106428681654e-01 7.085702754654e-01 7.064201919974e-01 7.041806452360e-01 7.018754808622e-01 6.995035141044e-01 6.970688333327e-01 6.945916437285e-01 6.920666035647e-01 6.895146946373e-01 6.869394318172e-01 6.843469107767e-01 6.817597604597e-01 6.791722279593e-01 6.766084393570e-01 6.740744326147e-01 6.715767103241e-01 6.691385408081e-01 6.667569106688e-01 6.644574463692e-01 6.622445979488e-01 6.601270652784e-01 6.581297095236e-01 6.562440186983e-01 6.545034262342e-01 6.529039538929e-01 6.514603889033e-01 6.501926432421e-01 6.490918895609e-01 6.481895750590e-01 6.474815692426e-01 6.469742635449e-01 6.466927391995e-01 6.466198244067e-01 6.467872692559e-01 6.471815991601e-01 6.478137433449e-01 6.486990004725e-01 6.498146913797e-01 6.511936829444e-01 6.528144306513e-01 6.546820146421e-01 6.568114020386e-01 6.591693115977e-01 6.617879625718e-01 6.646401785365e-01 6.677252172390e-01 6.710535954845e-01 6.745908948344e-01 6.783612837153e-01 6.823336136308e-01 6.865073041693e-01 6.908863541678e-01 6.954318667638e-01 7.001669941047e-01 7.050582980466e-01 7.101010924542e-01 7.152983463568e-01 7.206104342824e-01 7.260575903763e-01 7.316050267347e-01 7.372478551239e-01 7.429870648521e-01 7.487824659688e-01 7.546562558790e-01 7.605721684303e-01 7.665248067139e-01 7.725190108660e-01 7.785097969041e-01 7.845229380023e-01 7.905234000333e-01 7.965028338340e-01 8.024709712112e-01 8.083824303635e-01 8.142659964506e-01 8.200844937451e-01 8.258321355510e-01 8.315210347179e-01 8.371062404617e-01 8.426153048944e-01 8.480181592940e-01 8.533070025990e-01 8.584968303246e-01 8.635413917200e-01 8.684732764568e-01 8.732644398377e-01 8.779060795426e-01 8.824165161420e-01 8.867569825822e-01 8.909538972556e-01 8.949897557868e-01 8.988526991498e-01 9.025676655825e-01 9.060990090777e-01 9.094752345399e-01 9.126839462660e-01 9.157169792415e-01 9.186039462417e-01 9.213131600864e-01 9.238788103596e-01 9.262925071917e-01 9.285536463248e-01 9.306938398744e-01 9.326890169576e-01 9.345771620317e-01 9.363577997330e-01 9.380339503629e-01 9.396436721813e-01 9.411685412088e-01 9.426526754604e-01 9.440971795202e-01 9.455109217046e-01 9.469390451548e-01 9.483619169141e-01 9.498267124354e-01 9.513419998198e-01 9.529115591561e-01 9.545811900393e-01 9.563378365293e-01 9.582179140632e-01 9.602332730679e-01 9.623830233880e-01 9.647056691753e-01 9.671841739863e-01 9.698465259988e-01 9.726970473652e-01 9.757266615561e-01 9.789646309787e-01 9.823840737913e-01 9.860000536440e-01 9.898080622959e-01 9.937880258702e-01 9.979521925097e-01 1.002270158112e+00 1.006740675129e+00 1.011348784762e+00 1.016071251493e+00 1.020901932357e+00 1.025812003345e+00 1.030787400811e+00 1.035807244049e+00 1.040844223950e+00 1.045891118933e+00 1.050909265371e+00 1.055893287177e+00 1.060813518740e+00 1.065651985349e+00 1.070396274202e+00 1.075014158187e+00 1.079504519936e+00 1.083838612133e+00 1.088003104112e+00 1.091991660622e+00 1.095774284362e+00 1.099356156372e+00 1.102711517664e+00 1.105831132790e+00 1.108713281395e+00 1.111327536568e+00 1.113681899747e+00 1.115751722493e+00 1.117525242092e+00 1.119002696801e+00 1.120148532374e+00 1.120972921611e+00 1.121444391676e+00 1.121549851979e+00 1.121288810364e+00 1.120618360448e+00 1.119547267566e+00 1.118046536242e+00 1.116094536653e+00 1.113697891365e+00 1.110815657567e+00 1.107458386132e+00 1.103608107431e+00 1.099251597351e+00 1.094407477918e+00 1.089052659627e+00 1.083210907034e+00 1.076897482588e+00 1.070112809262e+00 1.062911020558e+00 1.055300548288e+00 1.047339900116e+00 1.039074076664e+00 1.030550542159e+00 1.021854456878e+00 1.013037088184e+00 1.004190971496e+00 9.954011597419e-01 9.867421929029e-01 9.783254210832e-01 9.702249307249e-01 9.625439162232e-01 9.553678802536e-01 9.487643942007e-01 9.428309202896e-01 9.376026694250e-01 9.331411294049e-01 9.294777212193e-01 9.266106954764e-01 9.245570130500e-01 9.232729087533e-01 9.227245270209e-01 9.228555799283e-01 9.235745550435e-01 9.248084345549e-01 9.264396361239e-01 9.283652975615e-01 9.304697960633e-01 9.326266466171e-01 9.347318650295e-01 9.366637939307e-01 9.383249323946e-01 9.396239962316e-01 9.404731828327e-01 9.408184770497e-01 9.406050998418e-01 9.398071534627e-01 9.384205456209e-01 9.364462099172e-01 9.339263063790e-01 9.309014159972e-01 9.274453070189e-01 9.236483542523e-01 9.196056786540e-01 9.154400013137e-01 9.112686734588e-01 9.072290785203e-01 9.034563087015e-01 9.000808728377e-01 8.972361963214e-01 8.950394670145e-01 8.936026785979e-01 8.930162197606e-01 8.933586526311e-01 8.946821007721e-01 8.970183746569e-01 9.003923271991e-01 9.047919029143e-01 9.102029414378e-01 9.165914963369e-01 9.239072687952e-01 9.321086930496e-01 9.411269491296e-01 9.509128792736e-01 9.614078536378e-01 9.725466925802e-01 9.842877408878e-01 9.965675615429e-01 1.009342874352e+00 1.022567523627e+00 1.036180164902e+00 1.050142651444e+00 1.064383955392e+00 1.078840042302e+00 1.093447338843e+00 1.108101327317e+00 1.122724298909e+00 1.137203121615e+00 1.151415203203e+00 1.165251427867e+00 1.178571634748e+00 1.191248512286e+00 1.203158978279e+00 1.214169957325e+00 1.224179775250e+00 1.233085455927e+00 1.240806859088e+00 1.247295189180e+00 1.252515832875e+00 1.256474667335e+00 1.259204275031e+00 1.260767119481e+00 1.261258314519e+00 1.260805796258e+00 1.259558817233e+00 1.257684853899e+00 1.255378076141e+00 1.252825439070e+00 1.250219517137e+00 1.247748100201e+00 1.245570594913e+00 1.243825192840e+00 1.242618010933e+00 1.242012876013e+00 1.242035188376e+00 1.242668815211e+00 1.243854508400e+00 1.245504869990e+00 1.247502359019e+00 1.249705111450e+00 1.251967836727e+00 1.254138826394e+00 1.256070006620e+00 1.257633094831e+00 1.258712374221e+00 1.259217539416e+00 1.259081361033e+00 1.258262894860e+00 1.256743108811e+00 1.254521567966e+00 1.251622130229e+00 1.248067913396e+00 1.243904066084e+00 1.239169304544e+00 1.233903000840e+00 1.228157431568e+00 1.221961402040e+00 1.215358105456e+00 1.208395253654e+00 1.201101823592e+00 1.193547255518e+00 1.185782532503e+00 1.177882923796e+00 1.169946737053e+00 1.162064073011e+00 1.154367003057e+00 1.146966303043e+00 1.139996943031e+00 1.133596612056e+00 1.127860074744e+00 1.122919099139e+00 1.118845736421e+00 1.115698935495e+00 1.113538299907e+00 1.112359376520e+00 1.112187319544e+00 1.112997519289e+00 1.114770443897e+00 1.117505219987e+00 1.121147448373e+00 1.125707074826e+00 1.131139693956e+00 1.137404865760e+00 1.144476386654e+00 1.152244170334e+00 1.160622368940e+00 1.169457378425e+00 1.178552456679e+00 1.187718362322e+00 1.196677353805e+00 1.205205990847e+00 1.213052134415e+00 1.219986383288e+00 1.225886137781e+00 1.230617457901e+00 1.234207882864e+00 1.236749021444e+00 1.238405236381e+00 1.239507287156e+00 1.240365182764e+00 1.241405151085e+00 1.243040751308e+00 1.245614827930e+00 1.249485057030e+00 1.254802363672e+00 1.261650010991e+00 1.269964436469e+00 1.279482725440e+00 1.289915866090e+00 1.300792031053e+00 1.311635422657e+00 1.321966845302e+00 1.331257400473e+00 1.339115348605e+00 1.345141706619e+00 1.349041714711e+00 1.350629273721e+00 1.349718799665e+00 1.346290012808e+00 1.340309492803e+00 1.331830951969e+00 1.321000357810e+00 1.307951501647e+00 1.292986460827e+00 1.276426303240e+00 1.258701160178e+00 1.240400924401e+00 1.222113628442e+00 1.204604381845e+00 1.188610779809e+00 1.174843590869e+00 1.163978253717e+00 1.156416489477e+00 1.152412893933e+00 1.151896139625e+00 1.154505655253e+00 1.159709693168e+00 1.166716810690e+00 1.174748072127e+00 1.182999697908e+00 1.190759706570e+00 1.197548772046e+00 1.202988717447e+00 1.206976804261e+00 1.209550112772e+00 1.210846317852e+00 1.211139082935e+00 1.210612120062e+00 1.209477231648e+00 1.207837034557e+00 1.205675423469e+00 1.202974638632e+00 1.199610539769e+00 1.195541753889e+00 1.190790418309e+00 1.185474235571e+00 1.179922865366e+00 1.170597020041e+00 1.156003651333e+00 1.146484317052e+00 1.148296257854e+00 1.157654820321e+00 1.164672859933e+00 1.162921699341e+00 1.155368942063e+00 1.151720977532e+00 1.159173059310e+00 1.175152937588e+00 1.189660041772e+00 1.194500179186e+00 1.190313042178e+00 1.185609405897e+00 1.188629845381e+00 1.199154819629e+00 1.208527887249e+00 1.207783836874e+00 1.195682656285e+00 1.179857727037e+00 1.170150393506e+00 1.169529560622e+00 1.171475334758e+00 1.166688575478e+00 1.152138937017e+00 1.134191706974e+00 1.123249084696e+00 1.124070701728e+00 1.131078415624e+00 1.133828618749e+00 1.126770864981e+00 1.113944901743e+00 1.104961376273e+00 1.105575483151e+00 1.111591462649e+00 1.112627128169e+00 1.101784404626e+00 1.081918124637e+00 1.063436100841e+00 1.055192960164e+00 1.056329435963e+00 1.057624501951e+00 1.051052502302e+00 1.037827791798e+00 1.027741453680e+00 1.030179095528e+00 1.044668987469e+00 1.060884465361e+00 1.068132401823e+00 1.064419608561e+00 1.057433967647e+00 1.056982418762e+00 1.065337049949e+00 1.074905093890e+00 1.075714490377e+00 1.064967653879e+00 1.050146281345e+00 1.043053000850e+00 1.049311992066e+00 1.063382754937e+00 1.074531799758e+00 1.077194277079e+00 1.075813101393e+00 1.080304341106e+00 1.096000131048e+00 1.117704135379e+00 1.134080159779e+00 1.137433375952e+00 1.129749625475e+00 1.120485711055e+00 1.117925491955e+00 1.121602237931e+00 1.123374765287e+00 1.115926813700e+00 1.100182609309e+00 1.085140738853e+00 1.079877320401e+00 1.084457878999e+00 1.089230102232e+00 1.083445997433e+00 1.064721763134e+00 1.041526458436e+00 1.022562933811e+00 9.161617995163e-01 8.275649055022e-01 8.676960010747e-01 9.742785418547e-01 1.010512026354e+00 9.279039978587e-01 8.008623969386e-01 7.832263952749e-01 8.976870463483e-01 9.945681676057e-01 9.763509868264e-01 8.724115749907e-01 8.157008181027e-01 8.871665751745e-01 9.785503157508e-01 9.640301372063e-01 8.359646638968e-01 7.289724901033e-01 8.007555182369e-01 9.579934873176e-01 1.023631648108e+00 9.455444271356e-01 8.138709069195e-01 8.024850255942e-01 9.222001609175e-01 1.000809831908e+00 9.415630185075e-01 8.023151669606e-01 7.733485546654e-01 9.214124536380e-01 1.060736500309e+00 1.048725385422e+00 8.875324304382e-01 7.314758080719e-01 7.816803327550e-01 9.452635328366e-01 1.011777466199e+00 9.131498888309e-01 7.310648616948e-01 6.736258796629e-01 8.112903112866e-01 9.477883486770e-01 9.560420132534e-01 8.475069334599e-01 7.389187740310e-01 7.553840348509e-01 8.570901673628e-01 9.261531775661e-01 9.217687791585e-01 8.806944861338e-01 8.610460129353e-01 8.770379208920e-01 8.949737844187e-01 8.865413899016e-01 8.554623702521e-01 8.243886654192e-01 8.119564415042e-01 8.220134719341e-01 8.454063098518e-01 8.641717467265e-01 8.594534774776e-01 8.269186022971e-01 7.887762771854e-01 7.813579435616e-01 8.143979167077e-01 8.552055286872e-01 8.659369729378e-01 8.370812400343e-01 7.883660774052e-01 7.481726030235e-01 7.307509384469e-01 7.332967759749e-01 7.469814673595e-01 7.583857859678e-01 7.498896852929e-01 7.167492590385e-01 6.889991669913e-01 7.158061042358e-01 7.953846772665e-01 8.630464914068e-01 8.631169286505e-01 8.008203559641e-01 7.519275258773e-01 7.929624331078e-01 8.851246630419e-01 9.282874998186e-01 8.754184559080e-01 7.682833199667e-01 7.186440094560e-01 7.811228764634e-01 8.641736398399e-01 8.717267238527e-01 7.951212161276e-01 7.127044867069e-01 7.229856073320e-01 8.098227081861e-01 8.761040043228e-01 8.717800259251e-01 8.188235345213e-01 7.802697803311e-01 7.947381877977e-01 8.344893698131e-01 8.517901627666e-01 8.309330354461e-01 7.928663166890e-01 7.707535523297e-01 7.757342454828e-01 7.858633328924e-01 7.722892866738e-01 7.315376782973e-01 6.998849634311e-01 7.275253095782e-01 8.100441009781e-01
 1.093913272999e+00 1.093814155122e+00 1.095027615254e+00 1.096458334361e+00 1.096684360770e+00 1.095992054949e+00 1.095976160200e+00 1.097220280001e+00 1.098441916609e+00 1.098377252431e+00 1.097622398407e+00 1.097775895001e+00 1.099168139732e+00 1.100387546413e+00 1.100249878457e+00 1.099465947668e+00 1.099709864588e+00 1.101297132944e+00 1.102694316528e+00 1.102630246183e+00 1.101859830059e+00 1.102108563095e+00 1.103661650292e+00 1.105010697534e+00 1.104967685439e+00 1.104254311134e+00 1.104441332949e+00 1.105796499519e+00 1.106955170794e+00 1.106830327727e+00 1.106117350424e+00 1.106319690436e+00 1.107620061661e+00 1.108613271884e+00 1.108311435592e+00 1.107569223689e+00 1.107880553093e+00 1.109244072288e+00 1.110154174102e+00 1.109720965874e+00 1.108954134834e+00 1.109369897888e+00 1.110843579466e+00 1.111730155434e+00 1.111193580336e+00 1.110420503092e+00 1.110951259386e+00 1.112467933706e+00 1.113241174257e+00 1.112604930764e+00 1.111887180299e+00 1.112505438508e+00 1.113964609254e+00 1.114576002711e+00 1.113864324236e+00 1.113229252615e+00 1.113940049015e+00 1.115318891600e+00 1.115740067370e+00 1.114965692125e+00 1.114448550449e+00 1.115231718295e+00 1.116494181325e+00 1.116763069140e+00 1.115988034974e+00 1.115576166717e+00 1.116394115444e+00 1.117564854017e+00 1.117739368991e+00 1.116993894050e+00 1.116675136680e+00 1.117483949408e+00 1.118534014756e+00 1.118651247204e+00 1.117976571032e+00 1.117718308441e+00 1.118464594498e+00 1.119411152336e+00 1.119508328781e+00 1.118901655580e+00 1.118679936050e+00 1.119348187372e+00 1.120181494703e+00 1.120275494726e+00 1.119750255678e+00 1.119534729295e+00 1.120098109656e+00 1.120845603591e+00 1.120963549339e+00 1.120507714918e+00 1.120284282653e+00 1.120735573159e+00 1.121385690628e+00 1.121528041273e+00 1.121148169935e+00 1.120899430539e+00 1.121222339653e+00 1.121782539331e+00 1.121951243042e+00 1.121636601897e+00 1.121367298053e+00 1.121564021046e+00 1.122015220801e+00 1.122198178859e+00 1.121955056903e+00 1.121666627383e+00 1.121739045776e+00 1.122085264606e+00 1.122273579372e+00 1.122094381764e+00 1.121807285112e+00 1.121767815290e+00 1.121991383532e+00 1.122163190921e+00 1.122050837045e+00 1.121776980714e+00 1.121645052925e+00 1.121747095396e+00 1.121878330648e+00 1.121813470676e+00 1.121575578267e+00 1.121381447667e+00 1.121364912985e+00 1.121433509610e+00 1.121395773205e+00 1.121200377974e+00 1.120975072807e+00 1.120861660936e+00 1.120849919980e+00 1.120808587048e+00 1.120648103427e+00 1.120406453796e+00 1.120205240294e+00 1.120100265388e+00 1.120024340715e+00 1.119876521398e+00 1.119628017016e+00 1.119356018640e+00 1.119149667781e+00 1.119016216518e+00 1.118866008041e+00 1.118620210038e+00 1.118307488038e+00 1.118022858363e+00 1.117816100791e+00 1.117643454960e+00 1.117417651180e+00 1.117108570624e+00 1.116780095824e+00 1.116504657842e+00 1.116283548642e+00 1.116062357766e+00 1.115784751228e+00 1.115453081175e+00 1.115117280214e+00 1.114828949771e+00 1.114580027144e+00 1.114313757468e+00 1.113990722518e+00 1.113620018001e+00 1.113257085031e+00 1.112941611514e+00 1.112648686304e+00 1.112318572794e+00 1.111931366681e+00 1.111515247230e+00 1.111120482785e+00 1.110759122844e+00 1.110395335211e+00 1.109992080354e+00 1.109548701937e+00 1.109097708778e+00 1.108662527394e+00 1.108242043277e+00 1.107810483819e+00 1.107346644466e+00 1.106862679101e+00 1.106378402014e+00 1.105901980347e+00 1.105428969774e+00 1.104938524057e+00 1.104424885250e+00 1.103907085800e+00 1.103395429988e+00 1.102881481630e+00 1.102351499324e+00 1.101805820212e+00 1.101255249328e+00 1.100711454366e+00 1.100166528315e+00 1.099604190358e+00 1.099022755926e+00 1.098435116387e+00 1.097853883794e+00 1.097278178687e+00 1.096692219995e+00 1.096082086591e+00 1.095458285875e+00 1.094837726400e+00 1.094226352415e+00 1.093608411313e+00 1.092969330247e+00 1.092311599776e+00 1.091655500703e+00 1.091009219964e+00 1.090354684480e+00 1.089677316374e+00 1.088986416090e+00 1.088297034851e+00 1.087614821110e+00 1.086924645270e+00 1.086210404111e+00 1.085482701084e+00 1.084761405042e+00 1.084044965453e+00 1.083315177737e+00 1.082565277385e+00 1.081802379576e+00 1.081047309162e+00 1.080297282742e+00 1.079527457911e+00 1.078738623948e+00 1.077944927942e+00 1.077157150934e+00 1.076369682409e+00 1.075565678537e+00 1.074740529119e+00 1.073917552526e+00 1.073099475408e+00 1.072274125083e+00 1.071435776500e+00 1.070585423553e+00 1.069734287820e+00 1.068884775824e+00 1.068023575472e+00 1.067149219014e+00 1.066275068237e+00 1.065399054265e+00 1.064515167556e+00 1.063620659325e+00 1.062715210261e+00 1.061811565958e+00 1.060909509927e+00 1.059993780334e+00 1.059065491509e+00 1.058135398555e+00 1.057202372270e+00 1.056267588425e+00 1.055323595710e+00 1.054364476135e+00 1.053407525321e+00 1.052450648402e+00 1.051482407893e+00 1.050509909554e+00 1.049527765436e+00 1.048542314413e+00 1.047558359688e+00 1.046564041366e+00 1.045560728364e+00 1.044558558234e+00 1.043549983475e+00 1.042537474381e+00 1.041519115261e+00 1.040490249341e+00 1.039459804335e+00 1.038429290016e+00 1.037388641744e+00 1.036345668611e+00 1.035295946230e+00 1.034237237693e+00 1.033179053837e+00 1.032114183463e+00 1.031045183409e+00 1.029976757109e+00 1.028896628793e+00 1.027812952702e+00 1.026729729136e+00 1.025641316585e+00 1.024550976614e+00 1.023455032155e+00 1.022352502289e+00 1.021252387126e+00 1.020148995417e+00 1.019038812948e+00 1.017928030940e+00 1.016810967157e+00 1.015692191048e+00 1.014574087136e+00 1.013450581183e+00 1.012324895407e+00 1.011197238694e+00 1.010063105883e+00 1.008930991075e+00 1.007798483201e+00 1.006662042073e+00 1.005524261820e+00 1.004384969019e+00 1.003242336540e+00 1.002102048387e+00 1.000959947663e+00 9.998158072499e-01 9.986723284053e-01 9.975255444574e-01 9.963785536786e-01 9.952330722217e-01 9.940852759728e-01 9.929390353217e-01 9.917917928417e-01 9.906401579545e-01 9.894913337429e-01 9.883435105275e-01 9.871951301389e-01 9.860504860446e-01 9.849017932086e-01 9.837535421578e-01 9.826093377962e-01 9.814643184625e-01 9.803226630421e-01 9.791833486764e-01 9.780417660428e-01 9.769045327868e-01 9.757699901286e-01 9.746363555492e-01 9.735077659003e-01 9.723804840544e-01 9.712547076513e-01 9.701345461548e-01 9.690154394147e-01 9.678999656687e-01 9.667905493762e-01 9.656827262227e-01 9.645803541324e-01 9.634802369797e-01 9.623829147272e-01 9.612938565339e-01 9.602073821021e-01 9.591265051896e-01 9.580510070368e-01 9.569759704180e-01 9.559092960758e-01 9.548498655655e-01 9.537946982132e-01 9.527479118276e-01 9.517017813370e-01 9.506633585577e-01 9.496352902867e-01 9.486116981864e-01 9.475965253550e-01 9.465858498014e-01 9.455825884771e-01 9.445912404106e-01 9.436046681035e-01 9.426262995485e-01 9.416577032356e-01 9.406942233398e-01 9.397431672827e-01 9.388013813714e-01 9.378658040579e-01 9.369407602512e-01 9.360233887528e-01 9.351185828657e-01 9.342253597590e-01 9.333377288537e-01 9.324626192739e-01 9.315971994713e-01 9.307425914505e-01 9.299021751384e-01 9.290699386481e-01 9.282486252286e-01 9.274403011731e-01 9.266420457399e-01 9.258606440175e-01 9.250877571849e-01 9.243271686680e-01 9.235814747250e-01 9.228459663557e-01 9.221269448136e-01 9.214208866251e-01 9.207252563084e-01 9.200470427762e-01 9.193816908531e-01 9.187285781899e-01 9.180932851765e-01 9.174699521148e-01 9.168630432265e-01 9.162698975707e-01 9.156918629197e-01 9.151301841249e-01 9.145825079439e-01 9.140519017722e-01 9.135368885995e-01 9.130356096402e-01 9.125536254690e-01 9.120860866788e-01 9.116356345897e-01 9.112026914161e-01 9.107827695964e-01 9.103849802234e-01 9.100016208082e-01 9.096348450901e-01 9.092867760679e-01 9.089542853568e-01 9.086413881123e-01 9.083469089162e-01 9.080679143121e-01 9.078093798837e-01 9.075655995503e-01 9.073409827017e-01 9.071376922693e-01 9.069476596963e-01 9.067810032862e-01 9.066284030441e-01 9.064960748020e-01 9.063841636135e-01 9.062877094071e-01 9.062135846102e-01 9.061542058372e-01 9.061140602666e-01 9.060952329721e-01 9.060925533766e-01 9.061115582173e-01 9.061465534377e-01 9.061990584682e-01 9.062750785707e-01 9.063652842055e-01 9.064768702243e-01 9.066070970573e-01 9.067525534599e-01 9.069222686035e-01 9.071050270951e-01 9.073095909529e-01 9.075314190560e-01 9.077686289604e-01 9.080298006607e-01 9.083050251781e-01 9.085995520867e-01 9.089126836481e-01 9.092396792033e-01 9.095886557928e-01 9.099527680087e-01 9.103340785361e-01 9.107343090543e-01 9.111471562596e-01 9.115815886890e-01 9.120302762135e-01 9.124952012941e-01 9.129791267155e-01 9.134730416716e-01 9.139885909783e-01 9.145162352595e-01 9.150599852739e-01 9.156214608486e-01 9.161927738706e-01 9.167825647293e-01 9.173845551675e-01 9.179999506920e-01 9.186324636636e-01 9.192736891919e-01 9.199313103939e-01 9.206012769773e-01 9.212801535094e-01 9.219764606998e-01 9.226808256392e-01 9.233976077095e-01 9.241264207963e-01 9.248618918877e-01 9.256137182407e-01 9.263705736975e-01 9.271387009865e-01 9.279183166895e-01 9.286996905274e-01 9.294971133028e-01 9.302982346053e-01 9.311071109253e-01 9.319261578554e-01 9.327454293048e-01 9.335770351775e-01 9.344121691339e-01 9.352506114648e-01 9.360991529975e-01 9.369445626885e-01 9.377995325590e-01 9.386558652414e-01 9.395134394392e-01 9.403801582002e-01 9.412385893375e-01 9.421069244204e-01 9.429729648820e-01 9.438355415772e-01 9.447083881002e-01 9.455678559107e-01 9.464359685724e-01 9.472986872044e-01 9.481562420025e-01 9.490203949664e-01 9.498691778767e-01 9.507244367085e-01 9.515716457006e-01 9.524085264894e-01 9.532528047129e-01 9.540761038022e-01 9.549050861490e-01 9.557231679078e-01 9.565286203287e-01 9.573382905022e-01 9.581228885803e-01 9.589118485393e-01 9.596864372896e-01 9.604458943074e-01 9.612080540877e-01 9.619416116923e-01 9.626781099765e-01 9.633944422396e-01 9.640951889210e-01 9.647961582849e-01 9.654629204235e-01 9.661333044244e-01 9.667800368708e-01 9.674083591802e-01 9.680341193085e-01 9.686218381867e-01 9.692130399370e-01 9.697762294650e-01 9.703181599460e-01 9.708553128523e-01 9.713532266920e-01 9.718499915062e-01 9.723156007168e-01 9.727617274342e-01 9.731960663406e-01 9.735917283343e-01 9.739829958272e-01 9.743410978048e-01 9.746752824295e-01 9.749969821776e-01 9.752780701620e-01 9.755516383866e-01 9.757911205303e-01 9.760032487274e-01 9.762010826934e-01 9.763574879168e-01 9.765020820329e-01 9.766115322055e-01 9.766922930624e-01 9.767559210851e-01 9.767774440402e-01 9.767846464225e-01 9.767556284293e-01 9.766966197050e-01 9.766181090692e-01 9.764948722170e-01 9.763563866000e-01 9.761816961667e-01 9.759733300248e-01 9.757459499050e-01 9.754731473280e-01 9.751818944497e-01 9.748561308630e-01 9.744933392408e-01 9.741109454274e-01 9.736820230893e-01 9.732345582195e-01 9.727509268054e-01 9.722295427203e-01 9.716896853518e-01 9.711003301597e-01 9.704943639012e-01 9.698501866908e-01 9.691688512755e-01 9.684693882269e-01 9.677202470510e-01 9.669533536408e-01 9.661479724281e-01 9.653064863513e-01 9.644478477232e-01 9.635390646913e-01 9.626140609698e-01 9.616501182149e-01 9.606507040097e-01 9.596349313669e-01 9.585699998738e-01 9.574895172463e-01 9.563721550031e-01 9.552198173991e-01 9.540514675043e-01 9.528366991960e-01 9.516068660706e-01 9.503428487933e-01 9.490456586354e-01 9.477343531772e-01 9.463785546724e-01 9.450082722111e-01 9.436070249825e-01 9.421744276132e-01 9.407295181730e-01 9.392442521363e-01 9.377471587909e-01 9.362207770341e-01 9.346661386985e-01 9.331028579227e-01 9.315009249588e-01 9.298910263694e-01 9.282559657727e-01 9.265946550497e-01 9.249302178216e-01 9.232291667125e-01 9.215237549274e-01 9.197991001530e-01 9.180503429869e-01 9.163026301002e-01 9.145231670264e-01 9.127437241042e-01 9.109482436500e-01 9.091352232160e-01 9.073273296761e-01 9.054906593680e-01 9.036612276598e-01 9.018203228133e-01 8.999651660792e-01 8.981217280439e-01 8.962541406412e-01 8.943984963522e-01 8.925381098305e-01 8.906683535094e-01 8.888154242044e-01 8.869460777456e-01 8.850917274218e-01 8.832390959576e-01 8.813826350897e-01 8.795494720717e-01 8.777052756385e-01 8.758823512875e-01 8.740670484412e-01 8.722538172571e-01 8.704696545034e-01 8.686821192516e-01 8.669194240295e-01 8.651720118127e-01 8.634314075984e-01 8.617267697020e-01 8.600241468963e-01 8.583531060902e-01 8.567031431569e-01 8.550667027226e-01 8.534706989137e-01 8.518838106129e-01 8.503329404513e-01 8.488104261666e-01 8.473059124926e-01 8.458474413238e-01 8.444036502605e-01 8.430021092528e-01 8.416334788745e-01 8.402883066137e-01 8.389945508200e-01 8.377212210867e-01 8.364923540442e-01 8.353031672935e-01 8.341413548276e-01 8.330352687186e-01 8.319537058587e-01 8.309215147600e-01 8.299315262056e-01 8.289728940711e-01 8.280740263515e-01 8.272024701023e-01 8.263826371845e-01 8.256086136024e-01 8.248687746677e-01 8.241874631028e-01 8.235397142420e-01 8.229435657522e-01 8.223952786599e-01 8.218821657244e-01 8.214291117381e-01 8.210080831039e-01 8.206401051570e-01 8.203197143714e-01 8.200350074076e-01 8.198094601772e-01 8.196141099438e-01 8.194715221875e-01 8.193745127820e-01 8.193111680163e-01 8.193044959086e-01 8.193280298544e-01 8.193976972071e-01 8.195114732720e-01 8.196548534701e-01 8.198518438387e-01 8.200755019495e-01 8.203412834656e-01 8.206453443636e-01 8.209764891335e-01 8.213525607584e-01 8.217502235538e-01 8.221858131198e-01 8.226532260957e-01 8.231414341353e-01 8.236686692303e-01 8.242103181995e-01 8.247828109672e-01 8.253795426370e-01 8.259891760806e-01 8.266297994562e-01 8.272803193397e-01 8.279505152113e-01 8.286374263911e-01 8.293305488455e-01 8.300435872240e-01 8.307585614362e-01 8.314848622659e-01 8.322175636606e-01 8.329478095935e-01 8.336888599597e-01 8.344218535977e-01 8.351574577607e-01 8.358904447776e-01 8.366107405519e-01 8.373309347694e-01 8.380331455594e-01 8.387280509052e-01 8.394103269259e-01 8.400692607583e-01 8.407193766903e-01 8.413410563548e-01 8.419446270770e-01 8.425240759167e-01 8.430728467612e-01 8.436002966760e-01 8.440903792585e-01 8.445522753149e-01 8.449788982012e-01 8.453657668166e-01 8.457204672566e-01 8.460285607974e-01 8.462988836276e-01 8.465229816056e-01 8.467005323188e-01 8.468343854800e-01 8.469143052073e-01 8.469459545380e-01 8.469225998819e-01 8.468457653921e-01 8.467136341827e-01 8.465220760711e-01 8.462744978956e-01 8.459630277888e-01 8.455912822912e-01 8.451577106499e-01 8.446572412585e-01 8.440945678132e-01 8.434631078935e-01 8.427637329913e-01 8.419971916470e-01 8.411585674427e-01 8.402547371552e-01 8.392739916923e-01 8.382253347110e-01 8.371055955725e-01 8.359092370964e-01 8.346456196142e-01 8.333036573224e-01 8.318910922188e-01 8.304052218903e-01 8.288428001929e-01 8.272130795244e-01 8.255052754088e-01 8.237286407784e-01 8.218788936374e-01 8.199552609277e-01 8.179669523216e-01 8.159019728981e-01 8.137725048953e-01 8.115747338173e-01 8.093074756019e-01 8.069821113407e-01 8.045849477604e-01 8.021317660686e-01 7.996184575558e-01 7.970402791510e-01 7.944168679289e-01 7.917306904014e-01 7.889977230031e-01 7.862163647886e-01 7.833833370124e-01 7.805156871130e-01 7.776011162721e-01 7.746534087879e-01 7.716718312842e-01 7.686555976570e-01 7.656206109311e-01 7.625554137065e-01 7.594762709440e-01 7.563820562454e-01 7.532724386646e-01 7.501659319517e-01 7.470497195493e-01 7.439403715350e-01 7.408400594506e-01 7.377472449623e-01 7.346794252640e-01 7.316271171541e-01 7.286074468672e-01 7.256198453641e-01 7.226654147395e-01 7.197631886578e-01 7.169010868174e-01 7.140982645497e-01 7.113549877501e-01 7.086708893157e-01 7.060643159194e-01 7.035256463198e-01 7.010689769021e-01 6.986995788309e-01 6.964136047304e-01 6.942298858708e-01 6.921387600086e-01 6.901532839658e-01 6.882779491655e-01 6.865068814020e-01 6.848581208898e-01 6.833202361008e-01 6.819083030381e-01 6.806205106722e-01 6.794542182935e-01 6.784239178139e-01 6.775167500292e-01 6.767459638543e-01 6.761077882498e-01 6.755988292680e-01 6.752304607233e-01 6.749876246394e-01 6.748821459642e-01 6.749085740248e-01 6.750600018443e-01 6.753475127989e-01 6.757557684695e-01 6.762907474539e-01 6.769460557929e-01 6.777158912406e-01 6.786025389354e-01 6.795933314628e-01 6.806931523947e-01 6.818908051676e-01 6.831820776512e-01 6.845653089957e-01 6.860273096498e-01 6.875708546269e-01 6.891831005739e-01 6.908599301949e-01 6.925971697906e-01 6.943792842233e-01 6.962112830263e-01 6.980774319123e-01 6.999735117701e-01 7.018956137886e-01 7.038267847895e-01 7.057723809714e-01 7.077143422277e-01 7.096511474293e-01 7.115774296352e-01 7.134754662885e-01 7.153534631799e-01 7.171918191464e-01 7.189902691678e-01 7.207430914717e-01 7.224360123732e-01 7.240749013774e-01 7.256398761675e-01 7.271359746572e-01 7.285551804746e-01 7.298849739711e-01 7.311333655126e-01 7.322821344932e-01 7.333342601243e-01 7.342866538211e-01 7.351259129645e-01 7.358632949110e-01 7.364808494464e-01 7.369836925980e-01 7.373700138264e-01 7.376284579888e-01 7.377707515280e-01 7.377808796168e-01 7.376685384176e-01 7.374292692047e-01 7.370577956492e-01 7.365670292016e-01 7.359404284574e-01 7.351912643658e-01 7.343165541719e-01 7.333113348173e-01 7.321942111936e-01 7.309488211644e-01 7.295916992645e-01 7.281227430414e-01 7.265375028222e-01 7.248538753840e-01 7.230646223215e-01 7.211826823685e-01 7.192122002550e-01 7.171508238373e-01 7.150225750050e-01 7.128145675683e-01 7.105485414627e-01 7.082291839971e-01 7.058576094754e-01 7.034572439678e-01 7.010181153805e-01 6.985673285472e-01 6.961039560340e-01 6.936378195918e-01 6.911926250801e-01 6.887591795053e-01 6.863676614620e-01 6.840172479600e-01 6.817200396181e-01 6.795007454738e-01 6.773487463133e-01 6.752981588999e-01 6.733478863105e-01 6.715068287393e-01 6.698037949923e-01 6.682262826308e-01 6.668095722793e-01 6.655476562217e-01 6.644546226766e-01 6.635521367425e-01 6.628276887122e-01 6.623143979486e-01 6.620037040064e-01 6.619059451762e-01 6.620430105075e-01 6.623947504291e-01 6.629944580825e-01 6.638298754657e-01 6.649038234142e-01 6.662363681143e-01 6.678028976526e-01 6.696307203074e-01 6.717017368496e-01 6.740190941445e-01 6.765946655215e-01 6.793973719317e-01 6.824551998530e-01 6.857429510409e-01 6.892563020768e-01 6.930074031826e-01 6.969582339909e-01 7.011343387137e-01 7.055047572848e-01 7.100656894707e-01 7.148223078411e-01 7.197361823673e-01 7.248282846262e-01 7.300683694439e-01 7.354447969203e-01 7.409696553034e-01 7.465945349938e-01 7.523447304513e-01 7.581860437263e-01 7.641062863166e-01 7.701163327564e-01 7.761708850426e-01 7.822932690680e-01 7.884484653109e-01 7.946270517720e-01 8.008379278027e-01 8.070336795697e-01 8.132413257952e-01 8.194248315979e-01 8.255760331207e-01 8.317077036167e-01 8.377701254230e-01 8.437907584082e-01 8.497396519801e-01 8.556010981759e-01 8.613945368827e-01 8.670703395571e-01 8.726559832106e-01 8.781253652139e-01 8.834619035130e-01 8.886882314060e-01 8.937572087086e-01 8.986960417955e-01 9.034821759574e-01 9.081009149607e-01 9.125778685571e-01 9.168678590441e-01 9.209998074384e-01 9.249582530287e-01 9.287292791429e-01 9.323413341648e-01 9.357583026347e-01 9.390069924919e-01 9.420819747712e-01 9.449709107151e-01 9.477086003321e-01 9.502632690281e-01 9.526703784604e-01 9.549250655548e-01 9.570259235993e-01 9.590120406852e-01 9.608579983470e-01 9.626032806730e-01 9.642531377432e-01 9.658086931884e-01 9.673125718048e-01 9.687495248833e-01 9.701608845430e-01 9.715561908960e-01 9.729401512067e-01 9.743614054077e-01 9.758041465153e-01 9.773105806311e-01 9.788917551951e-01 9.805518052364e-01 9.823358870591e-01 9.842296569016e-01 9.862636982415e-01 9.884544545623e-01 9.907928497472e-01 9.933166434558e-01 9.960075841039e-01 9.988847820288e-01 1.001953869441e+00 1.005198492127e+00 1.008642462732e+00 1.012257925619e+00 1.016052861454e+00 1.020020360347e+00 1.024135287983e+00 1.028406634841e+00 1.032801631070e+00 1.037316596694e+00 1.041931645541e+00 1.046623952301e+00 1.051385990558e+00 1.056183174390e+00 1.061009979511e+00 1.065839900658e+00 1.070649887418e+00 1.075432557690e+00 1.080151397774e+00 1.084804341048e+00 1.089364293714e+00 1.093811684225e+00 1.098143782194e+00 1.102325379227e+00 1.106360965779e+00 1.110223956401e+00 1.113901357459e+00 1.117391673207e+00 1.120661602392e+00 1.123721061664e+00 1.126541435809e+00 1.129109681791e+00 1.131427550780e+00 1.133458317459e+00 1.135206852644e+00 1.136647927548e+00 1.137759165560e+00 1.138541704309e+00 1.138951194449e+00 1.138992030154e+00 1.138633647877e+00 1.137847778146e+00 1.136636559439e+00 1.134952167776e+00 1.132798144049e+00 1.130149906146e+00 1.126979886618e+00 1.123299472832e+00 1.119072626617e+00 1.114312414361e+00 1.109014021411e+00 1.103168343096e+00 1.096811171752e+00 1.089934352098e+00 1.082576444752e+00 1.074773454258e+00 1.066548761369e+00 1.057976059079e+00 1.049093757373e+00 1.039978151816e+00 1.030703677139e+00 1.021342547193e+00 1.012001832232e+00 1.002755314832e+00 9.937111754126e-01 9.849707573763e-01 9.766177519433e-01 9.687681638264e-01 9.614916537176e-01 9.548781715401e-01 9.490011379773e-01 9.438998018943e-01 9.396371254020e-01 9.362130599644e-01 9.336385632326e-01 9.319035866027e-01 9.309500686851e-01 9.307436704019e-01 9.311934365372e-01 9.322167594832e-01 9.337162717169e-01 9.355678675547e-01 9.376704256433e-01 9.398918348473e-01 9.421178748472e-01 9.442385429657e-01 9.461397441601e-01 9.477375779181e-01 9.489387885813e-01 9.496844326646e-01 9.499255179614e-01 9.496228175462e-01 9.487788945359e-01 9.473924689738e-01 9.454968939617e-01 9.431448680303e-01 9.403915647116e-01 9.373348357732e-01 9.340634908830e-01 9.306903958429e-01 9.273399406724e-01 9.241288727623e-01 9.211915217807e-01 9.186510297714e-01 9.166288405713e-01 9.152337203824e-01 9.145664976098e-01 9.147116225381e-01 9.157315501497e-01 9.176827401685e-01 9.205841840191e-01 9.244561412614e-01 9.292936381797e-01 9.350733562113e-01 9.417740083442e-01 9.493519495594e-01 9.577687318464e-01 9.669782035146e-01 9.769255691641e-01 9.875784479523e-01 9.988812567478e-01 1.010797952597e+00 1.023293060868e+00 1.036313694157e+00 1.049835187406e+00 1.063801187053e+00 1.078163814397e+00 1.092874174424e+00 1.107846853521e+00 1.123018356788e+00 1.138286847842e+00 1.153544052945e+00 1.168687677276e+00 1.183570412539e+00 1.198066392596e+00 1.212035864804e+00 1.225323315150e+00 1.237801034570e+00 1.249328090653e+00 1.259779472329e+00 1.269060590251e+00 1.277076722485e+00 1.283776126472e+00 1.289125948657e+00 1.293125318333e+00 1.295808923905e+00 1.297246411192e+00 1.297529766219e+00 1.296789296532e+00 1.295179576148e+00 1.292866789421e+00 1.290042193609e+00 1.286898773809e+00 1.283622286250e+00 1.280394140825e+00 1.277376672121e+00 1.274698071573e+00 1.272459774736e+00 1.270726477108e+00 1.269515463353e+00 1.268815632783e+00 1.268573195806e+00 1.268704445048e+00 1.269102595912e+00 1.269644509109e+00 1.270197011909e+00 1.270630852988e+00 1.270823180304e+00 1.270664771463e+00 1.270063765450e+00 1.268953842623e+00 1.267288148869e+00 1.265041956971e+00 1.262215795259e+00 1.258814879128e+00 1.254866946563e+00 1.250406238951e+00 1.245460799375e+00 1.240076395337e+00 1.234276237608e+00 1.228098627109e+00 1.221577321256e+00 1.214728060445e+00 1.207602381883e+00 1.200227687755e+00 1.192656018398e+00 1.184961638172e+00 1.177207021158e+00 1.169503888054e+00 1.161953468758e+00 1.154674112373e+00 1.147811307180e+00 1.141472143767e+00 1.135803028710e+00 1.130906155063e+00 1.126868102243e+00 1.123784179949e+00 1.121678331861e+00 1.120599846719e+00 1.120552358943e+00 1.121520294246e+00 1.123518180518e+00 1.126497762488e+00 1.130467748720e+00 1.135404836099e+00 1.141272722458e+00 1.148077791333e+00 1.155734856353e+00 1.164201249870e+00 1.173368180863e+00 1.183070616391e+00 1.193158025790e+00 1.203364456606e+00 1.213457868201e+00 1.223155657263e+00 1.232159001387e+00 1.240250736118e+00 1.247174106559e+00 1.252806267245e+00 1.257090111324e+00 1.260017854053e+00 1.261772859800e+00 1.262543293630e+00 1.262658184756e+00 1.262510130486e+00 1.262462074770e+00 1.262962194435e+00 1.264321720491e+00 1.266816639439e+00 1.270629003830e+00 1.275732146506e+00 1.282064208833e+00 1.289366514195e+00 1.297303151239e+00 1.305507677419e+00 1.313498773696e+00 1.320890063861e+00 1.327253970200e+00 1.332229686156e+00 1.335556329885e+00 1.336958625067e+00 1.336312258244e+00 1.333490102143e+00 1.328421833151e+00 1.321142208200e+00 1.311646438992e+00 1.300080235020e+00 1.286603019770e+00 1.271462426620e+00 1.255071520011e+00 1.237856423427e+00 1.220443467036e+00 1.203511163731e+00 1.187773033105e+00 1.174010424203e+00 1.162841603240e+00 1.154806640329e+00 1.150194523773e+00 1.149000399631e+00 1.151015161666e+00 1.155690022757e+00 1.162371810038e+00 1.170284257942e+00 1.178629612502e+00 1.186764397897e+00 1.194106642943e+00 1.200330113369e+00 1.205270900965e+00 1.208892750986e+00 1.211358653259e+00 1.212795892847e+00 1.213397824384e+00 1.213291522805e+00 1.212480672868e+00 1.210959319514e+00 1.208580054990e+00 1.205228504510e+00 1.200821330349e+00 1.195335192844e+00 1.188961929982e+00 1.178502331513e+00 1.162226891463e+00 1.150449620104e+00 1.149546727807e+00 1.155951352741e+00 1.159932433894e+00 1.155117521359e+00 1.144550642980e+00 1.138147928313e+00 1.143424195548e+00 1.158055399944e+00 1.172085507983e+00 1.177294667229e+00 1.174327013894e+00 1.171722451313e+00 1.177637317190e+00 1.191599846895e+00 1.204672742799e+00 1.207732295672e+00 1.199452983022e+00 1.187294180160e+00 1.180776411799e+00 1.182541027835e+00 1.185901901234e+00 1.181573233740e+00 1.166571880306e+00 1.147271134222e+00 1.134116065479e+00 1.132115503419e+00 1.136070361759e+00 1.135845660840e+00 1.126053120141e+00 1.110841762664e+00 1.099984209704e+00 1.099397161459e+00 1.104897725934e+00 1.105909422917e+00 1.095209025068e+00 1.075313513230e+00 1.056348159254e+00 1.047024768592e+00 1.046495815035e+00 1.045597787146e+00 1.036352698598e+00 1.020057388376e+00 1.006804764665e+00 1.006519621845e+00 1.019228321163e+00 1.034834111607e+00 1.042640192356e+00 1.040615258613e+00 1.036337814220e+00 1.039323829458e+00 1.051311981841e+00 1.064198309390e+00 1.067721941268e+00 1.058962066082e+00 1.045248817566e+00 1.038193828387e+00 1.043339914073e+00 1.055313893306e+00 1.063716828621e+00 1.063350580715e+00 1.059020482221e+00 1.061015110026e+00 1.074944502272e+00 1.095666710951e+00 1.111740841190e+00 1.115373290742e+00 1.108461845258e+00 1.100281593386e+00 1.098766528653e+00 1.103016743991e+00 1.104662898357e+00 1.096548412224e+00 1.080151135343e+00 1.065251579748e+00 1.061569985906e+00 1.069216943513e+00 1.077841249529e+00 1.075434041069e+00 1.057947235764e+00 1.033644189373e+00 9.867598207323e-01 8.634947022741e-01 7.994800826451e-01 8.735245041340e-01 9.780205026599e-01 9.893334805630e-01 8.912265193755e-01 7.843916044142e-01 8.055246905077e-01 9.212938969091e-01 9.854344037897e-01 9.325807114810e-01 8.210097340056e-01 7.928772327462e-01 8.870882287713e-01 9.690378364676e-01 9.335985558723e-01 8.018816432124e-01 7.248590213758e-01 8.194501567253e-01 9.571879588149e-01 9.847353025050e-01 8.793424492105e-01 7.586260414222e-01 7.905226047126e-01 9.257976818942e-01 9.863805464868e-01 9.044355817412e-01 7.666613170581e-01 7.685224583920e-01 9.252067035896e-01 1.039419022825e+00 9.958607839923e-01 8.295883912751e-01 7.267929453069e-01 8.361413815041e-01 9.944239203719e-01 1.019040669290e+00 8.765876779896e-01 6.840551047304e-01 6.719794266023e-01 8.381907448251e-01 9.568452054560e-01 9.274491005909e-01 7.901727707909e-01 6.910680757032e-01 7.442278202502e-01 8.560175112882e-01 9.037694598591e-01 8.700540274223e-01 8.184323717532e-01 8.196887908169e-01 8.686744633833e-01 9.077214341430e-01 9.035997212466e-01 8.648418052870e-01 8.197873997765e-01 7.935273600278e-01 7.984019201549e-01 8.299820018826e-01 8.640680243817e-01 8.683506950631e-01 8.284325942604e-01 7.692923297253e-01 7.468084045526e-01 7.877635776085e-01 8.494906599078e-01 8.744652357456e-01 8.443551184680e-01 7.851669334268e-01 7.417203465783e-01 7.363365923038e-01 7.531465699565e-01 7.661326376844e-01 7.608304579052e-01 7.337284679711e-01 6.941092413444e-01 6.727916069618e-01 7.044931951587e-01 7.768665491573e-01 8.325970260095e-01 8.281000592762e-01 7.758838787271e-01 7.484391520484e-01 8.037512813634e-01 8.940483634624e-01 9.300649914557e-01 8.765721503568e-01 7.811263153521e-01 7.471983231154e-01 8.102284664481e-01 8.806459003928e-01 8.756871195808e-01 7.962968214875e-01 7.226325225884e-01 7.383004940370e-01 8.135323223580e-01 8.598051475714e-01 8.431799103492e-01 8.000157567229e-01 7.917635845520e-01 8.294130186250e-01 8.647207085885e-01 8.588094918196e-01 8.203464174582e-01 7.923578658945e-01 8.044110794785e-01 8.363430376221e-01 8.444702004073e-01 8.059585824059e-01 7.386048517762e-01 6.978525077739e-01 7.318953562586e-01 8.169717243888e-01
 1.092843886685e+00 1.092795088534e+00 1.094058552991e+00 1.095543550328e+00 1.095827169634e+00 1.095192232533e+00 1.095228184743e+00 1.096516262214e+00 1.097784666465e+00 1.097780884760e+00 1.097089086000e+00 1.097295255228e+00 1.098728530301e+00 1.099992672818e+00 1.099911423083e+00 1.099191246338e+00 1.099496270230e+00 1.101134359406e+00 1.102578876324e+00 1.102565795501e+00 1.101858183570e+00 1.102172341350e+00 1.103785306966e+00 1.105189135532e+00 1.105206085765e+00 1.104554713137e+00 1.104803034472e+00 1.106220412430e+00 1.107447142948e+00 1.107390664399e+00 1.106740084056e+00 1.107001810666e+00 1.108363429881e+00 1.109424687883e+00 1.109196003599e+00 1.108523028389e+00 1.108890528057e+00 1.110309709971e+00 1.111286839599e+00 1.110930664418e+00 1.110231174623e+00 1.110706225099e+00 1.112235714067e+00 1.113188855461e+00 1.112725408119e+00 1.112021649261e+00 1.112615224003e+00 1.114189275578e+00 1.115027879824e+00 1.114465246498e+00 1.113817916824e+00 1.114500563919e+00 1.116022560871e+00 1.116702441455e+00 1.116062790970e+00 1.115500170570e+00 1.116279379134e+00 1.117724553949e+00 1.118215092453e+00 1.117515047136e+00 1.117072291323e+00 1.117926658718e+00 1.119257115083e+00 1.119597627503e+00 1.118898958605e+00 1.118563893589e+00 1.119455564287e+00 1.120697554482e+00 1.120944064385e+00 1.120276301690e+00 1.120037442248e+00 1.120921787103e+00 1.122044744889e+00 1.122235397279e+00 1.121640632111e+00 1.121462959635e+00 1.122287743477e+00 1.123309439534e+00 1.123481519740e+00 1.122955666049e+00 1.122818239306e+00 1.123565524252e+00 1.124475422055e+00 1.124646155767e+00 1.124203281403e+00 1.124072934005e+00 1.124717515989e+00 1.125544185633e+00 1.125739284709e+00 1.125367576765e+00 1.125230846127e+00 1.125765079901e+00 1.126494579239e+00 1.126716610093e+00 1.126421625955e+00 1.126261405934e+00 1.126670270610e+00 1.127310184533e+00 1.127558653561e+00 1.127329729456e+00 1.127150185916e+00 1.127434180992e+00 1.127966758292e+00 1.128231283001e+00 1.128074224894e+00 1.127877832246e+00 1.128039572636e+00 1.128469775078e+00 1.128737584099e+00 1.128646194307e+00 1.128451542972e+00 1.128503554938e+00 1.128811921144e+00 1.129067160267e+00 1.129041153204e+00 1.128859822049e+00 1.128821148732e+00 1.129010746746e+00 1.129225739075e+00 1.129247877790e+00 1.129104248509e+00 1.129004308790e+00 1.129076745617e+00 1.129231331409e+00 1.129282052246e+00 1.129177603795e+00 1.129048078704e+00 1.129028223808e+00 1.129104692775e+00 1.129152562787e+00 1.129081156369e+00 1.128934946155e+00 1.128828856397e+00 1.128816125202e+00 1.128831730594e+00 1.128773365416e+00 1.128618993059e+00 1.128442390205e+00 1.128331386715e+00 1.128291388537e+00 1.128230890873e+00 1.128077094281e+00 1.127859034437e+00 1.127671275660e+00 1.127560463609e+00 1.127480248673e+00 1.127345767968e+00 1.127129513789e+00 1.126896736562e+00 1.126718025094e+00 1.126593189320e+00 1.126464526285e+00 1.126281015254e+00 1.126041938579e+00 1.125803039141e+00 1.125613231268e+00 1.125458857408e+00 1.125286187221e+00 1.125057450917e+00 1.124783315810e+00 1.124517050983e+00 1.124301015121e+00 1.124103558218e+00 1.123867711936e+00 1.123575691474e+00 1.123257146973e+00 1.122959739758e+00 1.122695534548e+00 1.122429089618e+00 1.122119880209e+00 1.121772582764e+00 1.121420798949e+00 1.121082960624e+00 1.120758512404e+00 1.120422136082e+00 1.120055096431e+00 1.119667312492e+00 1.119280816815e+00 1.118901717975e+00 1.118524697494e+00 1.118129506833e+00 1.117711602644e+00 1.117290776936e+00 1.116875758675e+00 1.116457328531e+00 1.116023035910e+00 1.115573239984e+00 1.115117573520e+00 1.114670332071e+00 1.114220987886e+00 1.113753654987e+00 1.113267205285e+00 1.112775384164e+00 1.112288728644e+00 1.111807610511e+00 1.111316249691e+00 1.110799792342e+00 1.110269875992e+00 1.109745605556e+00 1.109226253007e+00 1.108703120087e+00 1.108156958684e+00 1.107592931997e+00 1.107031482537e+00 1.106478103171e+00 1.105914708234e+00 1.105328674685e+00 1.104730785800e+00 1.104134971878e+00 1.103545310935e+00 1.102946584103e+00 1.102323227280e+00 1.101686958729e+00 1.101056403222e+00 1.100429829776e+00 1.099791244446e+00 1.099130795226e+00 1.098458330015e+00 1.097793925697e+00 1.097131779796e+00 1.096450313926e+00 1.095749079624e+00 1.095044555090e+00 1.094344519690e+00 1.093644942186e+00 1.092927867974e+00 1.092188569822e+00 1.091452065406e+00 1.090720882614e+00 1.089979452528e+00 1.089226470343e+00 1.088461041330e+00 1.087694001700e+00 1.086928241530e+00 1.086150008140e+00 1.085358195477e+00 1.084568273430e+00 1.083772549151e+00 1.082969989632e+00 1.082156869334e+00 1.081332739604e+00 1.080508087397e+00 1.079685596619e+00 1.078848209468e+00 1.077998899463e+00 1.077145979919e+00 1.076290501730e+00 1.075431520780e+00 1.074563815313e+00 1.073679920258e+00 1.072798425690e+00 1.071913756989e+00 1.071019151282e+00 1.070118813267e+00 1.069209358460e+00 1.068294482868e+00 1.067382376382e+00 1.066456114560e+00 1.065522313230e+00 1.064587727610e+00 1.063645918187e+00 1.062700631913e+00 1.061748703392e+00 1.060783878854e+00 1.059819279335e+00 1.058851812389e+00 1.057873150693e+00 1.056890574661e+00 1.055902551455e+00 1.054904159392e+00 1.053904540855e+00 1.052899739401e+00 1.051887709809e+00 1.050875085993e+00 1.049850803897e+00 1.048820002261e+00 1.047791247913e+00 1.046755575810e+00 1.045716743131e+00 1.044671630796e+00 1.043617572873e+00 1.042566278503e+00 1.041509279650e+00 1.040446555568e+00 1.039380436160e+00 1.038307185183e+00 1.037231776188e+00 1.036155262935e+00 1.035072451918e+00 1.033985569020e+00 1.032895760204e+00 1.031798534879e+00 1.030703324574e+00 1.029605247703e+00 1.028502785443e+00 1.027397771333e+00 1.026287873926e+00 1.025174332039e+00 1.024062549164e+00 1.022948342585e+00 1.021829707355e+00 1.020711631743e+00 1.019587579493e+00 1.018460969053e+00 1.017336046018e+00 1.016206939436e+00 1.015078026128e+00 1.013948316475e+00 1.012810966427e+00 1.011675055782e+00 1.010539159774e+00 1.009402781765e+00 1.008265857330e+00 1.007124682013e+00 1.005982344519e+00 1.004842429383e+00 1.003700796712e+00 1.002561109498e+00 1.001420676760e+00 1.000277257370e+00 9.991371132634e-01 9.979964787410e-01 9.968571369702e-01 9.957202398836e-01 9.945832366996e-01 9.934470662081e-01 9.923127462600e-01 9.911782884060e-01 9.900470491030e-01 9.889202366810e-01 9.877916185100e-01 9.866686332724e-01 9.855451411201e-01 9.844221922080e-01 9.833068907247e-01 9.821919023133e-01 9.810817576144e-01 9.799737881383e-01 9.788647548666e-01 9.777642712406e-01 9.766675764800e-01 9.755737051245e-01 9.744851153747e-01 9.733955418230e-01 9.723148734513e-01 9.712399961894e-01 9.701683746001e-01 9.691033857901e-01 9.680414267022e-01 9.669845101262e-01 9.659373204897e-01 9.648936820302e-01 9.638574930439e-01 9.628264222421e-01 9.618007187028e-01 9.607861189113e-01 9.597778737767e-01 9.587734915852e-01 9.577790002664e-01 9.567899305069e-01 9.558110969056e-01 9.548418220401e-01 9.538769592172e-01 9.529233682185e-01 9.519759308319e-01 9.510389748480e-01 9.501147042015e-01 9.491957028229e-01 9.482871600308e-01 9.473881629296e-01 9.464982271287e-01 9.456230532957e-01 9.447549943495e-01 9.438985866102e-01 9.430535324673e-01 9.422180347023e-01 9.413981894637e-01 9.405858677805e-01 9.397867569983e-01 9.390019263780e-01 9.382263274626e-01 9.374650329859e-01 9.367174072148e-01 9.359795096958e-01 9.352588362924e-01 9.345495454196e-01 9.338532012537e-01 9.331733609882e-01 9.325030464508e-01 9.318515405935e-01 9.312133157905e-01 9.305871117962e-01 9.299797179323e-01 9.293841576119e-01 9.288061342773e-01 9.282415337192e-01 9.276930779615e-01 9.271625871502e-01 9.266451714732e-01 9.261448199893e-01 9.256617236504e-01 9.251914133352e-01 9.247431480535e-01 9.243102905245e-01 9.238921073732e-01 9.234933794401e-01 9.231078979392e-01 9.227450940401e-01 9.223986192273e-01 9.220672855022e-01 9.217561016188e-01 9.214600682637e-01 9.211853379644e-01 9.209282274151e-01 9.206866573904e-01 9.204668506224e-01 9.202626702746e-01 9.200769514407e-01 9.199130182162e-01 9.197635841704e-01 9.196371910661e-01 9.195256607194e-01 9.194333268415e-01 9.193638034369e-01 9.193077668935e-01 9.192756340690e-01 9.192605051430e-01 9.192616629150e-01 9.192855718472e-01 9.193264182648e-01 9.193869466220e-01 9.194665713249e-01 9.195632635041e-01 9.196822887195e-01 9.198170580064e-01 9.199731092807e-01 9.201471339713e-01 9.203367407009e-01 9.205491631266e-01 9.207773114279e-01 9.210259426710e-01 9.212929631946e-01 9.215747764199e-01 9.218785987990e-01 9.221977007018e-01 9.225353036648e-01 9.228942737094e-01 9.232639399761e-01 9.236570168598e-01 9.240641067251e-01 9.244880098829e-01 9.249321300039e-01 9.253886592506e-01 9.258650696343e-01 9.263570777921e-01 9.268628956936e-01 9.273886070110e-01 9.279254896638e-01 9.284798794341e-01 9.290499018411e-01 9.296315076152e-01 9.302321736844e-01 9.308430963927e-01 9.314705046981e-01 9.321123463496e-01 9.327629070273e-01 9.334314259523e-01 9.341090389998e-01 9.347995403226e-01 9.355053624635e-01 9.362169903737e-01 9.369456656263e-01 9.376809833560e-01 9.384279108371e-01 9.391880196263e-01 9.399515717233e-01 9.407304172056e-01 9.415145019897e-01 9.423077778631e-01 9.431130207387e-01 9.439171064812e-01 9.447363550637e-01 9.455593017607e-01 9.463865705498e-01 9.472268450665e-01 9.480626061341e-01 9.489102968647e-01 9.497598428384e-01 9.506109386012e-01 9.514728540681e-01 9.523277197601e-01 9.531943002569e-01 9.540582137880e-01 9.549204941443e-01 9.557926723414e-01 9.566533123401e-01 9.575245644724e-01 9.583902355418e-01 9.592523517312e-01 9.601217641386e-01 9.609756904219e-01 9.618397434512e-01 9.626928560112e-01 9.635394028956e-01 9.643942751118e-01 9.652273162306e-01 9.660697516085e-01 9.668988408844e-01 9.677173585367e-01 9.685423416751e-01 9.693408575982e-01 9.701479546091e-01 9.709380943899e-01 9.717159174370e-01 9.724958913486e-01 9.732469238044e-01 9.740058214236e-01 9.747423357629e-01 9.754642936461e-01 9.761855253116e-01 9.768770963673e-01 9.775717278291e-01 9.782396765764e-01 9.788945970024e-01 9.795429721470e-01 9.801579322291e-01 9.807755659070e-01 9.813641222515e-01 9.819354001880e-01 9.824976900499e-01 9.830260703388e-01 9.835510860406e-01 9.840456027431e-01 9.845216531776e-01 9.849846597010e-01 9.854114992888e-01 9.858334180464e-01 9.862209123726e-01 9.865881724970e-01 9.869400932631e-01 9.872541145471e-01 9.875586390798e-01 9.878296407629e-01 9.880756866629e-01 9.883044316588e-01 9.884935596882e-01 9.886705728154e-01 9.888122966126e-01 9.889266020282e-01 9.890222963223e-01 9.890768554718e-01 9.891162184626e-01 9.891210090808e-01 9.890933243057e-01 9.890474928919e-01 9.889559454942e-01 9.888500781811e-01 9.887074554530e-01 9.885298273858e-01 9.883357195364e-01 9.880926779970e-01 9.878338570595e-01 9.875375304132e-01 9.872041042204e-01 9.868522949964e-01 9.864525561494e-01 9.860354863163e-01 9.855789060160e-01 9.850868471981e-01 9.845751359526e-01 9.840120652125e-01 9.834337745045e-01 9.828146616246e-01 9.821592895108e-01 9.814850329041e-01 9.807596550436e-01 9.800171081037e-01 9.792352039251e-01 9.784165638404e-01 9.775777976473e-01 9.766906614077e-01 9.757854049368e-01 9.748403987696e-01 9.738606963316e-01 9.728612873133e-01 9.718141350006e-01 9.707503589440e-01 9.696479633219e-01 9.685098428725e-01 9.673553549387e-01 9.661530762563e-01 9.649348767636e-01 9.636816024684e-01 9.623933219675e-01 9.610925503414e-01 9.597425702088e-01 9.583797472234e-01 9.569844553743e-01 9.555559796712e-01 9.541165678121e-01 9.526325977733e-01 9.511362178715e-01 9.496117074508e-01 9.480561233312e-01 9.464909302058e-01 9.448861443018e-01 9.432720250157e-01 9.416325151084e-01 9.399645899287e-01 9.382927151297e-01 9.365827551009e-01 9.348688771496e-01 9.331324496884e-01 9.313722111743e-01 9.296110724319e-01 9.278174036281e-01 9.260227170589e-01 9.242113134238e-01 9.223798594592e-01 9.205522678023e-01 9.186970488011e-01 9.168459787775e-01 9.149821364568e-01 9.131037420086e-01 9.112348684250e-01 9.093428311146e-01 9.074598686131e-01 9.055719667395e-01 9.036720800379e-01 9.017901538597e-01 8.998886466949e-01 8.980026009150e-01 8.961159616975e-01 8.942252741430e-01 8.923573123644e-01 8.904758303649e-01 8.886158411080e-01 8.867619414374e-01 8.849085918335e-01 8.830854715090e-01 8.812543596292e-01 8.794506699484e-01 8.776599102351e-01 8.758766133982e-01 8.741263378533e-01 8.723774958732e-01 8.706606030226e-01 8.689636524564e-01 8.672785094788e-01 8.656350229028e-01 8.639980823290e-01 8.623989615699e-01 8.608259787720e-01 8.592699123013e-01 8.577611722763e-01 8.562638924631e-01 8.548114463681e-01 8.533907527155e-01 8.519931371681e-01 8.506469273724e-01 8.493185728824e-01 8.480382951150e-01 8.467941846198e-01 8.455806859364e-01 8.444207135370e-01 8.432842097765e-01 8.421996402046e-01 8.411567644985e-01 8.401453624722e-01 8.391938878679e-01 8.382691352244e-01 8.373977327231e-01 8.365714355606e-01 8.357798881679e-01 8.350493497493e-01 8.343491448932e-01 8.337045473005e-01 8.331066732895e-01 8.325435200947e-01 8.320437962377e-01 8.315742975985e-01 8.311615536257e-01 8.307950270492e-01 8.304640811164e-01 8.301954051020e-01 8.299565821758e-01 8.297717221320e-01 8.296334813474e-01 8.295302696855e-01 8.294841212745e-01 8.294683187313e-01 8.295023823056e-01 8.295794925412e-01 8.296887821461e-01 8.298516902089e-01 8.300423570999e-01 8.302774253273e-01 8.305515057747e-01 8.308527911644e-01 8.312010543512e-01 8.315726612972e-01 8.319841885878e-01 8.324268409601e-01 8.328924482313e-01 8.333992102992e-01 8.339207541650e-01 8.344739610040e-01 8.350530124520e-01 8.356470761682e-01 8.362746497988e-01 8.369098674219e-01 8.375689647078e-01 8.382439829316e-01 8.389280897819e-01 8.396319964855e-01 8.403385304187e-01 8.410589690940e-01 8.417861181656e-01 8.425116963499e-01 8.432507706448e-01 8.439810157910e-01 8.447156278043e-01 8.454468178099e-01 8.461674294791e-01 8.468885163713e-01 8.475932060336e-01 8.482894647948e-01 8.489738350117e-01 8.496380003635e-01 8.502909425055e-01 8.509167051061e-01 8.515246453428e-01 8.521092386405e-01 8.526625803040e-01 8.531947662653e-01 8.536894318010e-01 8.541560612133e-01 8.545885853966e-01 8.549801579803e-01 8.553397366325e-01 8.556518376361e-01 8.559261351399e-01 8.561551140648e-01 8.563346764863e-01 8.564711631047e-01 8.565528629647e-01 8.565858994879e-01 8.565642025562e-01 8.564866451115e-01 8.563559922061e-01 8.561612765006e-01 8.559118929662e-01 8.555978352898e-01 8.552202757241e-01 8.547833173565e-01 8.542755903592e-01 8.537056976614e-01 8.530652248924e-01 8.523569835610e-01 8.515804542635e-01 8.507299359363e-01 8.498126182048e-01 8.488184372592e-01 8.477543209772e-01 8.466170286812e-01 8.454023251591e-01 8.441201636771e-01 8.427564239725e-01 8.413220873948e-01 8.398137861931e-01 8.382266988040e-01 8.365713059697e-01 8.348352808905e-01 8.330294282634e-01 8.311515910750e-01 8.291956740398e-01 8.271747869738e-01 8.250767186131e-01 8.229132345093e-01 8.206807803038e-01 8.183768788435e-01 8.160143151045e-01 8.135798759449e-01 8.110862930357e-01 8.085335730088e-01 8.059167995440e-01 8.032514620195e-01 8.005252556701e-01 7.977505408289e-01 7.949291472622e-01 7.920558181643e-01 7.891475677329e-01 7.861921013663e-01 7.832035927368e-01 7.801840819932e-01 7.771292976525e-01 7.740560232084e-01 7.709561654943e-01 7.678406749864e-01 7.647147962984e-01 7.615734487657e-01 7.584366464252e-01 7.552926190133e-01 7.521577838658e-01 7.490343103848e-01 7.459206859354e-01 7.428338890728e-01 7.397660363706e-01 7.367338034448e-01 7.337375091854e-01 7.307775509199e-01 7.278718186187e-01 7.250093942464e-01 7.222112731375e-01 7.194755789554e-01 7.168020620816e-01 7.142106977369e-01 7.116896361369e-01 7.092564598900e-01 7.069128083958e-01 7.046578894312e-01 7.025079893377e-01 7.004530985611e-01 6.985104612009e-01 6.966786269709e-01 6.949547933552e-01 6.933594571058e-01 6.918761868170e-01 6.905226991445e-01 6.892969835875e-01 6.881955206633e-01 6.872320683157e-01 6.863943657934e-01 6.856954936452e-01 6.851306697136e-01 6.846979515029e-01 6.844070235933e-01 6.842429858388e-01 6.842173369179e-01 6.843255467515e-01 6.845594548917e-01 6.849291612573e-01 6.854179865326e-01 6.860346904875e-01 6.867700357444e-01 6.876189583355e-01 6.885854418728e-01 6.896531566844e-01 6.908296489217e-01 6.921005962874e-01 6.934627230852e-01 6.949147739944e-01 6.964414230626e-01 6.980483319015e-01 6.997188997214e-01 7.014510007363e-01 7.032397740011e-01 7.050709362189e-01 7.069478960222e-01 7.088535693734e-01 7.107854078432e-01 7.127373578331e-01 7.146957066285e-01 7.166640824730e-01 7.186226509377e-01 7.205733685324e-01 7.225073697213e-01 7.244119707132e-01 7.262885981755e-01 7.281233500074e-01 7.299137322602e-01 7.316535663958e-01 7.333287742684e-01 7.349469008045e-01 7.364880569731e-01 7.379564923285e-01 7.393448014547e-01 7.406405564640e-01 7.418535916801e-01 7.429611338069e-01 7.439730183806e-01 7.448811077835e-01 7.456741135559e-01 7.463645980129e-01 7.469322855887e-01 7.473865000774e-01 7.477223971240e-01 7.479309742975e-01 7.480236964700e-01 7.479837562239e-01 7.478222150733e-01 7.475353829165e-01 7.471173934327e-01 7.465818794258e-01 7.459128018849e-01 7.451243612773e-01 7.442151132944e-01 7.431790195656e-01 7.420356717050e-01 7.407673981732e-01 7.393927070169e-01 7.379123052741e-01 7.363215168117e-01 7.346429165621e-01 7.328611181032e-01 7.309981642262e-01 7.290547955148e-01 7.270291412251e-01 7.249472120313e-01 7.227952426384e-01 7.205981478583e-01 7.183565339086e-01 7.160745486195e-01 7.137776434126e-01 7.114529953305e-01 7.091305706328e-01 7.068117528061e-01 7.045033099233e-01 7.022282289898e-01 6.999825214562e-01 6.977911327253e-01 6.956565580409e-01 6.935893080384e-01 6.916171689224e-01 6.897256608245e-01 6.879510418314e-01 6.862926715425e-01 6.847579277983e-01 6.833771308792e-01 6.821327184674e-01 6.810624306426e-01 6.801628618871e-01 6.794409410959e-01 6.789233374173e-01 6.785926860729e-01 6.784839006844e-01 6.785871607574e-01 6.789110362464e-01 6.794772727986e-01 6.802630691647e-01 6.813016521898e-01 6.825792245382e-01 6.840972921665e-01 6.858780800270e-01 6.878902071950e-01 6.901644542707e-01 6.926805986890e-01 6.954376559005e-01 6.984533510024e-01 7.016889730840e-01 7.051738028653e-01 7.088832213456e-01 7.128080150276e-01 7.169666428462e-01 7.213162864885e-01 7.258809955671e-01 7.306332750149e-01 7.355630462921e-01 7.406807360072e-01 7.459448315428e-01 7.513772287007e-01 7.569472265136e-01 7.626426440352e-01 7.684755898521e-01 7.743992518534e-01 7.804361075853e-01 7.865545420886e-01 7.927417922724e-01 7.990083178993e-01 8.053092093348e-01 8.116633798321e-01 8.180432449917e-01 8.244334790158e-01 8.308461799162e-01 8.372326648553e-01 8.436187557936e-01 8.499728263806e-01 8.562777604980e-01 8.625521913870e-01 8.687461508059e-01 8.748821902585e-01 8.809342672275e-01 8.868824871642e-01 8.927511582003e-01 8.984864604337e-01 9.041140268432e-01 9.096126001203e-01 9.149594572867e-01 9.201801934275e-01 9.252281809690e-01 9.301247081587e-01 9.348561387787e-01 9.394030125743e-01 9.437884518621e-01 9.479749680478e-01 9.519850457878e-01 9.558089122343e-01 9.594311468448e-01 9.628820048682e-01 9.661281672123e-01 9.691941464346e-01 9.720788195685e-01 9.747730553089e-01 9.773091091707e-01 9.796649168092e-01 9.818694543353e-01 9.839266952129e-01 9.858359493340e-01 9.876360954627e-01 9.893084439817e-01 9.908903121006e-01 9.923941604051e-01 9.938184596371e-01 9.952128150269e-01 9.965608569284e-01 9.979031191846e-01 9.992572657143e-01 1.000623899203e+00 1.002050430539e+00 1.003525295715e+00 1.005086388999e+00 1.006747699778e+00 1.008510633417e+00 1.010416003947e+00 1.012449828759e+00 1.014640120703e+00 1.016997951842e+00 1.019514090908e+00 1.022216762826e+00 1.025089345677e+00 1.028143660285e+00 1.031380358682e+00 1.034781796026e+00 1.038365590106e+00 1.042100461548e+00 1.045991703037e+00 1.050026347101e+00 1.054178557876e+00 1.058453304064e+00 1.062817773795e+00 1.067265829153e+00 1.071775978441e+00 1.076324716152e+00 1.080908609237e+00 1.085492037614e+00 1.090070234507e+00 1.094619650318e+00 1.099116585358e+00 1.103561508297e+00 1.107915353899e+00 1.112179856784e+00 1.116334207992e+00 1.120357212687e+00 1.124251757811e+00 1.127982259081e+00 1.131553804781e+00 1.134943327462e+00 1.138134416264e+00 1.141128226958e+00 1.143886500467e+00 1.146417692383e+00 1.148693273671e+00 1.150690369274e+00 1.152411825095e+00 1.153810869218e+00 1.154889237591e+00 1.155617254914e+00 1.155960016103e+00 1.155921173068e+00 1.155444554007e+00 1.154531338913e+00 1.153148743791e+00 1.151259891463e+00 1.148873094885e+00 1.145935965050e+00 1.142452179757e+00 1.138405369645e+00 1.133770287327e+00 1.128568506422e+00 1.122776776532e+00 1.116414569880e+00 1.109502617115e+00 1.102042859700e+00 1.094093580910e+00 1.085671350888e+00 1.076834932756e+00 1.067651267830e+00 1.058167217740e+00 1.048484251936e+00 1.038666068636e+00 1.028815724464e+00 1.019031143316e+00 1.009403486681e+00 1.000057298607e+00 9.910770244769e-01 9.825773949114e-01 9.746577931947e-01 9.673916599100e-01 9.608773724713e-01 9.551608117850e-01 9.503009727143e-01 9.463287401905e-01 9.432395468619e-01 9.410421759951e-01 9.396886336980e-01 9.391309989816e-01 9.393068850692e-01 9.401124897711e-01 9.414649415548e-01 9.432398847089e-01 9.453258887956e-01 9.476084527604e-01 9.499517416623e-01 9.522573257111e-01 9.544053145062e-01 9.563023809785e-01 9.578697177497e-01 9.590287015280e-01 9.597393822313e-01 9.599617317618e-01 9.596857533506e-01 9.589231985990e-01 9.576934699314e-01 9.560514684864e-01 9.540544399831e-01 9.517845647083e-01 9.493388946386e-01 9.468160280919e-01 9.443364436265e-01 9.420124519671e-01 9.399629769986e-01 9.383079620135e-01 9.371537363372e-01 9.366018197674e-01 9.367398138662e-01 9.376411146133e-01 9.393629945273e-01 9.419464849730e-01 9.454182461915e-01 9.497809524391e-01 9.550379269325e-01 9.611676000226e-01 9.681465646645e-01 9.759478516309e-01 9.845318392566e-01 9.938709413935e-01 1.003924912883e+00 1.014662940889e+00 1.026061086328e+00 1.038079752415e+00 1.050701880968e+00 1.063892276939e+00 1.077618688860e+00 1.091850678218e+00 1.106527647401e+00 1.121606069542e+00 1.137008452790e+00 1.152645081363e+00 1.168430076042e+00 1.184232087085e+00 1.199934192683e+00 1.215393984176e+00 1.230453984168e+00 1.244970710836e+00 1.258779601212e+00 1.271728106883e+00 1.283677824901e+00 1.294492074857e+00 1.304060695465e+00 1.312299729470e+00 1.319138207347e+00 1.324551991624e+00 1.328539241836e+00 1.331132253798e+00 1.332402673514e+00 1.332448131984e+00 1.331394404801e+00 1.329400048443e+00 1.326635049295e+00 1.323283821747e+00 1.319538834805e+00 1.315584486609e+00 1.311591145218e+00 1.307718020404e+00 1.304087541562e+00 1.300794834401e+00 1.297898055855e+00 1.295420006092e+00 1.293339656884e+00 1.291616836253e+00 1.290172790418e+00 1.288912417716e+00 1.287731619964e+00 1.286514826570e+00 1.285156787852e+00 1.283555831295e+00 1.281632092563e+00 1.279317584414e+00 1.276568303862e+00 1.273363663164e+00 1.269693183447e+00 1.265570781881e+00 1.261020328858e+00 1.256061297747e+00 1.250740581738e+00 1.245077689093e+00 1.239104800194e+00 1.232854432358e+00 1.226336277815e+00 1.219584129362e+00 1.212613551961e+00 1.205448352219e+00 1.198142378287e+00 1.190725673979e+00 1.183280420962e+00 1.175885095405e+00 1.168635133187e+00 1.161659841382e+00 1.155061659523e+00 1.148990224326e+00 1.143562256549e+00 1.138877916545e+00 1.135066550483e+00 1.132175390967e+00 1.130276745830e+00 1.129405232730e+00 1.129560405089e+00 1.130765478615e+00 1.132985158931e+00 1.136227280353e+00 1.140476519310e+00 1.145700996944e+00 1.151923227757e+00 1.159088183821e+00 1.167179881455e+00 1.176144549650e+00 1.185860438009e+00 1.196230250499e+00 1.207038734002e+00 1.218072589566e+00 1.229072437012e+00 1.239713398893e+00 1.249730883925e+00 1.258795134413e+00 1.266665032212e+00 1.273147679463e+00 1.278081790096e+00 1.281484862731e+00 1.283389416904e+00 1.283973140874e+00 1.283528448592e+00 1.282344395774e+00 1.280857183643e+00 1.279437084424e+00 1.278461817350e+00 1.278282312516e+00 1.279072609776e+00 1.281001339298e+00 1.284035370186e+00 1.288041609172e+00 1.292836440733e+00 1.298062856107e+00 1.303418457852e+00 1.308525342888e+00 1.313012710635e+00 1.316605832649e+00 1.318978116545e+00 1.319942020197e+00 1.319305358219e+00 1.316907677942e+00 1.312693654041e+00 1.306551674915e+00 1.298487968789e+00 1.288523850860e+00 1.276726021430e+00 1.263318265875e+00 1.248529084911e+00 1.232790915981e+00 1.216626426566e+00 1.200628279443e+00 1.185551787400e+00 1.172079011248e+00 1.160911429127e+00 1.152608779959e+00 1.147488673822e+00 1.145700978216e+00 1.147034919669e+00 1.151091130039e+00 1.157270489604e+00 1.164822298511e+00 1.173057823745e+00 1.181270822591e+00 1.188953742738e+00 1.195748529330e+00 1.201431328666e+00 1.206015110119e+00 1.209527923806e+00 1.212103734071e+00 1.213868137813e+00 1.214831983138e+00 1.215007909897e+00 1.214245991106e+00 1.212376571949e+00 1.209234934545e+00 1.204653924350e+00 1.198653540142e+00 1.188027532780e+00 1.171062228729e+00 1.157959698818e+00 1.155113080848e+00 1.159088692530e+00 1.160291476946e+00 1.152387086328e+00 1.138436546029e+00 1.128501095742e+00 1.130451377894e+00 1.142317991206e+00 1.154336644954e+00 1.158328471243e+00 1.154988744191e+00 1.152937492277e+00 1.160360892607e+00 1.176656071853e+00 1.192674098331e+00 1.199140678690e+00 1.194667516735e+00 1.186577377789e+00 1.184065805170e+00 1.189365899084e+00 1.195519031483e+00 1.193165748486e+00 1.179328222419e+00 1.160317382152e+00 1.146497521255e+00 1.142926683599e+00 1.144664703544e+00 1.141877308081e+00 1.129386104980e+00 1.111509389494e+00 1.098236583363e+00 1.095747642121e+00 1.100034882272e+00 1.100471285387e+00 1.089605765605e+00 1.069655957562e+00 1.050451897569e+00 1.040486764189e+00 1.038802579138e+00 1.036192168409e+00 1.024600534610e+00 1.005277147092e+00 9.884696541674e-01 9.845628784087e-01 9.941815177964e-01 1.007641035773e+00 1.014440881574e+00 1.012647291285e+00 1.009910762285e+00 1.015598038776e+00 1.031003247521e+00 1.047483837285e+00 1.054449814533e+00 1.048824915150e+00 1.037761362395e+00 1.032544076418e+00 1.038379717593e+00 1.049798087538e+00 1.056596464710e+00 1.053893118153e+00 1.046824657259e+00 1.046028775515e+00 1.057448167089e+00 1.076156286375e+00 1.090808988949e+00 1.093677081047e+00 1.086717387402e+00 1.079143378928e+00 1.078577856937e+00 1.083608927742e+00 1.085432404942e+00 1.076782634025e+00 1.059425902212e+00 1.043762942217e+00 1.040238532115e+00 1.049370554116e+00 1.060593542803e+00 1.061014501790e+00 1.044734766344e+00 1.017235388935e+00 9.410035540643e-01 8.145370034614e-01 7.865807550363e-01 8.858465616974e-01 9.763019519002e-01 9.597802566066e-01 8.532132410546e-01 7.772943733526e-01 8.340729122624e-01 9.427013006630e-01 9.724434894475e-01 8.893360247526e-01 7.769201579842e-01 7.759626715750e-01 8.817595038555e-01 9.499543956040e-01 9.005129705130e-01 7.800502646264e-01 7.398416500999e-01 8.438088902820e-01 9.509592678167e-01 9.390854626305e-01 8.138132541018e-01 7.151320069434e-01 7.859040208468e-01 9.237123078406e-01 9.630207571221e-01 8.659398782356e-01 7.417734478200e-01 7.706077798504e-01 9.182873008601e-01 9.973659673150e-01 9.250855251604e-01 7.720436593473e-01 7.409298258013e-01 8.937862000667e-01 1.030612375681e+00 1.008851556496e+00 8.310851239526e-01 6.529989784751e-01 7.002586200734e-01 8.785939319657e-01 9.654420979748e-01 8.936473748452e-01 7.339713431483e-01 6.598467455742e-01 7.507490795662e-01 8.615045177922e-01 8.803079666907e-01 8.159583319247e-01 7.578432971216e-01 7.819723956584e-01 8.561765184388e-01 9.066494643875e-01 9.052317251460e-01 8.678507161424e-01 8.226305520689e-01 7.902918698378e-01 7.860361601393e-01 8.157510318899e-01 8.582463598405e-01 8.722068565993e-01 8.324706571886e-01 7.611483283148e-01 7.251686102841e-01 7.666114103591e-01 8.387927954597e-01 8.711344689270e-01 8.404189665292e-01 7.784419535883e-01 7.410694219248e-01 7.512829517532e-01 7.792346395591e-01 7.886529472177e-01 7.689355063161e-01 7.299856580263e-01 6.910942240143e-01 6.773359529455e-01 7.061669821440e-01 7.613312392670e-01 7.995984716629e-01 7.914213886513e-01 7.542563793789e-01 7.497738857079e-01 8.128727133919e-01 8.930308380333e-01 9.179068329902e-01 8.674828663770e-01 7.948190090544e-01 7.861676901879e-01 8.493772979085e-01 9.005480172327e-01 8.781644813910e-01 7.995529590778e-01 7.466075797192e-01 7.756688460100e-01 8.357182654175e-01 8.513739360544e-01 8.131866063132e-01 7.792546624570e-01 8.061484370749e-01 8.681502186556e-01 8.970574281969e-01 8.650545305619e-01 8.076047420009e-01 7.916833420928e-01 8.375845605592e-01 8.925138956614e-01 8.992936217544e-01 8.447056663872e-01 7.642170179459e-01 7.220203785464e-01 7.540709599401e-01 8.250739449476e-01
 1.090639783908e+00 1.090638974822e+00 1.091950023890e+00 1.093486572637e+00 1.093825290771e+00 1.093246852497e+00 1.093331624880e+00 1.094660002379e+00 1.095973140265e+00 1.096026913500e+00 1.095398246101e+00 1.095654503159e+00 1.097126006561e+00 1.098432301720e+00 1.098405913549e+00 1.097747818319e+00 1.098109598336e+00 1.099796316766e+00 1.101285509044e+00 1.101322659726e+00 1.100675888114e+00 1.101052963470e+00 1.102721342758e+00 1.104177846844e+00 1.104252187183e+00 1.103660797589e+00 1.103969932384e+00 1.105447642682e+00 1.106738077932e+00 1.106747017291e+00 1.106159704477e+00 1.106478021151e+00 1.107898367649e+00 1.109024425648e+00 1.108868260920e+00 1.108262685046e+00 1.108683266250e+00 1.110155771590e+00 1.111198895565e+00 1.110917216135e+00 1.110285522538e+00 1.110815393923e+00 1.112399325100e+00 1.113416669691e+00 1.113025024550e+00 1.112390984438e+00 1.113041795301e+00 1.114672356215e+00 1.115575639644e+00 1.115084785691e+00 1.114505659092e+00 1.115251061909e+00 1.116832444022e+00 1.117578736006e+00 1.117010829564e+00 1.116519616942e+00 1.117364144699e+00 1.118872908016e+00 1.119431140525e+00 1.118803947838e+00 1.118435213376e+00 1.119357357921e+00 1.120753471351e+00 1.121163711364e+00 1.120539918825e+00 1.120281307782e+00 1.121244248956e+00 1.122554237590e+00 1.122872069443e+00 1.122280201685e+00 1.122121283192e+00 1.123078570433e+00 1.124270682508e+00 1.124534762243e+00 1.124019564838e+00 1.123921261346e+00 1.124822996358e+00 1.125916543005e+00 1.126162894166e+00 1.125717651096e+00 1.125661496573e+00 1.126488267963e+00 1.127470827452e+00 1.127717251259e+00 1.127356483697e+00 1.127310883622e+00 1.128035791524e+00 1.128938230768e+00 1.129210255138e+00 1.128921184541e+00 1.128870876955e+00 1.129488324719e+00 1.130294188095e+00 1.130594769849e+00 1.130383621227e+00 1.130311356370e+00 1.130804105167e+00 1.131524008478e+00 1.131850233742e+00 1.131706491337e+00 1.131618489990e+00 1.131987972806e+00 1.132600956564e+00 1.132944165383e+00 1.132874563757e+00 1.132768576669e+00 1.133018502259e+00 1.133531326195e+00 1.133879291643e+00 1.133875850723e+00 1.133773023180e+00 1.133915374937e+00 1.134307285023e+00 1.134644651898e+00 1.134705105012e+00 1.134618615476e+00 1.134671453731e+00 1.134948428492e+00 1.135246459233e+00 1.135355995732e+00 1.135306219566e+00 1.135297944196e+00 1.135459874347e+00 1.135702062016e+00 1.135840716496e+00 1.135828516531e+00 1.135794069208e+00 1.135866508275e+00 1.136031709580e+00 1.136168418347e+00 1.136188787792e+00 1.136137122043e+00 1.136126499063e+00 1.136207449795e+00 1.136313430005e+00 1.136345036530e+00 1.136285264112e+00 1.136204557727e+00 1.136190073692e+00 1.136243372972e+00 1.136274779805e+00 1.136211469715e+00 1.136090411761e+00 1.136000721539e+00 1.135985865308e+00 1.135999449641e+00 1.135956307906e+00 1.135834131945e+00 1.135699121568e+00 1.135618629868e+00 1.135590162980e+00 1.135555323759e+00 1.135465415259e+00 1.135321485471e+00 1.135181896908e+00 1.135090740793e+00 1.135033135446e+00 1.134957285114e+00 1.134823323289e+00 1.134645795759e+00 1.134479901010e+00 1.134362213880e+00 1.134261613548e+00 1.134123663712e+00 1.133928120694e+00 1.133708734400e+00 1.133511423839e+00 1.133346923314e+00 1.133177816200e+00 1.132966137042e+00 1.132719379043e+00 1.132465334601e+00 1.132227028579e+00 1.132002656571e+00 1.131764694832e+00 1.131496203231e+00 1.131208376616e+00 1.130920714462e+00 1.130641524692e+00 1.130362752315e+00 1.130064970834e+00 1.129748794941e+00 1.129426948503e+00 1.129110893004e+00 1.128790670243e+00 1.128455292230e+00 1.128103740437e+00 1.127749078877e+00 1.127400012889e+00 1.127050267106e+00 1.126680340119e+00 1.126291345327e+00 1.125899903426e+00 1.125512174417e+00 1.125129937020e+00 1.124735575579e+00 1.124317405839e+00 1.123886585114e+00 1.123460349875e+00 1.123041350503e+00 1.122613820131e+00 1.122165352923e+00 1.121699538733e+00 1.121235647422e+00 1.120779404079e+00 1.120313210717e+00 1.119826402302e+00 1.119325171521e+00 1.118825691928e+00 1.118332293670e+00 1.117830320958e+00 1.117302243016e+00 1.116763394441e+00 1.116230579386e+00 1.115699045225e+00 1.115155841200e+00 1.114590168292e+00 1.114013673929e+00 1.113443510009e+00 1.112876317347e+00 1.112290030580e+00 1.111682984340e+00 1.111072387328e+00 1.110467338884e+00 1.109860870448e+00 1.109234957263e+00 1.108590233705e+00 1.107946457527e+00 1.107307696042e+00 1.106658766133e+00 1.105995427011e+00 1.105322772796e+00 1.104645824028e+00 1.103971736135e+00 1.103283779907e+00 1.102582223002e+00 1.101880187241e+00 1.101175032943e+00 1.100461745081e+00 1.099737361872e+00 1.098999092905e+00 1.098263102457e+00 1.097528889216e+00 1.096776371872e+00 1.096013245747e+00 1.095247895914e+00 1.094475855607e+00 1.093703446335e+00 1.092918742961e+00 1.092118675172e+00 1.091320413011e+00 1.090518706150e+00 1.089705776427e+00 1.088886984068e+00 1.088058540702e+00 1.087223688394e+00 1.086390390029e+00 1.085543205042e+00 1.084687696330e+00 1.083831513493e+00 1.082967203205e+00 1.082098076821e+00 1.081220110908e+00 1.080330608336e+00 1.079441673368e+00 1.078546236356e+00 1.077640555061e+00 1.076732466754e+00 1.075813750622e+00 1.074887127806e+00 1.073957841706e+00 1.073020304505e+00 1.072077833057e+00 1.071131825027e+00 1.070174042631e+00 1.069210403563e+00 1.068246880102e+00 1.067274066808e+00 1.066298211731e+00 1.065315478290e+00 1.064322804774e+00 1.063331441935e+00 1.062334938781e+00 1.061329824749e+00 1.060320876909e+00 1.059304075591e+00 1.058283316010e+00 1.057262012961e+00 1.056231954124e+00 1.055197997296e+00 1.054158624833e+00 1.053113562253e+00 1.052065344588e+00 1.051016055023e+00 1.049959477174e+00 1.048899785707e+00 1.047835933479e+00 1.046765375413e+00 1.045696252707e+00 1.044622536157e+00 1.043544676836e+00 1.042464202783e+00 1.041376162162e+00 1.040286598624e+00 1.039196995274e+00 1.038101463246e+00 1.037006777243e+00 1.035905483264e+00 1.034797684132e+00 1.033691637383e+00 1.032580915624e+00 1.031470102938e+00 1.030358508346e+00 1.029239371105e+00 1.028118949971e+00 1.026998413535e+00 1.025875327551e+00 1.024752772661e+00 1.023627435309e+00 1.022498344651e+00 1.021370698865e+00 1.020241851653e+00 1.019110212218e+00 1.017983418658e+00 1.016852498991e+00 1.015719994316e+00 1.014590273431e+00 1.013456522816e+00 1.012326128226e+00 1.011197261997e+00 1.010066278241e+00 1.008937961395e+00 1.007808050324e+00 1.006677072068e+00 1.005552963788e+00 1.004426469133e+00 1.003303322606e+00 1.002179830232e+00 1.001054330278e+00 9.999360185504e-01 9.988183697122e-01 9.977025954288e-01 9.965910728754e-01 9.954770965762e-01 9.943688679134e-01 9.932653193393e-01 9.921624309938e-01 9.910652252969e-01 9.899683034271e-01 9.888751741601e-01 9.877911373413e-01 9.867072250215e-01 9.856294468565e-01 9.845547986121e-01 9.834830026786e-01 9.824220429327e-01 9.813634946291e-01 9.803085341646e-01 9.792603574777e-01 9.782167623431e-01 9.771820448781e-01 9.761539919933e-01 9.751296133632e-01 9.741124146595e-01 9.731009216929e-01 9.720978521578e-01 9.711060501934e-01 9.701165789988e-01 9.691360138517e-01 9.681638816559e-01 9.671987251776e-01 9.662454402295e-01 9.652990934212e-01 9.643599388396e-01 9.634327827156e-01 9.625128966603e-01 9.616044776522e-01 9.607063149041e-01 9.598157342342e-01 9.589386209934e-01 9.580690208728e-01 9.572123062818e-01 9.563667531332e-01 9.555297754681e-01 9.547085017281e-01 9.538968705355e-01 9.530961766459e-01 9.523098404417e-01 9.515328399214e-01 9.507721781533e-01 9.500217411187e-01 9.492830882768e-01 9.485620526833e-01 9.478506551513e-01 9.471550093531e-01 9.464735760108e-01 9.458028260800e-01 9.451508045650e-01 9.445120121808e-01 9.438864304393e-01 9.432774405307e-01 9.426807254310e-01 9.421047625535e-01 9.415411518127e-01 9.409923765033e-01 9.404624584827e-01 9.399448883205e-01 9.394473118473e-01 9.389646784684e-01 9.384971542456e-01 9.380501433633e-01 9.376169545030e-01 9.372011785367e-01 9.368049010136e-01 9.364233046044e-01 9.360626473431e-01 9.357170906573e-01 9.353884667412e-01 9.350814012441e-01 9.347886549716e-01 9.345173039348e-01 9.342625036536e-01 9.340255215821e-01 9.338093074447e-01 9.336090526870e-01 9.334316201512e-01 9.332690042303e-01 9.331242816232e-01 9.330037125640e-01 9.328975024574e-01 9.328140898138e-01 9.327476258487e-01 9.326976611763e-01 9.326724618608e-01 9.326618739982e-01 9.326732673455e-01 9.327039058563e-01 9.327489156082e-01 9.328198883073e-01 9.329056082627e-01 9.330119326046e-01 9.331388353270e-01 9.332794328792e-01 9.334452438665e-01 9.336262243748e-01 9.338279907807e-01 9.340486610138e-01 9.342849095803e-01 9.345433149365e-01 9.348190100041e-01 9.351123109536e-01 9.354273489646e-01 9.357546440681e-01 9.361058464945e-01 9.364718508127e-01 9.368542541823e-01 9.372590031484e-01 9.376752519027e-01 9.381140991969e-01 9.385673221304e-01 9.390352741803e-01 9.395250439638e-01 9.400251623872e-01 9.405456488088e-01 9.410813734141e-01 9.416290733337e-01 9.421972591255e-01 9.427759644589e-01 9.433734480881e-01 9.439834190877e-01 9.446053325052e-01 9.452457913452e-01 9.458953966226e-01 9.465608689289e-01 9.472408017985e-01 9.479260232110e-01 9.486323092285e-01 9.493451563485e-01 9.500701381709e-01 9.508101260744e-01 9.515526696000e-01 9.523136501702e-01 9.530794837755e-01 9.538552653000e-01 9.546451641282e-01 9.554344274949e-01 9.562408732101e-01 9.570500999752e-01 9.578657157424e-01 9.586946326851e-01 9.595202785139e-01 9.603610974594e-01 9.612020965456e-01 9.620458440484e-01 9.629035289521e-01 9.637523200420e-01 9.646164278869e-01 9.654764030406e-01 9.663374664966e-01 9.672109840069e-01 9.680707174847e-01 9.689447497822e-01 9.698118043707e-01 9.706771064035e-01 9.715527439915e-01 9.724099883977e-01 9.732821743575e-01 9.741411602176e-01 9.749975969663e-01 9.758619561297e-01 9.767050908109e-01 9.775589994497e-01 9.783986627447e-01 9.792322943537e-01 9.800693660148e-01 9.808839382674e-01 9.817074275497e-01 9.825100461366e-01 9.833093340000e-01 9.841065039134e-01 9.848767011519e-01 9.856550117624e-01 9.864089724175e-01 9.871558859620e-01 9.878974307370e-01 9.886112642113e-01 9.893294088344e-01 9.900207751649e-01 9.907006934455e-01 9.913736948341e-01 9.920152679627e-01 9.926599959458e-01 9.932729620310e-01 9.938740967800e-01 9.944631883272e-01 9.950196177367e-01 9.955743451764e-01 9.960972207018e-01 9.966045554472e-01 9.970967902483e-01 9.975547184843e-01 9.980072275852e-01 9.984264034450e-01 9.988254378909e-01 9.992081743319e-01 9.995551296965e-01 9.998914805281e-01 1.000195200361e+00 1.000474045602e+00 1.000735198331e+00 1.000958554047e+00 1.001168586257e+00 1.001343417660e+00 1.001491008022e+00 1.001620555077e+00 1.001708332100e+00 1.001781627019e+00 1.001819003785e+00 1.001825636759e+00 1.001812525489e+00 1.001754984692e+00 1.001682133567e+00 1.001570887658e+00 1.001428746827e+00 1.001265127481e+00 1.001054715401e+00 1.000827761507e+00 1.000561101317e+00 1.000261377960e+00 9.999410580822e-01 9.995711385782e-01 9.991849287850e-01 9.987568223112e-01 9.982948473139e-01 9.978108910155e-01 9.972773279630e-01 9.967278437636e-01 9.961346706395e-01 9.955074831678e-01 9.948583786093e-01 9.941589265705e-01 9.934424153982e-01 9.926835655684e-01 9.918895457264e-01 9.910737402490e-01 9.902083208439e-01 9.893250365418e-01 9.884003445233e-01 9.874414698970e-01 9.864619885045e-01 9.854328494078e-01 9.843863778139e-01 9.833002863446e-01 9.821787089616e-01 9.810382911345e-01 9.798506369082e-01 9.786459704438e-01 9.774046408852e-01 9.761289090123e-01 9.748362982414e-01 9.734956931610e-01 9.721429247780e-01 9.707541077093e-01 9.693321613361e-01 9.678981690482e-01 9.664171576024e-01 9.649259972945e-01 9.634015341736e-01 9.618469102171e-01 9.602822786135e-01 9.586754073011e-01 9.570603289403e-01 9.554153626716e-01 9.537447216886e-01 9.520661552636e-01 9.503482225225e-01 9.486285707304e-01 9.468802773067e-01 9.451109481094e-01 9.433389777936e-01 9.415314700707e-01 9.397234400854e-01 9.378949781242e-01 9.360480134913e-01 9.342043392975e-01 9.323299054046e-01 9.304589778481e-01 9.285735404272e-01 9.266733536167e-01 9.247812334212e-01 9.228651067647e-01 9.209570062382e-01 9.190414680934e-01 9.171147003443e-01 9.152030030286e-01 9.132706810611e-01 9.113545890265e-01 9.094355273020e-01 9.075119707246e-01 9.056077951120e-01 9.036917898853e-01 9.017962212809e-01 8.999038177518e-01 8.980117954227e-01 8.961486629713e-01 8.942767987465e-01 8.924328572383e-01 8.905989897283e-01 8.887714392850e-01 8.869780233341e-01 8.851841687651e-01 8.834214651162e-01 8.816775182877e-01 8.799459555583e-01 8.782541446975e-01 8.765680082740e-01 8.749200088616e-01 8.732965742347e-01 8.716902892393e-01 8.701312831478e-01 8.685823088663e-01 8.670788792448e-01 8.656048049474e-01 8.641539943761e-01 8.627559767050e-01 8.613737654641e-01 8.600409570541e-01 8.587440916746e-01 8.574750021443e-01 8.562633814141e-01 8.550728684680e-01 8.539348486722e-01 8.528379339267e-01 8.517738709381e-01 8.507693619532e-01 8.497912216660e-01 8.488670638782e-01 8.479884806152e-01 8.471448418499e-01 8.463632361508e-01 8.456129172917e-01 8.449175341853e-01 8.442692505758e-01 8.436579248326e-01 8.431091527554e-01 8.425906151889e-01 8.421322730566e-01 8.417174196682e-01 8.413417818231e-01 8.410275265300e-01 8.407453898570e-01 8.405178018976e-01 8.403376511347e-01 8.401926185662e-01 8.401065363228e-01 8.400509352140e-01 8.400471591033e-01 8.400878993897e-01 8.401610828863e-01 8.402913824537e-01 8.404478583586e-01 8.406503722101e-01 8.408929969085e-01 8.411639371071e-01 8.414862750500e-01 8.418287503899e-01 8.422154157713e-01 8.426338638632e-01 8.430766778881e-01 8.435606209407e-01 8.440619119816e-01 8.445971226203e-01 8.451581984310e-01 8.457358742824e-01 8.463476414204e-01 8.469685034266e-01 8.476155095686e-01 8.482794287840e-01 8.489525506034e-01 8.496500381623e-01 8.503466621771e-01 8.510615147194e-01 8.517823925098e-01 8.525046618130e-01 8.532407965346e-01 8.539661688315e-01 8.547001832345e-01 8.554308372027e-01 8.561508914331e-01 8.568736330504e-01 8.575791664723e-01 8.582787482283e-01 8.589651087384e-01 8.596314816853e-01 8.602887914586e-01 8.609184930084e-01 8.615310588801e-01 8.621200363864e-01 8.626766188350e-01 8.632147640541e-01 8.637142248989e-01 8.641864039740e-01 8.646229061108e-01 8.650190355939e-01 8.653831697835e-01 8.656983544760e-01 8.659767091154e-01 8.662090624641e-01 8.663912239657e-01 8.665308156576e-01 8.666138467225e-01 8.666490977182e-01 8.666279479187e-01 8.665496308749e-01 8.664185580326e-01 8.662209065920e-01 8.659688915781e-01 8.656516352979e-01 8.652704874074e-01 8.648278018168e-01 8.643140425654e-01 8.637364235991e-01 8.630870263685e-01 8.623683211996e-01 8.615816179000e-01 8.607181250923e-01 8.597863940245e-01 8.587791379683e-01 8.576965518856e-01 8.565443501971e-01 8.553097863859e-01 8.540074962448e-01 8.526236784879e-01 8.511656082003e-01 8.496332191140e-01 8.480199617941e-01 8.463382116341e-01 8.445752446879e-01 8.427405192528e-01 8.408309084963e-01 8.388438326081e-01 8.367906239035e-01 8.346596592479e-01 8.324600140510e-01 8.301929171968e-01 8.278502776642e-01 8.254506823697e-01 8.229788731563e-01 8.204463680116e-01 8.178555850093e-01 8.151990497494e-01 8.124939723759e-01 8.097282038179e-01 8.069135298528e-01 8.040522689740e-01 8.011378233531e-01 7.981914653865e-01 7.951972133588e-01 7.921723420802e-01 7.891165226757e-01 7.860250799052e-01 7.829185583001e-01 7.797849172731e-01 7.766392501254e-01 7.734842528603e-01 7.703138571095e-01 7.671519494129e-01 7.639853889756e-01 7.608289778091e-01 7.576889053028e-01 7.545584602530e-01 7.514613048988e-01 7.483843159568e-01 7.453451304900e-01 7.423463165382e-01 7.393855801109e-01 7.364853976101e-01 7.336313682306e-01 7.308448005363e-01 7.281249943834e-01 7.254701881418e-01 7.229014943237e-01 7.204077782799e-01 7.180056640119e-01 7.156965995253e-01 7.134811260417e-01 7.113734878399e-01 7.093648860052e-01 7.074721337718e-01 7.056949080827e-01 7.040300528592e-01 7.024955902226e-01 7.010773149241e-01 6.997911884437e-01 6.986357107442e-01 6.976074480642e-01 6.967208414613e-01 6.959623545249e-01 6.953442925287e-01 6.948644663222e-01 6.945160800376e-01 6.943110514372e-01 6.942356966625e-01 6.942977019474e-01 6.944947657433e-01 6.948187258873e-01 6.952782600507e-01 6.958579632009e-01 6.965631619584e-01 6.973869162345e-01 6.983236474842e-01 6.993737318395e-01 7.005280990724e-01 7.017844954157e-01 7.031341917793e-01 7.045736320479e-01 7.060994866832e-01 7.076973280927e-01 7.093718619894e-01 7.111063658788e-01 7.128996257333e-01 7.147444440159e-01 7.166283396785e-01 7.185525489302e-01 7.205013379079e-01 7.224735206506e-01 7.244616666916e-01 7.264498299599e-01 7.284454857416e-01 7.304262818659e-01 7.323938786635e-01 7.343416367512e-01 7.362531213187e-01 7.381376837605e-01 7.399702581580e-01 7.417579676160e-01 7.434906932780e-01 7.451544818829e-01 7.467586939445e-01 7.482828284104e-01 7.497292099978e-01 7.510942507572e-01 7.523627981866e-01 7.535458831664e-01 7.546222172953e-01 7.556006524227e-01 7.564742154753e-01 7.572302499540e-01 7.578830389007e-01 7.584129252681e-01 7.588280009835e-01 7.591259971445e-01 7.592937854840e-01 7.593473324436e-01 7.592701085448e-01 7.590729673865e-01 7.587536906014e-01 7.583017722264e-01 7.577381686276e-01 7.570426805876e-01 7.562320443096e-01 7.553044715620e-01 7.542539047457e-01 7.531009495119e-01 7.518297010127e-01 7.504582173113e-01 7.489878137776e-01 7.474142182899e-01 7.457602519794e-01 7.440138903409e-01 7.421903118573e-01 7.402992782470e-01 7.383358261390e-01 7.363243683258e-01 7.342561090667e-01 7.321526631934e-01 7.300196367089e-01 7.278554165290e-01 7.256910419718e-01 7.235121717260e-01 7.213485451590e-01 7.192026040899e-01 7.170807607608e-01 7.150076935060e-01 7.129774741990e-01 7.110146775966e-01 7.091288735666e-01 7.073212522797e-01 7.056233225388e-01 7.040218236042e-01 7.025509247961e-01 7.012100174627e-01 7.000051201359e-01 6.989675179556e-01 6.980799825243e-01 6.973768938900e-01 6.968579933378e-01 6.965244717860e-01 6.964082793334e-01 6.964847901111e-01 6.967908257994e-01 6.973192395348e-01 6.980689379099e-01 6.990693158070e-01 7.002909178459e-01 7.017691895181e-01 7.034897314457e-01 7.054491028764e-01 7.076704358915e-01 7.101220902864e-01 7.128317783969e-01 7.157846348819e-01 7.189692289621e-01 7.224091404332e-01 7.260627736615e-01 7.299590327909e-01 7.340741994972e-01 7.383967469665e-01 7.429449333271e-01 7.476752094841e-01 7.526098941258e-01 7.577255552310e-01 7.630066732301e-01 7.684684494703e-01 7.740662141141e-01 7.798197107629e-01 7.857064254504e-01 7.917056623352e-01 7.978318367233e-01 8.040392975219e-01 8.103475672226e-01 8.167307557336e-01 8.231687623687e-01 8.296779401112e-01 8.362093066974e-01 8.427846661053e-01 8.493748923992e-01 8.559601482501e-01 8.625595527274e-01 8.691187816563e-01 8.756624077883e-01 8.821640949815e-01 8.886009020198e-01 8.949920180905e-01 9.012883968603e-01 9.075088227051e-01 9.136320543318e-01 9.196334987079e-01 9.255352795983e-01 9.312880597314e-01 9.369115702376e-01 9.423904270056e-01 9.476955789196e-01 9.528562496777e-01 9.578265620997e-01 9.626248449577e-01 9.672400853867e-01 9.716526381523e-01 9.758848506399e-01 9.799032939456e-01 9.837284638105e-01 9.873551686856e-01 9.907666541550e-01 9.939954712379e-01 9.970100935300e-01 9.998384736358e-01 1.002483075180e+00 1.004932079621e+00 1.007223397217e+00 1.009338136979e+00 1.011306475960e+00 1.013135721737e+00 1.014827181568e+00 1.016422278534e+00 1.017906939845e+00 1.019318559952e+00 1.020671933433e+00 1.021967647101e+00 1.023255799969e+00 1.024523552457e+00 1.025809689688e+00 1.027134043062e+00 1.028494646345e+00 1.029940364414e+00 1.031460659468e+00 1.033086802181e+00 1.034834523751e+00 1.036700242384e+00 1.038723100185e+00 1.040887179978e+00 1.043213374968e+00 1.045710098933e+00 1.048365221258e+00 1.051202052914e+00 1.054201011082e+00 1.057367912452e+00 1.060700383396e+00 1.064177266918e+00 1.067810743671e+00 1.071569718204e+00 1.075453656709e+00 1.079447510815e+00 1.083530239175e+00 1.087699988394e+00 1.091922925500e+00 1.096197172082e+00 1.100501716490e+00 1.104813084487e+00 1.109129736471e+00 1.113416842409e+00 1.117675717367e+00 1.121882259097e+00 1.126017305083e+00 1.130083720708e+00 1.134044157121e+00 1.137905613950e+00 1.141646211691e+00 1.145242693468e+00 1.148703970994e+00 1.151990759182e+00 1.155108367467e+00 1.158032023374e+00 1.160737868456e+00 1.163230572692e+00 1.165462875725e+00 1.167435429147e+00 1.169121412527e+00 1.170481433978e+00 1.171519911723e+00 1.172179195743e+00 1.172451820618e+00 1.172308094012e+00 1.171702679725e+00 1.170636145417e+00 1.169051406676e+00 1.166937816063e+00 1.164276470332e+00 1.161020930605e+00 1.157187230662e+00 1.152732273714e+00 1.147660697352e+00 1.141976459820e+00 1.135661509351e+00 1.128756089905e+00 1.121259081388e+00 1.113206756366e+00 1.104647599918e+00 1.095608507080e+00 1.086171073612e+00 1.076387390290e+00 1.066339710464e+00 1.056125809722e+00 1.045818558627e+00 1.035543878736e+00 1.025391651841e+00 1.015477451776e+00 1.005920156776e+00 9.968115637082e-01 9.882762917158e-01 9.803978287579e-01 9.732666834818e-01 9.669630795685e-01 9.615253708733e-01 9.570127183645e-01 9.534251998321e-01 9.507656891295e-01 9.490151243111e-01 9.481075686484e-01 9.479980155641e-01 9.485883278730e-01 9.497808505910e-01 9.514765564515e-01 9.535420883887e-01 9.558723557154e-01 9.583353023039e-01 9.608174403822e-01 9.632166826753e-01 9.654189743156e-01 9.673565180572e-01 9.689451315272e-01 9.701388826957e-01 9.709085926524e-01 9.712286374404e-01 9.711182475779e-01 9.705933611516e-01 9.696975706853e-01 9.685010745581e-01 9.670650862021e-01 9.654915125562e-01 9.638720854400e-01 9.623091450678e-01 9.609216990854e-01 9.598086385955e-01 9.590810994627e-01 9.588352899100e-01 9.591582364559e-01 9.601288857702e-01 9.618073009205e-01 9.642435266765e-01 9.674673336757e-01 9.714988016347e-01 9.763448833347e-01 9.819961190550e-01 9.884461956644e-01 9.956672361234e-01 1.003643874307e+00 1.012345450552e+00 1.021751483574e+00 1.031845905428e+00 1.042599548038e+00 1.054008672737e+00 1.066051256148e+00 1.078710671501e+00 1.091979247960e+00 1.105821389895e+00 1.120213142883e+00 1.135110690363e+00 1.150452196565e+00 1.166175951433e+00 1.182181342279e+00 1.198366058906e+00 1.214610204356e+00 1.230762560110e+00 1.246684646871e+00 1.262205049596e+00 1.277156097813e+00 1.291377780153e+00 1.304695381045e+00 1.316964699251e+00 1.328043656677e+00 1.337812059285e+00 1.346183387087e+00 1.353087938149e+00 1.358492671295e+00 1.362404664526e+00 1.364852909210e+00 1.365908436850e+00 1.365675192626e+00 1.364280839394e+00 1.361876664873e+00 1.358639090373e+00 1.354747782358e+00 1.350387168811e+00 1.345739750256e+00 1.340970284403e+00 1.336223550673e+00 1.331619652540e+00 1.327248160803e+00 1.323157803884e+00 1.319372029472e+00 1.315875608813e+00 1.312623822662e+00 1.309557850102e+00 1.306592225571e+00 1.303640441187e+00 1.300612573067e+00 1.297421924560e+00 1.294002243736e+00 1.290290590688e+00 1.286255896229e+00 1.281873360231e+00 1.277144058209e+00 1.272084285250e+00 1.266710958782e+00 1.261063397259e+00 1.255170689686e+00 1.249061943035e+00 1.242775812745e+00 1.236320404456e+00 1.229726088055e+00 1.223000285844e+00 1.216151025764e+00 1.209210819120e+00 1.202183096031e+00 1.195121295007e+00 1.188073441493e+00 1.181096617108e+00 1.174302135841e+00 1.167768878011e+00 1.161628010868e+00 1.155997824686e+00 1.150984235308e+00 1.146726389606e+00 1.143293435913e+00 1.140777448437e+00 1.139240187620e+00 1.138692814091e+00 1.139182073097e+00 1.140678366302e+00 1.143188655997e+00 1.146704529217e+00 1.151192047939e+00 1.156677980619e+00 1.163125666831e+00 1.170534932767e+00 1.178894406238e+00 1.188130669887e+00 1.198201768761e+00 1.208957038666e+00 1.220239057871e+00 1.231839727040e+00 1.243457687314e+00 1.254831924449e+00 1.265606946492e+00 1.275470818305e+00 1.284144655596e+00 1.291337133216e+00 1.296918804948e+00 1.300764780437e+00 1.302882393700e+00 1.303418327143e+00 1.302527815446e+00 1.300550736954e+00 1.297823065113e+00 1.294718836132e+00 1.291666112098e+00 1.288966453657e+00 1.286941948944e+00 1.285774510663e+00 1.285529583156e+00 1.286230222300e+00 1.287707992127e+00 1.289799107739e+00 1.292247367452e+00 1.294746720719e+00 1.297063491348e+00 1.298885405828e+00 1.300003123083e+00 1.300205474412e+00 1.299286697075e+00 1.297139604138e+00 1.293580648304e+00 1.288519128085e+00 1.281872441512e+00 1.273550183686e+00 1.263605658035e+00 1.252075582331e+00 1.239166829125e+00 1.225203449732e+00 1.210576268660e+00 1.195899903264e+00 1.181786561098e+00 1.168945295494e+00 1.158071602081e+00 1.149700539143e+00 1.144282972410e+00 1.141955568633e+00 1.142640542308e+00 1.146027306408e+00 1.151548019354e+00 1.158601139560e+00 1.166475055729e+00 1.174552187369e+00 1.182339462466e+00 1.189439315981e+00 1.195699114434e+00 1.201025831430e+00 1.205458520905e+00 1.209090223844e+00 1.211928273008e+00 1.213998365571e+00 1.215167963367e+00 1.215249303282e+00 1.214019591156e+00 1.211195222201e+00 1.206638690006e+00 1.196806464406e+00 1.180234776625e+00 1.166965884997e+00 1.163301739397e+00 1.165843882806e+00 1.165083096775e+00 1.154694614306e+00 1.137686692129e+00 1.124170015727e+00 1.122295148873e+00 1.130505189050e+00 1.139324894093e+00 1.140700249865e+00 1.135400684828e+00 1.132182384237e+00 1.139383754601e+00 1.156424947680e+00 1.174048406205e+00 1.182884731252e+00 1.181501760470e+00 1.177123391301e+00 1.178669463191e+00 1.187958489759e+00 1.197695921409e+00 1.198388903789e+00 1.187024445904e+00 1.169821014445e+00 1.156944469051e+00 1.153327061163e+00 1.154115494437e+00 1.149704588281e+00 1.135133076753e+00 1.114887230225e+00 1.099166940739e+00 1.094456625341e+00 1.097032467912e+00 1.096385669672e+00 1.084980153335e+00 1.064831129106e+00 1.045524156017e+00 1.035308305599e+00 1.033045142359e+00 1.029381953879e+00 1.016107479870e+00 9.942936848161e-01 9.741492582695e-01 9.663466550810e-01 9.720621208742e-01 9.821370558921e-01 9.864135737826e-01 9.832189390947e-01 9.804404274985e-01 9.875092501670e-01 1.005423427424e+00 1.025064853080e+00 1.035511234319e+00 1.033540739122e+00 1.026134375498e+00 1.024181912730e+00 1.032365208094e+00 1.044883401646e+00 1.051564085602e+00 1.047751663008e+00 1.038825897354e+00 1.035666404865e+00 1.044485330665e+00 1.060629571631e+00 1.073004724698e+00 1.074120375130e+00 1.066152615283e+00 1.058419635748e+00 1.058369510142e+00 1.064100106885e+00 1.066243155815e+00 1.057172906516e+00 1.038612196023e+00 1.021291244985e+00 1.016319535006e+00 1.024940459648e+00 1.036996388742e+00 1.039490684134e+00 1.025625751197e+00 9.944788739994e-01 8.902738786414e-01 7.767353141450e-01 7.905799720194e-01 9.010796943995e-01 9.665698775836e-01 9.220597312246e-01 8.168921386258e-01 7.803367906836e-01 8.642901481113e-01 9.568877006140e-01 9.522486211801e-01 8.467905569261e-01 7.440650123647e-01 7.685311397727e-01 8.742990573608e-01 9.240218202852e-01 8.663826914953e-01 7.691037713526e-01 7.662715602855e-01 8.681426542464e-01 9.391862690264e-01 8.911387708951e-01 7.571296292398e-01 6.901486656825e-01 7.884509384850e-01 9.150293169612e-01 9.308843673278e-01 8.275076953184e-01 7.285896317436e-01 7.785223992627e-01 9.031863918492e-01 9.408888763495e-01 8.457439699060e-01 7.252369816775e-01 7.697766624268e-01 9.430704269901e-01 1.044700632895e+00 9.753074371859e-01 7.757068559412e-01 6.422441016829e-01 7.526085140501e-01 9.262697558571e-01 9.711137874146e-01 8.558640874780e-01 6.845751399071e-01 6.509757844332e-01 7.736491873065e-01 8.721353603254e-01 8.577644189656e-01 7.664626438865e-01 7.098392161056e-01 7.558341851325e-01 8.412435623799e-01 8.891342053877e-01 8.864369710156e-01 8.590813131894e-01 8.289281568274e-01 8.012256414026e-01 7.865929318974e-01 8.043743780409e-01 8.466718765622e-01 8.693154254567e-01 8.365556610686e-01 7.635534410094e-01 7.191201494106e-01 7.547127693723e-01 8.261766865843e-01 8.581725755184e-01 8.264992358121e-01 7.683646068378e-01 7.448915149722e-01 7.718977052884e-01 8.065091552412e-01 8.094115789235e-01 7.781702486800e-01 7.357039640145e-01 7.065859247370e-01 7.032230438334e-01 7.244591753381e-01 7.549307433383e-01 7.705102516634e-01 7.586773848638e-01 7.398633639238e-01 7.575941082662e-01 8.216432455049e-01 8.838536647320e-01 8.931850629320e-01 8.484417313992e-01 8.073190884145e-01 8.301100924676e-01 8.933984787389e-01 9.211651124356e-01 8.777621833424e-01 8.032023213781e-01 7.806831219944e-01 8.300258581801e-01 8.758584108474e-01 8.562113812710e-01 7.897849447376e-01 7.626515770114e-01 8.238243250761e-01 9.069884347913e-01 9.279620063848e-01 8.707876345564e-01 7.968158480807e-01 7.944469313503e-01 8.684426338706e-01 9.373595051470e-01 9.401152628503e-01 8.773948878565e-01 8.002235038554e-01 7.697978169959e-01 7.977201928125e-01 8.419273360167e-01
 1.087294464673e+00 1.087340265453e+00 1.088696381443e+00 1.090280168772e+00 1.090671775001e+00 1.090147292631e+00 1.090278674435e+00 1.091645441274e+00 1.093000581492e+00 1.093109771879e+00 1.092541604603e+00 1.092845203929e+00 1.094352107346e+00 1.095697614785e+00 1.095723637102e+00 1.095126384321e+00 1.095543942375e+00 1.097275836604e+00 1.098804096053e+00 1.098890132379e+00 1.098303540442e+00 1.098741103116e+00 1.100461644405e+00 1.101967664212e+00 1.102096197305e+00 1.101565673136e+00 1.101932218910e+00 1.103467366863e+00 1.104817331387e+00 1.104890519012e+00 1.104364576778e+00 1.104738473875e+00 1.106213307768e+00 1.107402481791e+00 1.107317441403e+00 1.106774664386e+00 1.107248913956e+00 1.108771815285e+00 1.109879665172e+00 1.109668822848e+00 1.109103718625e+00 1.109685973307e+00 1.111321121232e+00 1.112401142622e+00 1.112080680898e+00 1.111513280370e+00 1.112220265392e+00 1.113904021204e+00 1.114868277084e+00 1.114448078750e+00 1.113938552883e+00 1.114742018639e+00 1.116380974170e+00 1.117190342062e+00 1.116694365733e+00 1.116271537820e+00 1.117179904653e+00 1.118748573550e+00 1.119371642096e+00 1.118816942731e+00 1.118520900874e+00 1.119508624095e+00 1.120967609002e+00 1.121444644994e+00 1.120895737549e+00 1.120711036724e+00 1.121743468423e+00 1.123118694735e+00 1.123505215087e+00 1.122989050816e+00 1.122906969522e+00 1.123936273468e+00 1.125195219744e+00 1.125531221518e+00 1.125092793098e+00 1.125073799045e+00 1.126050003153e+00 1.127213148976e+00 1.127531484255e+00 1.127164779598e+00 1.127191040242e+00 1.128093792044e+00 1.129146871469e+00 1.129468614692e+00 1.129189315746e+00 1.129225582671e+00 1.130030193906e+00 1.131005506633e+00 1.131353454609e+00 1.131145571512e+00 1.131181756634e+00 1.131879768722e+00 1.132760638112e+00 1.133137135427e+00 1.133009382159e+00 1.133024613523e+00 1.133601158423e+00 1.134397487025e+00 1.134800491011e+00 1.134742812769e+00 1.134743016554e+00 1.135197395312e+00 1.135888447460e+00 1.136311226226e+00 1.136326852484e+00 1.136311129344e+00 1.136649383382e+00 1.137240785628e+00 1.137670707495e+00 1.137752123577e+00 1.137742339795e+00 1.137972963548e+00 1.138448108751e+00 1.138867013585e+00 1.139015151980e+00 1.139019518244e+00 1.139164396189e+00 1.139526841961e+00 1.139907704518e+00 1.140105572049e+00 1.140146852728e+00 1.140232231083e+00 1.140484582951e+00 1.140811940729e+00 1.141036950212e+00 1.141117162478e+00 1.141177542939e+00 1.141342012412e+00 1.141597503424e+00 1.141821195148e+00 1.141934261351e+00 1.141976003743e+00 1.142060567298e+00 1.142235313166e+00 1.142431141085e+00 1.142554914489e+00 1.142588092511e+00 1.142603116447e+00 1.142685919597e+00 1.142832356309e+00 1.142954973404e+00 1.142985220987e+00 1.142959971071e+00 1.142967504808e+00 1.143049623826e+00 1.143157822783e+00 1.143206851404e+00 1.143179603638e+00 1.143142420727e+00 1.143160135763e+00 1.143227699898e+00 1.143289403695e+00 1.143293869598e+00 1.143247502909e+00 1.143206340585e+00 1.143214297839e+00 1.143255392563e+00 1.143275392235e+00 1.143238222190e+00 1.143158235642e+00 1.143093526820e+00 1.143076573942e+00 1.143075251229e+00 1.143034631730e+00 1.142938266029e+00 1.142818180262e+00 1.142722283022e+00 1.142659373809e+00 1.142589744625e+00 1.142478098305e+00 1.142330925748e+00 1.142178000337e+00 1.142041106806e+00 1.141917581326e+00 1.141780817906e+00 1.141612023649e+00 1.141425926020e+00 1.141240227809e+00 1.141062265764e+00 1.140884386571e+00 1.140688885623e+00 1.140472383354e+00 1.140252738544e+00 1.140039334591e+00 1.139820717361e+00 1.139585870638e+00 1.139336015248e+00 1.139083007482e+00 1.138836964097e+00 1.138587684973e+00 1.138319068947e+00 1.138032942023e+00 1.137742529894e+00 1.137457229056e+00 1.137177183119e+00 1.136883780219e+00 1.136566187985e+00 1.136238354161e+00 1.135912969587e+00 1.135595737738e+00 1.135269722620e+00 1.134922726070e+00 1.134558490480e+00 1.134197011346e+00 1.133842287635e+00 1.133476371848e+00 1.133089626524e+00 1.132690641510e+00 1.132292804954e+00 1.131901180111e+00 1.131499143976e+00 1.131072926801e+00 1.130634442061e+00 1.130201491828e+00 1.129770367155e+00 1.129327758930e+00 1.128863221917e+00 1.128386604349e+00 1.127917076749e+00 1.127450214222e+00 1.126961728727e+00 1.126454651252e+00 1.125944074130e+00 1.125437569564e+00 1.124930171588e+00 1.124403031469e+00 1.123855819243e+00 1.123312219587e+00 1.122770614784e+00 1.122218923225e+00 1.121654887375e+00 1.121078381683e+00 1.120499333710e+00 1.119921989741e+00 1.119329788965e+00 1.118724686801e+00 1.118118873670e+00 1.117511269292e+00 1.116891608944e+00 1.116261671081e+00 1.115619609714e+00 1.114979361634e+00 1.114336841628e+00 1.113679530035e+00 1.113009596557e+00 1.112336857726e+00 1.111658826395e+00 1.110978128663e+00 1.110283895281e+00 1.109576613320e+00 1.108869012752e+00 1.108157786161e+00 1.107434516333e+00 1.106706190205e+00 1.105964717819e+00 1.105220417331e+00 1.104475628785e+00 1.103715313711e+00 1.102946067817e+00 1.102176771824e+00 1.101397801989e+00 1.100614153764e+00 1.099821231300e+00 1.099016877698e+00 1.098209894713e+00 1.097398414771e+00 1.096575484200e+00 1.095748675585e+00 1.094911171183e+00 1.094063706360e+00 1.093215943197e+00 1.092357478337e+00 1.091492870855e+00 1.090625244316e+00 1.089744060220e+00 1.088857324128e+00 1.087968488585e+00 1.087070205507e+00 1.086169618069e+00 1.085258978006e+00 1.084339119101e+00 1.083419636053e+00 1.082493320197e+00 1.081557051816e+00 1.080617462810e+00 1.079669145664e+00 1.078716244825e+00 1.077760275065e+00 1.076795507931e+00 1.075826404372e+00 1.074850580333e+00 1.073866365911e+00 1.072880422463e+00 1.071891843963e+00 1.070895192003e+00 1.069894626803e+00 1.068886497906e+00 1.067872565952e+00 1.066859325382e+00 1.065839373121e+00 1.064814475680e+00 1.063785862200e+00 1.062750133709e+00 1.061711178835e+00 1.060669079953e+00 1.059620120749e+00 1.058571299403e+00 1.057515608317e+00 1.056452288717e+00 1.055388719731e+00 1.054321075346e+00 1.053249320624e+00 1.052175935982e+00 1.051094493117e+00 1.050009837843e+00 1.048924629962e+00 1.047834730565e+00 1.046744193238e+00 1.045650317651e+00 1.044551536156e+00 1.043451086631e+00 1.042348613304e+00 1.041242728366e+00 1.040138460730e+00 1.039030211059e+00 1.037919327062e+00 1.036808798538e+00 1.035692981829e+00 1.034579421711e+00 1.033464754662e+00 1.032346889807e+00 1.031230955649e+00 1.030109284610e+00 1.028988736551e+00 1.027871421994e+00 1.026749651549e+00 1.025630337307e+00 1.024508775386e+00 1.023384127056e+00 1.022264656579e+00 1.021144908921e+00 1.020024835831e+00 1.018905943636e+00 1.017783735877e+00 1.016664900056e+00 1.015550220576e+00 1.014434361021e+00 1.013322980645e+00 1.012208318577e+00 1.011097729273e+00 1.009991599803e+00 1.008885810341e+00 1.007783056195e+00 1.006682854474e+00 1.005584588071e+00 1.004492610749e+00 1.003401886739e+00 1.002314774975e+00 1.001232161968e+00 1.000150146916e+00 9.990763519110e-01 9.980073799491e-01 9.969392495661e-01 9.958774588752e-01 9.948197178241e-01 9.937685799403e-01 9.927248710333e-01 9.916831639203e-01 9.906485995143e-01 9.896195742754e-01 9.885955645770e-01 9.875829206335e-01 9.865742277316e-01 9.855712847048e-01 9.845777019476e-01 9.835891549694e-01 9.826117519017e-01 9.816412236268e-01 9.806765555267e-01 9.797237663098e-01 9.787760746754e-01 9.778399541082e-01 9.769128490148e-01 9.759935605995e-01 9.750868787580e-01 9.741870706580e-01 9.732975909900e-01 9.724202295592e-01 9.715512021453e-01 9.706953268921e-01 9.698484549227e-01 9.690127652492e-01 9.681913414520e-01 9.673783720121e-01 9.665786722162e-01 9.657919366694e-01 9.650139933710e-01 9.642547554212e-01 9.635040248084e-01 9.627677487911e-01 9.620443347124e-01 9.613338623664e-01 9.606399252321e-01 9.599584490038e-01 9.592903673859e-01 9.586387494594e-01 9.579986864032e-01 9.573768396655e-01 9.567697794478e-01 9.561762046969e-01 9.556008022298e-01 9.550371692528e-01 9.544920682274e-01 9.539639170146e-01 9.534495522519e-01 9.529556537662e-01 9.524726440804e-01 9.520103633965e-01 9.515652028369e-01 9.511346025653e-01 9.507257880313e-01 9.503297278348e-01 9.499526007779e-01 9.495956311395e-01 9.492529497224e-01 9.489329916058e-01 9.486276385147e-01 9.483391369950e-01 9.480751884925e-01 9.478235982634e-01 9.475950576694e-01 9.473837566839e-01 9.471887189500e-01 9.470171877851e-01 9.468612776916e-01 9.467266009398e-01 9.466099111743e-01 9.465109353161e-01 9.464352477855e-01 9.463743470616e-01 9.463361571769e-01 9.463175315017e-01 9.463145013982e-01 9.463357110784e-01 9.463721221305e-01 9.464305941396e-01 9.465087984076e-01 9.466027127982e-01 9.467213627203e-01 9.468551919996e-01 9.470091045012e-01 9.471849162897e-01 9.473750198754e-01 9.475893715226e-01 9.478194756918e-01 9.480690599202e-01 9.483400738991e-01 9.486253821795e-01 9.489339468449e-01 9.492575287795e-01 9.495993865659e-01 9.499625716955e-01 9.503391390444e-01 9.507391204314e-01 9.511534512183e-01 9.515827950477e-01 9.520356729714e-01 9.524993836374e-01 9.529834836174e-01 9.534844778692e-01 9.539981758656e-01 9.545329318330e-01 9.550796791839e-01 9.556440801021e-01 9.562241338200e-01 9.568155206356e-01 9.574267153542e-01 9.580479266874e-01 9.586864612776e-01 9.593397708445e-01 9.600003510489e-01 9.606815298343e-01 9.613698405633e-01 9.620721446643e-01 9.627910929377e-01 9.635124159529e-01 9.642541347961e-01 9.650010918319e-01 9.657583915953e-01 9.665316417831e-01 9.673054355938e-01 9.680977129007e-01 9.688928463487e-01 9.696957655504e-01 9.705126474344e-01 9.713272302642e-01 9.721591130893e-01 9.729908762220e-01 9.738283571073e-01 9.746790162959e-01 9.755218530532e-01 9.763820993361e-01 9.772386471224e-01 9.780983447692e-01 9.789694979134e-01 9.798288485276e-01 9.807050667992e-01 9.815718574310e-01 9.824429139539e-01 9.833204913547e-01 9.841824432112e-01 9.850617140598e-01 9.859265439279e-01 9.867923084986e-01 9.876644518314e-01 9.885162522608e-01 9.893825400720e-01 9.902332778786e-01 9.910805566857e-01 9.919306249821e-01 9.927576217355e-01 9.935977841580e-01 9.944179660530e-01 9.952328648817e-01 9.960465150248e-01 9.968355489436e-01 9.976347397633e-01 9.984080202903e-01 9.991770024677e-01 9.999392456853e-01 1.000674865542e+00 1.001416991117e+00 1.002131102148e+00 1.002837660620e+00 1.003533831436e+00 1.004202114537e+00 1.004871881025e+00 1.005513075105e+00 1.006141200845e+00 1.006757661845e+00 1.007344668504e+00 1.007927526592e+00 1.008479329257e+00 1.009018047132e+00 1.009539650964e+00 1.010028560782e+00 1.010512840330e+00 1.010962778842e+00 1.011393686836e+00 1.011809672475e+00 1.012188127984e+00 1.012558361734e+00 1.012894744636e+00 1.013207573073e+00 1.013502475800e+00 1.013757733804e+00 1.014003420297e+00 1.014211427709e+00 1.014393646023e+00 1.014557660530e+00 1.014678493622e+00 1.014786971963e+00 1.014858275452e+00 1.014898375722e+00 1.014920304796e+00 1.014895998307e+00 1.014857704230e+00 1.014779755465e+00 1.014672308825e+00 1.014540809503e+00 1.014363537228e+00 1.014171431223e+00 1.013935076632e+00 1.013669398481e+00 1.013380672526e+00 1.013041612982e+00 1.012688812330e+00 1.012290186868e+00 1.011859164542e+00 1.011405994713e+00 1.010902470833e+00 1.010381981664e+00 1.009816657187e+00 1.009218165277e+00 1.008595947407e+00 1.007923678887e+00 1.007234069569e+00 1.006499773166e+00 1.005732221786e+00 1.004940343372e+00 1.004097933065e+00 1.003238676945e+00 1.002335217246e+00 1.001399156799e+00 1.000439540220e+00 9.994298938104e-01 9.984036326044e-01 9.973346516509e-01 9.962307175590e-01 9.951077928819e-01 9.939348540463e-01 9.927467503669e-01 9.915169144450e-01 9.902548465356e-01 9.889738909374e-01 9.876440400385e-01 9.863020372893e-01 9.849205592960e-01 9.835082213710e-01 9.820799656129e-01 9.806036687204e-01 9.791182572359e-01 9.775968251904e-01 9.760454230732e-01 9.744823962884e-01 9.728747464458e-01 9.712594144193e-01 9.696112715366e-01 9.679385653534e-01 9.662559033690e-01 9.645316930648e-01 9.628051250042e-01 9.610503501318e-01 9.592715864205e-01 9.574895567702e-01 9.556690593229e-01 9.538503522475e-01 9.520083573344e-01 9.501466785552e-01 9.482869210836e-01 9.463939805498e-01 9.445059607369e-01 9.426000003060e-01 9.406797337781e-01 9.387666270960e-01 9.368252769852e-01 9.348950234682e-01 9.329522014453e-01 9.309988001195e-01 9.290603054751e-01 9.270984159432e-01 9.251526419072e-01 9.232010621042e-01 9.212453218644e-01 9.193087858864e-01 9.173575689970e-01 9.154263545635e-01 9.134957630176e-01 9.115682382306e-01 9.096655870942e-01 9.077533056338e-01 9.058693154318e-01 9.039931123701e-01 9.021238183565e-01 9.002866675226e-01 8.984471687657e-01 8.966402008961e-01 8.948487146001e-01 8.930714897378e-01 8.913321938928e-01 8.895978443174e-01 8.879005346061e-01 8.862264940743e-01 8.845705983635e-01 8.829607152717e-01 8.813607888406e-01 8.798060273449e-01 8.782788577766e-01 8.767775430480e-01 8.753257119759e-01 8.738902725493e-01 8.725041475012e-01 8.711536494538e-01 8.698317044059e-01 8.685656872412e-01 8.673206588137e-01 8.661312399218e-01 8.649792736022e-01 8.638619256977e-01 8.628041703049e-01 8.617706838466e-01 8.607959350148e-01 8.598639925845e-01 8.589677586409e-01 8.581349790701e-01 8.573330006338e-01 8.565860270294e-01 8.558866249863e-01 8.552252746597e-01 8.546276102578e-01 8.540616776070e-01 8.535543998237e-01 8.530921872762e-01 8.526695533251e-01 8.523106614975e-01 8.519822524583e-01 8.517123032720e-01 8.514885086016e-01 8.513005315270e-01 8.511752440172e-01 8.510778715319e-01 8.510371033749e-01 8.510400099105e-01 8.510779848845e-01 8.511711095196e-01 8.512927003965e-01 8.514635780411e-01 8.516742507334e-01 8.519154999941e-01 8.522081314859e-01 8.525250854065e-01 8.528842613583e-01 8.532787722116e-01 8.536967857934e-01 8.541596419662e-01 8.546387270082e-01 8.551553129712e-01 8.556981460681e-01 8.562590816877e-01 8.568556756052e-01 8.574621974674e-01 8.580970135334e-01 8.587502794960e-01 8.594114791310e-01 8.600996463577e-01 8.607888024603e-01 8.614966475015e-01 8.622132952492e-01 8.629291929020e-01 8.636629711129e-01 8.643868115760e-01 8.651182364136e-01 8.658479521351e-01 8.665672241038e-01 8.672916689831e-01 8.679972117246e-01 8.686999286831e-01 8.693871732392e-01 8.700580211676e-01 8.707193656123e-01 8.713514079961e-01 8.719699482847e-01 8.725615536910e-01 8.731237674567e-01 8.736662449381e-01 8.741702995865e-01 8.746465815762e-01 8.750880500813e-01 8.754886885014e-01 8.758566854257e-01 8.761766758064e-01 8.764580314726e-01 8.766929698991e-01 8.768786057749e-01 8.770205929803e-01 8.771045952243e-01 8.771411592622e-01 8.771201551899e-01 8.770407771260e-01 8.769083676912e-01 8.767099794537e-01 8.764548706392e-01 8.761348209519e-01 8.757478176865e-01 8.752984667358e-01 8.747767736921e-01 8.741917009306e-01 8.735340469985e-01 8.728047301490e-01 8.720060064961e-01 8.711294546657e-01 8.701851743916e-01 8.691609003155e-01 8.680634049451e-01 8.668914582330e-01 8.656375788350e-01 8.643141979235e-01 8.629081994155e-01 8.614260143911e-01 8.598709640096e-01 8.582308261777e-01 8.565229284153e-01 8.547306293885e-01 8.528653697623e-01 8.509256157146e-01 8.489049806643e-01 8.468199276917e-01 8.446534083714e-01 8.424203234215e-01 8.401167540018e-01 8.377381844688e-01 8.353016802217e-01 8.327912358584e-01 8.302209428203e-01 8.275913857167e-01 8.248953926820e-01 8.221520437797e-01 8.193472638101e-01 8.164950342095e-01 8.135956710066e-01 8.106444674747e-01 8.076613769167e-01 8.046316371019e-01 8.015709887175e-01 7.984815027979e-01 7.953583032548e-01 7.922209239048e-01 7.890585151839e-01 7.858858407057e-01 7.827055144832e-01 7.795143981105e-01 7.763315589399e-01 7.731477883003e-01 7.699763240272e-01 7.668233896095e-01 7.636857875591e-01 7.605819592330e-01 7.575028250136e-01 7.544653643777e-01 7.514713884839e-01 7.485195516136e-01 7.456312778731e-01 7.427943577017e-01 7.400260740675e-01 7.373304861716e-01 7.347037538638e-01 7.321675589690e-01 7.297098901252e-01 7.273481358790e-01 7.250854058252e-01 7.229165304749e-01 7.208631029992e-01 7.189112676081e-01 7.170778623842e-01 7.153648737337e-01 7.137676609524e-01 7.123046818751e-01 7.109609453500e-01 7.097530725602e-01 7.086794853696e-01 7.077350641650e-01 7.069353373982e-01 7.062665446851e-01 7.057395038972e-01 7.053518826717e-01 7.050985536844e-01 7.049897738464e-01 7.050109505888e-01 7.051724499908e-01 7.054685866435e-01 7.058921065443e-01 7.064498744201e-01 7.071265175345e-01 7.079284437370e-01 7.088487558814e-01 7.098793923553e-01 7.110243937000e-01 7.122670162833e-01 7.136134723554e-01 7.150502110999e-01 7.165713915375e-01 7.181787364660e-01 7.198526485597e-01 7.215995214528e-01 7.234039689351e-01 7.252617420651e-01 7.271697363019e-01 7.291092851355e-01 7.310887276200e-01 7.330868051057e-01 7.351027647657e-01 7.371318167014e-01 7.391566131843e-01 7.411814596609e-01 7.431901086839e-01 7.451807903610e-01 7.471469157383e-01 7.490741432854e-01 7.509683280282e-01 7.528094071897e-01 7.545987082911e-01 7.563314998831e-01 7.579910388380e-01 7.595879827366e-01 7.611014692151e-01 7.625350125052e-01 7.638846357147e-01 7.651344345787e-01 7.662979556512e-01 7.673542861362e-01 7.683066897606e-01 7.691560619336e-01 7.698853320076e-01 7.705117630829e-01 7.710139904797e-01 7.714033684006e-01 7.716743037034e-01 7.718156685774e-01 7.718459989149e-01 7.717461685403e-01 7.715267831554e-01 7.711881476492e-01 7.707208476070e-01 7.701443225049e-01 7.694409586571e-01 7.686245436099e-01 7.676976692368e-01 7.666531843265e-01 7.655121446158e-01 7.642582616598e-01 7.629126607979e-01 7.614748756356e-01 7.599404441690e-01 7.583360521100e-01 7.566459403620e-01 7.548910842620e-01 7.530781915535e-01 7.512017439981e-01 7.492925900088e-01 7.473354639313e-01 7.453543145575e-01 7.433565491793e-01 7.413401839594e-01 7.393372325964e-01 7.373325782317e-01 7.353587842334e-01 7.334162129246e-01 7.315088776995e-01 7.296687169674e-01 7.278824349401e-01 7.261797441401e-01 7.245663066039e-01 7.230454222523e-01 7.216480871085e-01 7.203614514062e-01 7.192162334760e-01 7.182162236571e-01 7.173624412632e-01 7.166876311182e-01 7.161746990430e-01 7.158558455948e-01 7.157289544505e-01 7.157967056741e-01 7.160887657327e-01 7.165821676947e-01 7.173084452893e-01 7.182633520986e-01 7.194416904915e-01 7.208750309292e-01 7.225320254340e-01 7.244443093886e-01 7.265982784133e-01 7.289888561443e-01 7.316411838989e-01 7.345220115581e-01 7.376551059373e-01 7.410288597364e-01 7.446265719163e-01 7.484745294086e-01 7.525303655012e-01 7.568202311183e-01 7.613248841875e-01 7.660243656920e-01 7.709444285554e-01 7.760372462442e-01 7.813255642710e-01 7.867895778635e-01 7.924042207567e-01 7.981957562726e-01 8.041104757497e-01 8.101734228875e-01 8.163596942477e-01 8.226451995020e-01 8.290537616570e-01 8.355318373617e-01 8.420977431342e-01 8.487325292713e-01 8.554078688111e-01 8.621453588638e-01 8.688927522556e-01 8.756698153603e-01 8.824513301187e-01 8.892130066495e-01 8.959742884441e-01 9.026842904031e-01 9.093591328903e-01 9.159800478808e-01 9.225146019229e-01 9.289879538202e-01 9.353487974906e-01 9.416099858732e-01 9.477596191374e-01 9.537631143299e-01 9.596466859963e-01 9.653636080355e-01 9.709244683983e-01 9.763227646671e-01 9.815239913109e-01 9.865589396177e-01 9.913855620252e-01 9.960153522714e-01 1.000447223624e+00 1.004653876564e+00 1.008663962651e+00 1.012449210720e+00 1.016022154561e+00 1.019386135470e+00 1.022526368751e+00 1.025473299931e+00 1.028205128286e+00 1.030743231202e+00 1.033099467270e+00 1.035263567705e+00 1.037275296916e+00 1.039119795633e+00 1.040825920299e+00 1.042409621348e+00 1.043871368532e+00 1.045253841293e+00 1.046549544608e+00 1.047790410785e+00 1.048999013145e+00 1.050174900314e+00 1.051367417099e+00 1.052568464448e+00 1.053810190013e+00 1.055116022009e+00 1.056482088908e+00 1.057954218634e+00 1.059520349042e+00 1.061208060497e+00 1.063031315718e+00 1.064983895139e+00 1.067097674559e+00 1.069356666013e+00 1.071775376235e+00 1.074359258599e+00 1.077092491166e+00 1.079993665139e+00 1.083036064481e+00 1.086228244224e+00 1.089562175183e+00 1.093013608629e+00 1.096593083883e+00 1.100266478456e+00 1.104037914815e+00 1.107887955057e+00 1.111792735541e+00 1.115758492166e+00 1.119748345510e+00 1.123763038778e+00 1.127785523995e+00 1.131790677969e+00 1.135785671544e+00 1.139735130517e+00 1.143642516095e+00 1.147489206436e+00 1.151252485777e+00 1.154942260997e+00 1.158519256444e+00 1.161988691729e+00 1.165332816469e+00 1.168523104655e+00 1.171568407808e+00 1.174422921625e+00 1.177088480185e+00 1.179537149049e+00 1.181734833009e+00 1.183682329015e+00 1.185323384735e+00 1.186650559039e+00 1.187630497137e+00 1.188216984792e+00 1.188404527729e+00 1.188133027307e+00 1.187384652458e+00 1.186131769493e+00 1.184319201187e+00 1.181951655827e+00 1.178973328253e+00 1.175374126389e+00 1.171145504746e+00 1.166249498963e+00 1.160709217898e+00 1.154503874282e+00 1.147648503013e+00 1.140169997484e+00 1.132075410673e+00 1.123424931161e+00 1.114251810293e+00 1.104612475310e+00 1.094591331114e+00 1.084244863582e+00 1.073683688869e+00 1.062991315076e+00 1.052274446997e+00 1.041658110733e+00 1.031231713466e+00 1.021140212431e+00 1.011480671576e+00 1.002368080118e+00 9.939207460894e-01 9.862106320789e-01 9.793416644302e-01 9.733636177773e-01 9.683241003966e-01 9.642596042004e-01 9.611532956156e-01 9.590053626196e-01 9.577609178615e-01 9.573615895449e-01 9.577348675746e-01 9.587684405633e-01 9.603726537598e-01 9.624186462723e-01 9.647881069366e-01 9.673689318678e-01 9.700268834661e-01 9.726696937397e-01 9.751871289967e-01 9.774922293218e-01 9.795256447055e-01 9.812169693497e-01 9.825479310683e-01 9.834929232770e-01 9.840557100021e-01 9.842691616813e-01 9.841572961299e-01 9.837942050849e-01 9.832391354427e-01 9.825754972651e-01 9.819036610408e-01 9.813065009714e-01 9.808947301425e-01 9.807606875817e-01 9.809955543379e-01 9.816892245106e-01 9.829133899393e-01 9.847360603156e-01 9.872037532610e-01 9.903577569516e-01 9.942205703668e-01 9.988026330535e-01 1.004112700120e+00 1.010134652913e+00 1.016865452587e+00 1.024288419650e+00 1.032384719984e+00 1.041148052654e+00 1.050558991615e+00 1.060616235255e+00 1.071313046708e+00 1.082646288130e+00 1.094623143842e+00 1.107231570551e+00 1.120472899448e+00 1.134331513154e+00 1.148778251910e+00 1.163784096640e+00 1.179283092946e+00 1.195207360842e+00 1.211466507725e+00 1.227935307699e+00 1.244493855252e+00 1.260985221371e+00 1.277241255160e+00 1.293099472017e+00 1.308368350218e+00 1.322877892841e+00 1.336453318924e+00 1.348927367595e+00 1.360161335429e+00 1.370029791135e+00 1.378436263798e+00 1.385316352779e+00 1.390636948226e+00 1.394396651401e+00 1.396637607006e+00 1.397427047542e+00 1.396867383847e+00 1.395093748064e+00 1.392253055489e+00 1.388517214781e+00 1.384064749329e+00 1.379072017819e+00 1.373712927501e+00 1.368148968846e+00 1.362510429778e+00 1.356910260492e+00 1.351433164895e+00 1.346121528046e+00 1.340994544575e+00 1.336045721465e+00 1.331232854512e+00 1.326505954484e+00 1.321802646181e+00 1.317048552495e+00 1.312183947841e+00 1.307149373512e+00 1.301901862308e+00 1.296415995369e+00 1.290679278314e+00 1.284702868370e+00 1.278502201621e+00 1.272115348843e+00 1.265575868468e+00 1.258921169093e+00 1.252199425406e+00 1.245424979493e+00 1.238636847540e+00 1.231845153065e+00 1.225053367998e+00 1.218282505714e+00 1.211520217343e+00 1.204791819879e+00 1.198118001818e+00 1.191520955954e+00 1.185078861583e+00 1.178837714815e+00 1.172901254121e+00 1.167374222702e+00 1.162344224215e+00 1.157952418918e+00 1.154275213125e+00 1.151415048885e+00 1.149457094460e+00 1.148420666825e+00 1.148370895281e+00 1.149295271327e+00 1.151193448022e+00 1.154068006376e+00 1.157872996502e+00 1.162633180609e+00 1.168313218447e+00 1.174915993186e+00 1.182462085792e+00 1.190901432394e+00 1.200246705256e+00 1.210416380280e+00 1.221310380892e+00 1.232801692602e+00 1.244647568041e+00 1.256631139189e+00 1.268426446881e+00 1.279702767084e+00 1.290147465843e+00 1.299390462427e+00 1.307189308375e+00 1.313290663601e+00 1.317540750237e+00 1.319927813805e+00 1.320450086022e+00 1.319296563612e+00 1.316703161837e+00 1.312957914068e+00 1.308471524376e+00 1.303574059426e+00 1.298663369304e+00 1.294059101141e+00 1.289980622534e+00 1.286640127886e+00 1.284060884066e+00 1.282248692638e+00 1.281112692383e+00 1.280468446960e+00 1.280182629704e+00 1.280011089365e+00 1.279783642630e+00 1.279324807329e+00 1.278425707172e+00 1.276978659830e+00 1.274780483452e+00 1.271690986186e+00 1.267570136582e+00 1.262222394801e+00 1.255567564567e+00 1.247483800075e+00 1.237968114830e+00 1.227123682262e+00 1.215118603467e+00 1.202341927279e+00 1.189242270307e+00 1.176407152718e+00 1.164517416744e+00 1.154185660112e+00 1.146041220188e+00 1.140491939734e+00 1.137769744887e+00 1.137891401928e+00 1.140567892555e+00 1.145397430728e+00 1.151789811091e+00 1.159129982928e+00 1.166866348741e+00 1.174483294178e+00 1.181682644694e+00 1.188242655922e+00 1.194092199633e+00 1.199261160874e+00 1.203737655089e+00 1.207555833799e+00 1.210615954958e+00 1.212735755279e+00 1.213682018235e+00 1.213106340519e+00 1.210729026153e+00 1.202447025879e+00 1.187226278442e+00 1.174918620084e+00 1.171655169555e+00 1.173985337312e+00 1.172422399760e+00 1.160629011066e+00 1.141508096449e+00 1.125096081562e+00 1.119694571134e+00 1.124097984583e+00 1.129169391066e+00 1.127036156207e+00 1.118555040376e+00 1.112637244210e+00 1.117871243851e+00 1.133873066474e+00 1.151424910102e+00 1.161121606015e+00 1.161525681100e+00 1.159825039411e+00 1.164736973114e+00 1.177719913223e+00 1.191137511986e+00 1.195329946351e+00 1.187226500765e+00 1.172927091288e+00 1.162339495677e+00 1.160120769918e+00 1.161339660730e+00 1.156524693215e+00 1.140884631579e+00 1.119045267898e+00 1.101354435569e+00 1.094558288088e+00 1.095261521056e+00 1.093197916980e+00 1.080918354493e+00 1.060372993166e+00 1.040993435484e+00 1.030817942809e+00 1.028491094001e+00 1.024479011832e+00 1.010360876646e+00 9.869563601011e-01 9.642643568245e-01 9.529992492926e-01 9.547119150931e-01 9.607489229229e-01 9.613852361898e-01 9.553171395959e-01 9.508221852866e-01 9.576126212930e-01 9.766190151079e-01 9.983761588138e-01 1.011679237492e+00 1.013196412239e+00 1.009780505112e+00 1.011919943197e+00 1.023661917053e+00 1.038698545405e+00 1.046730986106e+00 1.043241452603e+00 1.033756349666e+00 1.029234888356e+00 1.036002624406e+00 1.049630610299e+00 1.059329843398e+00 1.057970140126e+00 1.048092079977e+00 1.039296701221e+00 1.039052897426e+00 1.045107677561e+00 1.047511648014e+00 1.038100577958e+00 1.018240162690e+00 9.986064527586e-01 9.907549422812e-01 9.968265588866e-01 1.007660722044e+00 1.011074187098e+00 1.001752893856e+00 9.597582726892e-01 8.396230423941e-01 7.561263050611e-01 8.087744054453e-01 9.138970892006e-01 9.459609966642e-01 8.770010044174e-01 7.861121133044e-01 7.933033532533e-01 8.917454151852e-01 9.591992642935e-01 9.213638623421e-01 8.047054310617e-01 7.253787247317e-01 7.730906680788e-01 8.679196387999e-01 8.944755753670e-01 8.329494450090e-01 7.660707091861e-01 7.955318482711e-01 8.865695701364e-01 9.207390746409e-01 8.442812472560e-01 7.163681239514e-01 6.872241121313e-01 7.972050984417e-01 8.997521321465e-01 8.910269043513e-01 7.908721778327e-01 7.268855355303e-01 7.914871653929e-01 8.839621659641e-01 8.781244631500e-01 7.685922703469e-01 6.965216281808e-01 8.046029641253e-01 9.749739947968e-01 1.031792659249e+00 9.178710817861e-01 7.161517315951e-01 6.562268205412e-01 8.190096345361e-01 9.722222278279e-01 9.688054246763e-01 8.141116166347e-01 6.486577345186e-01 6.681059590752e-01 8.100784998353e-01 8.852650607059e-01 8.358375045176e-01 7.258572053890e-01 6.828806896189e-01 7.477705477396e-01 8.277908601039e-01 8.572659687779e-01 8.475440851416e-01 8.375593491441e-01 8.359430567462e-01 8.228061401675e-01 7.988555566324e-01 7.970992932604e-01 8.309170497217e-01 8.601996065164e-01 8.395288208217e-01 7.745039707006e-01 7.284123774121e-01 7.544981945252e-01 8.156660877932e-01 8.401574887305e-01 8.066446414176e-01 7.572229203934e-01 7.522260540445e-01 7.941784238238e-01 8.302718156170e-01 8.242235502342e-01 7.849201085670e-01 7.476146061241e-01 7.368107732837e-01 7.469162128905e-01 7.594095775333e-01 7.620885334108e-01 7.515901166351e-01 7.353893686713e-01 7.358325732300e-01 7.732038228002e-01 8.328025897525e-01 8.712818929696e-01 8.607924933098e-01 8.224017673099e-01 8.172032921612e-01 8.729824626702e-01 9.362970130615e-01 9.397199550988e-01 8.742973408904e-01 8.068812001820e-01 8.202402593540e-01 8.930384804406e-01 9.279674303010e-01 8.749450702289e-01 7.792945018146e-01 7.564522419631e-01 8.457546410006e-01 9.430321936968e-01 9.541534901781e-01 8.755330843302e-01 7.915489488046e-01 8.043876618336e-01 8.970514870996e-01 9.677153165645e-01 9.608272874124e-01 8.956762500340e-01 8.375324689707e-01 8.329800842468e-01 8.602659474468e-01 8.722817509676e-01
 1.082802673226e+00 1.082893103373e+00 1.084290363542e+00 1.085918000060e+00 1.086360800280e+00 1.085889062432e+00 1.086064883476e+00 1.087465336125e+00 1.088858167852e+00 1.089022163210e+00 1.088513297053e+00 1.088862107584e+00 1.090400220731e+00 1.091781570460e+00 1.091859543166e+00 1.091321361829e+00 1.091791862470e+00 1.093564048668e+00 1.095129353030e+00 1.095261412393e+00 1.094733728506e+00 1.095230224591e+00 1.096998844076e+00 1.098549284260e+00 1.098731311911e+00 1.098259525276e+00 1.098681737233e+00 1.100270025636e+00 1.101678149204e+00 1.101812601201e+00 1.101345277947e+00 1.101773611055e+00 1.103299318349e+00 1.104549871607e+00 1.104532630302e+00 1.104052004128e+00 1.104577268101e+00 1.106148138939e+00 1.107315000051e+00 1.107176665767e+00 1.106675286063e+00 1.107308947410e+00 1.108992441952e+00 1.110131183855e+00 1.109879690828e+00 1.109378456457e+00 1.110139320272e+00 1.111872132530e+00 1.112895935333e+00 1.112546302123e+00 1.112103169063e+00 1.112961366913e+00 1.114653499834e+00 1.115525609315e+00 1.115099162215e+00 1.114744696439e+00 1.115713074269e+00 1.117337948889e+00 1.118023960397e+00 1.117540815628e+00 1.117315257976e+00 1.118365853138e+00 1.119883514215e+00 1.120426982988e+00 1.119951088400e+00 1.119838756559e+00 1.120938031248e+00 1.122376249868e+00 1.122827900747e+00 1.122387280387e+00 1.122380513584e+00 1.123478706135e+00 1.124802517793e+00 1.125207065904e+00 1.124844251540e+00 1.124903091656e+00 1.125950653636e+00 1.127182393032e+00 1.127570404930e+00 1.127281172411e+00 1.127389222163e+00 1.128363526771e+00 1.129486795911e+00 1.129880971368e+00 1.129680438617e+00 1.129798837513e+00 1.130680205417e+00 1.131727403713e+00 1.132148412368e+00 1.132021470940e+00 1.132141612781e+00 1.132917818997e+00 1.133872577096e+00 1.134323621560e+00 1.134279233305e+00 1.134379348405e+00 1.135036895544e+00 1.135908412970e+00 1.136388500422e+00 1.136413980753e+00 1.136501556415e+00 1.137039119590e+00 1.137807219047e+00 1.138307335479e+00 1.138406581915e+00 1.138481184588e+00 1.138905437847e+00 1.139576111477e+00 1.140083239736e+00 1.140250619512e+00 1.140331517527e+00 1.140650147405e+00 1.141208147537e+00 1.141706262522e+00 1.141939914547e+00 1.142035210277e+00 1.142271578929e+00 1.142718867689e+00 1.143182135082e+00 1.143465095276e+00 1.143598927301e+00 1.143777161441e+00 1.144116508855e+00 1.144528276345e+00 1.144840732036e+00 1.145012057647e+00 1.145166567718e+00 1.145423860204e+00 1.145767055879e+00 1.146079269071e+00 1.146282095629e+00 1.146417511785e+00 1.146598007078e+00 1.146865769809e+00 1.147151462061e+00 1.147365016248e+00 1.147491655966e+00 1.147603561669e+00 1.147781452025e+00 1.148023165258e+00 1.148235060234e+00 1.148358308023e+00 1.148429989600e+00 1.148535164790e+00 1.148714506601e+00 1.148916232253e+00 1.149058169897e+00 1.149125149939e+00 1.149185983950e+00 1.149303279864e+00 1.149468381920e+00 1.149624927478e+00 1.149724301096e+00 1.149774213680e+00 1.149832343650e+00 1.149940857256e+00 1.150080683039e+00 1.150197165000e+00 1.150256833536e+00 1.150276645132e+00 1.150313416486e+00 1.150397662771e+00 1.150496169835e+00 1.150553540396e+00 1.150555907147e+00 1.150537811461e+00 1.150544840606e+00 1.150584010617e+00 1.150614289129e+00 1.150603144928e+00 1.150556755332e+00 1.150506992575e+00 1.150473920250e+00 1.150452269507e+00 1.150416472191e+00 1.150350632027e+00 1.150267308020e+00 1.150184843690e+00 1.150109831921e+00 1.150034591359e+00 1.149941895467e+00 1.149828253842e+00 1.149714127220e+00 1.149604037799e+00 1.149488005523e+00 1.149356375597e+00 1.149210934717e+00 1.149061656388e+00 1.148920216055e+00 1.148775018602e+00 1.148609844407e+00 1.148427498614e+00 1.148240721209e+00 1.148061525181e+00 1.147884858823e+00 1.147695188077e+00 1.147483457284e+00 1.147258107742e+00 1.147039711274e+00 1.146825605353e+00 1.146604627424e+00 1.146361139905e+00 1.146101799894e+00 1.145845684873e+00 1.145595584609e+00 1.145334323162e+00 1.145052165840e+00 1.144758444784e+00 1.144465953988e+00 1.144178011428e+00 1.143879769735e+00 1.143557878189e+00 1.143224526738e+00 1.142897049098e+00 1.142571840620e+00 1.142232895252e+00 1.141872095133e+00 1.141499555605e+00 1.141135384601e+00 1.140770843123e+00 1.140387377121e+00 1.139984367792e+00 1.139578298560e+00 1.139176109098e+00 1.138771597564e+00 1.138347896395e+00 1.137904532338e+00 1.137463691908e+00 1.137026877016e+00 1.136577403045e+00 1.136115832236e+00 1.135641744687e+00 1.135166365824e+00 1.134690801938e+00 1.134200889941e+00 1.133697734989e+00 1.133195552396e+00 1.132686997020e+00 1.132170085148e+00 1.131640444741e+00 1.131101228941e+00 1.130560451331e+00 1.130018595511e+00 1.129460709673e+00 1.128891713959e+00 1.128317985304e+00 1.127739789852e+00 1.127157281057e+00 1.126563310925e+00 1.125953306003e+00 1.125344572328e+00 1.124730705857e+00 1.124104505092e+00 1.123472452437e+00 1.122828581723e+00 1.122180862542e+00 1.121530824595e+00 1.120864462695e+00 1.120191952641e+00 1.119516970650e+00 1.118831539248e+00 1.118141233723e+00 1.117442388719e+00 1.116729092943e+00 1.116015218249e+00 1.115295242937e+00 1.114563567239e+00 1.113826318961e+00 1.113080211138e+00 1.112322997503e+00 1.111563141934e+00 1.110793880347e+00 1.110016277394e+00 1.109236285754e+00 1.108441101694e+00 1.107640154281e+00 1.106837299055e+00 1.106025097956e+00 1.105207556774e+00 1.104379899098e+00 1.103542782923e+00 1.102705136347e+00 1.101859451283e+00 1.101005058660e+00 1.100144979423e+00 1.099274468034e+00 1.098400230754e+00 1.097521040388e+00 1.096634094057e+00 1.095739703998e+00 1.094839092343e+00 1.093928385468e+00 1.093017160357e+00 1.092099782280e+00 1.091174772032e+00 1.090244273985e+00 1.089305360503e+00 1.088360707407e+00 1.087414873288e+00 1.086462575402e+00 1.085502944689e+00 1.084539985503e+00 1.083567060087e+00 1.082590360026e+00 1.081608768611e+00 1.080623709173e+00 1.079633683066e+00 1.078636644794e+00 1.077631630231e+00 1.076622844498e+00 1.075609064071e+00 1.074592183168e+00 1.073571384036e+00 1.072541957973e+00 1.071508730014e+00 1.070472654094e+00 1.069430258902e+00 1.068386737546e+00 1.067338593113e+00 1.066282272259e+00 1.065226874641e+00 1.064163811203e+00 1.063098864314e+00 1.062035257437e+00 1.060963538704e+00 1.059888793005e+00 1.058812821611e+00 1.057730275489e+00 1.056648598815e+00 1.055565592602e+00 1.054476505346e+00 1.053388912262e+00 1.052293617679e+00 1.051197399223e+00 1.050103223730e+00 1.049003887769e+00 1.047904571515e+00 1.046801645051e+00 1.045693808218e+00 1.044590638120e+00 1.043483336013e+00 1.042375555075e+00 1.041267893912e+00 1.040153904039e+00 1.039044596850e+00 1.037935490679e+00 1.036822671077e+00 1.035713063195e+00 1.034599268570e+00 1.033486985008e+00 1.032379008519e+00 1.031267736333e+00 1.030159063189e+00 1.029050285938e+00 1.027940400414e+00 1.026837745447e+00 1.025734241842e+00 1.024630036544e+00 1.023529722018e+00 1.022428405378e+00 1.021334212975e+00 1.020242327558e+00 1.019148364520e+00 1.018062207984e+00 1.016973436485e+00 1.015891106850e+00 1.014815477525e+00 1.013738646752e+00 1.012668477818e+00 1.011600809139e+00 1.010536340719e+00 1.009481824515e+00 1.008426874022e+00 1.007379058322e+00 1.006337462424e+00 1.005297180492e+00 1.004269030165e+00 1.003242180183e+00 1.002222003266e+00 1.001211836200e+00 1.000203838845e+00 9.992053223637e-01 9.982139387117e-01 9.972275384506e-01 9.962529652723e-01 9.952825936607e-01 9.943224246920e-01 9.933705913885e-01 9.924239545293e-01 9.914910688940e-01 9.905637441716e-01 9.896461755720e-01 9.887409409666e-01 9.878408318230e-01 9.869547993003e-01 9.860766062549e-01 9.852086620249e-01 9.843558220184e-01 9.835085610069e-01 9.826754967157e-01 9.818543843442e-01 9.810413857162e-01 9.802455284506e-01 9.794595446266e-01 9.786857744452e-01 9.779260289988e-01 9.771753820764e-01 9.764432368710e-01 9.757236307961e-01 9.750143329947e-01 9.743229273800e-01 9.736403953790e-01 9.729774447258e-01 9.723283779118e-01 9.716917171844e-01 9.710743891615e-01 9.704668559027e-01 9.698773079932e-01 9.693046811758e-01 9.687442519511e-01 9.682052491327e-01 9.676782723008e-01 9.671680824597e-01 9.666778380004e-01 9.662005706940e-01 9.657435856190e-01 9.653004915590e-01 9.648761250246e-01 9.644706187120e-01 9.640805341824e-01 9.637126797517e-01 9.633581778257e-01 9.630217945260e-01 9.627082233981e-01 9.624073365066e-01 9.621305696279e-01 9.618697847503e-01 9.616250888285e-01 9.614048498786e-01 9.611984015198e-01 9.610156505118e-01 9.608500324782e-01 9.607010788438e-01 9.605761228695e-01 9.604672255222e-01 9.603786927366e-01 9.603124950650e-01 9.602601727765e-01 9.602333927190e-01 9.602215828302e-01 9.602310998755e-01 9.602626184500e-01 9.603104952866e-01 9.603813369526e-01 9.604679814504e-01 9.605761292017e-01 9.607055447456e-01 9.608511848073e-01 9.610203368610e-01 9.612065248664e-01 9.614109034898e-01 9.616384872690e-01 9.618805396710e-01 9.621451133850e-01 9.624278306720e-01 9.627281564464e-01 9.630500261403e-01 9.633871654446e-01 9.637453554084e-01 9.641220062718e-01 9.645125362337e-01 9.649272965392e-01 9.653542394641e-01 9.658021877456e-01 9.662672908246e-01 9.667455162564e-01 9.672467351038e-01 9.677599446356e-01 9.682917224419e-01 9.688414188846e-01 9.694012083275e-01 9.699832625919e-01 9.705751582002e-01 9.711847258705e-01 9.718109403284e-01 9.724452040327e-01 9.731016280126e-01 9.737654827070e-01 9.744434438166e-01 9.751400241205e-01 9.758389185707e-01 9.765606296321e-01 9.772875276670e-01 9.780272250542e-01 9.787823664915e-01 9.795381958832e-01 9.803160962301e-01 9.810956943694e-01 9.818858921324e-01 9.826907933954e-01 9.834926628042e-01 9.843160169289e-01 9.851367987501e-01 9.859670395401e-01 9.868103205996e-01 9.876473386514e-01 9.885030403666e-01 9.893541150804e-01 9.902109056256e-01 9.910801940241e-01 9.919378158134e-01 9.928160128437e-01 9.936836444685e-01 9.945562349604e-01 9.954366004809e-01 9.963032652543e-01 9.971882596532e-01 9.980586221542e-01 9.989331496162e-01 9.998112957965e-01 1.000673532079e+00 1.001551609873e+00 1.002410181365e+00 1.003271142194e+00 1.004132420084e+00 1.004975632795e+00 1.005831880211e+00 1.006664168549e+00 1.007498460918e+00 1.008326319417e+00 1.009136432333e+00 1.009953437894e+00 1.010746426656e+00 1.011537430479e+00 1.012318416295e+00 1.013078190835e+00 1.013842658058e+00 1.014580210423e+00 1.015312135793e+00 1.016032308519e+00 1.016727033172e+00 1.017422144135e+00 1.018090509798e+00 1.018746380111e+00 1.019390192747e+00 1.020006543420e+00 1.020618016291e+00 1.021200662465e+00 1.021768789631e+00 1.022320434332e+00 1.022841415706e+00 1.023356318906e+00 1.023838686879e+00 1.024302219075e+00 1.024750149547e+00 1.025162236560e+00 1.025565732801e+00 1.025935835476e+00 1.026282233191e+00 1.026611349529e+00 1.026901254101e+00 1.027180237108e+00 1.027423602165e+00 1.027640850895e+00 1.027840002748e+00 1.027995083005e+00 1.028138997939e+00 1.028243486532e+00 1.028319613326e+00 1.028375809631e+00 1.028387297580e+00 1.028384656055e+00 1.028339982512e+00 1.028266403757e+00 1.028169249695e+00 1.028026429870e+00 1.027868604341e+00 1.027665761093e+00 1.027434692828e+00 1.027177474601e+00 1.026872218214e+00 1.026551394017e+00 1.026184939579e+00 1.025786672376e+00 1.025363321882e+00 1.024891263117e+00 1.024401036839e+00 1.023864972346e+00 1.023296842946e+00 1.022703435534e+00 1.022059675790e+00 1.021397540329e+00 1.020690895197e+00 1.019948461028e+00 1.019183178880e+00 1.018365827139e+00 1.017530953949e+00 1.016651667067e+00 1.015738488220e+00 1.014800870339e+00 1.013812078719e+00 1.012806351664e+00 1.011756415374e+00 1.010673099474e+00 1.009567519533e+00 1.008411224780e+00 1.007239573360e+00 1.006025309962e+00 1.004777414199e+00 1.003509101671e+00 1.002192064926e+00 1.000861745348e+00 9.994898720307e-01 9.980874520226e-01 9.966660401530e-01 9.951990180657e-01 9.937186520536e-01 9.922019577078e-01 9.906555895224e-01 9.890949236402e-01 9.874886786478e-01 9.858753014542e-01 9.842259658343e-01 9.825507021992e-01 9.808657002606e-01 9.791388736845e-01 9.774074313097e-01 9.756449416322e-01 9.738586315244e-01 9.720683893334e-01 9.702379674120e-01 9.684092861614e-01 9.665544735776e-01 9.646800324710e-01 9.628040545418e-01 9.608958868227e-01 9.589917100276e-01 9.570667627379e-01 9.551265656914e-01 9.531941374805e-01 9.512299059583e-01 9.492761066979e-01 9.473087539716e-01 9.453316674248e-01 9.433648846554e-01 9.413749762092e-01 9.394007342672e-01 9.374188252083e-01 9.354321929931e-01 9.334624455444e-01 9.314762441306e-01 9.295108125860e-01 9.275451497196e-01 9.255799232685e-01 9.236394284728e-01 9.216878707363e-01 9.197636886111e-01 9.178466389722e-01 9.159348819826e-01 9.140547478594e-01 9.121703161928e-01 9.103206360861e-01 9.084826424441e-01 9.066594701906e-01 9.048728074458e-01 9.030888676781e-01 9.013446480194e-01 8.996198641621e-01 8.979153672982e-01 8.962540085835e-01 8.946029398920e-01 8.929971203226e-01 8.914176455420e-01 8.898630226738e-01 8.883592176536e-01 8.868708459790e-01 8.854319673979e-01 8.840272043689e-01 8.826501287818e-01 8.813313489796e-01 8.800326237572e-01 8.787892611806e-01 8.775828515468e-01 8.764113151319e-01 8.753003857880e-01 8.742131634604e-01 8.731848194845e-01 8.721989366493e-01 8.712511617333e-01 8.703660784208e-01 8.695092567282e-01 8.687127653821e-01 8.679614072002e-01 8.672505786047e-01 8.666024419555e-01 8.659861120455e-01 8.654300368405e-01 8.649196738714e-01 8.644503488260e-01 8.640454500686e-01 8.636711245507e-01 8.633586151457e-01 8.630886109103e-01 8.628583816405e-01 8.626916138594e-01 8.625539843571e-01 8.624742702091e-01 8.624374515811e-01 8.624373221235e-01 8.624965685681e-01 8.625821237553e-01 8.627208402553e-01 8.628992268378e-01 8.631105636216e-01 8.633732853263e-01 8.636611529276e-01 8.639943114477e-01 8.643621799244e-01 8.647570800017e-01 8.651982016715e-01 8.656559304529e-01 8.661540756646e-01 8.666768422129e-01 8.672215169431e-01 8.678033702972e-01 8.683948670447e-01 8.690169266037e-01 8.696574417669e-01 8.703096199438e-01 8.709892643373e-01 8.716699706134e-01 8.723713715386e-01 8.730826104009e-01 8.737942046654e-01 8.745244773397e-01 8.752437126445e-01 8.759743685382e-01 8.767028638752e-01 8.774219705732e-01 8.781468914241e-01 8.788541935240e-01 8.795588561658e-01 8.802508412747e-01 8.809229209516e-01 8.815875203729e-01 8.822232936616e-01 8.828446868403e-01 8.834415412426e-01 8.840075037952e-01 8.845561675334e-01 8.850634542293e-01 8.855453479747e-01 8.859908920255e-01 8.863954285286e-01 8.867673408842e-01 8.870904919745e-01 8.873761920245e-01 8.876136098080e-01 8.878021414117e-01 8.879464498190e-01 8.880308689187e-01 8.880693951072e-01 8.880479964320e-01 8.879677922766e-01 8.878341826882e-01 8.876320963700e-01 8.873754862156e-01 8.870489293279e-01 8.866569723290e-01 8.862031354779e-01 8.856734042795e-01 8.850805309317e-01 8.844123806902e-01 8.836715450492e-01 8.828615279387e-01 8.819706287620e-01 8.810108367348e-01 8.799711971837e-01 8.788555992712e-01 8.776654796020e-01 8.763918314408e-01 8.750474996443e-01 8.736177752549e-01 8.721117329936e-01 8.705312084280e-01 8.688641336351e-01 8.671274880245e-01 8.653065687740e-01 8.634099033383e-01 8.614409603796e-01 8.593876071866e-01 8.572685770905e-01 8.550694112069e-01 8.527993313103e-01 8.504612460311e-01 8.480463830560e-01 8.455714024901e-01 8.430260118926e-01 8.404169266723e-01 8.377513529049e-01 8.350181855243e-01 8.322374664551e-01 8.293965594136e-01 8.265066827811e-01 8.235722822947e-01 8.205868489055e-01 8.175692436560e-01 8.145062833243e-01 8.114146993976e-01 8.082960664966e-01 8.051457312549e-01 8.019825261104e-01 7.987950469405e-01 7.956002804549e-01 7.924015832678e-01 7.891925497171e-01 7.859958105911e-01 7.828005947221e-01 7.796219108967e-01 7.764642843020e-01 7.733252571172e-01 7.702235793326e-01 7.671494859557e-01 7.641197485348e-01 7.611401298357e-01 7.582049865549e-01 7.553383299271e-01 7.525266583372e-01 7.497880589991e-01 7.471258221272e-01 7.445379242785e-01 7.420437154302e-01 7.396313842001e-01 7.373215982022e-01 7.351129663367e-01 7.330024818894e-01 7.310125247188e-01 7.291284113831e-01 7.273667282295e-01 7.257297864869e-01 7.242106451641e-01 7.228318062258e-01 7.215728297186e-01 7.204543179976e-01 7.194733865956e-01 7.186231526892e-01 7.179222535954e-01 7.173530561837e-01 7.169293812509e-01 7.166468120664e-01 7.164966489039e-01 7.164959098586e-01 7.166255989441e-01 7.168952539353e-01 7.172986116370e-01 7.178296834990e-01 7.184947230080e-01 7.192794926514e-01 7.201878492322e-01 7.212132951844e-01 7.223473657826e-01 7.235931156416e-01 7.249335702774e-01 7.263754518753e-01 7.279049574915e-01 7.295164239772e-01 7.312090778082e-01 7.329677605727e-01 7.347946945491e-01 7.366745448611e-01 7.386046481366e-01 7.405790274339e-01 7.425827678853e-01 7.446206954141e-01 7.466745627993e-01 7.487404142545e-01 7.508165540096e-01 7.528823707515e-01 7.549475007824e-01 7.569893412759e-01 7.590090214512e-01 7.610021046643e-01 7.629497388527e-01 7.648624276771e-01 7.667164594724e-01 7.685174542541e-01 7.702571822753e-01 7.719215356721e-01 7.735212747336e-01 7.750320416990e-01 7.764634415331e-01 7.778066745757e-01 7.790483030937e-01 7.802027330869e-01 7.812449641379e-01 7.821859114132e-01 7.830212505668e-01 7.837377153175e-01 7.843519553397e-01 7.848402384755e-01 7.852136638902e-01 7.854738090589e-01 7.856025399304e-01 7.856242974329e-01 7.855157844242e-01 7.852913505880e-01 7.849538556292e-01 7.844855332546e-01 7.839171622969e-01 7.832233971823e-01 7.824219830950e-01 7.815182506397e-01 7.804976034169e-01 7.793909105226e-01 7.781784342574e-01 7.768800042137e-01 7.754993298956e-01 7.740313947359e-01 7.725011762363e-01 7.708948596297e-01 7.692348352251e-01 7.675279226968e-01 7.657662448527e-01 7.639863947267e-01 7.621679101938e-01 7.603392815301e-01 7.585056128173e-01 7.566677569943e-01 7.548562320643e-01 7.530567354667e-01 7.512982842493e-01 7.495881464387e-01 7.479243513935e-01 7.463431818532e-01 7.448273267404e-01 7.434101819131e-01 7.420955215056e-01 7.408841490736e-01 7.398111825227e-01 7.388591800945e-01 7.380597172403e-01 7.374172828816e-01 7.369293774389e-01 7.366333774744e-01 7.365053380262e-01 7.365788437825e-01 7.368557894115e-01 7.373281205324e-01 7.380345034008e-01 7.389450732345e-01 7.400911371370e-01 7.414699098837e-01 7.430725691547e-01 7.449316161392e-01 7.470141618461e-01 7.493498740514e-01 7.519284772924e-01 7.547381950594e-01 7.578091444214e-01 7.611010337057e-01 7.646420587111e-01 7.684192704563e-01 7.724127754808e-01 7.766520489871e-01 7.810931430343e-01 7.857585028635e-01 7.906333592666e-01 7.956962477843e-01 8.009699416029e-01 8.064115259183e-01 8.120371635395e-01 8.178307408602e-01 8.237679196541e-01 8.298702900095e-01 8.360919725469e-01 8.424486742467e-01 8.489228327335e-01 8.554857616510e-01 8.621585195929e-01 8.688940103870e-01 8.757040096557e-01 8.825735522966e-01 8.894685523929e-01 8.964154420394e-01 9.033602737903e-01 9.103148593617e-01 9.172649375929e-01 9.241760254206e-01 9.310698599865e-01 9.378951284671e-01 9.446642194914e-01 9.513613935976e-01 9.579512863066e-01 9.644572669670e-01 9.708320900997e-01 9.770805765453e-01 9.831971789014e-01 9.891431229782e-01 9.949429378819e-01 1.000554947953e+00 1.005985315729e+00 1.011228000801e+00 1.016254879244e+00 1.021089428264e+00 1.025696455377e+00 1.030085019003e+00 1.034257910192e+00 1.038188353695e+00 1.041907908766e+00 1.045388999854e+00 1.048644490734e+00 1.051685776460e+00 1.054496626234e+00 1.057110427453e+00 1.059509978682e+00 1.061719046560e+00 1.063752756106e+00 1.065602851115e+00 1.067309953906e+00 1.068865218304e+00 1.070298788993e+00 1.071629768163e+00 1.072859625265e+00 1.074032646110e+00 1.075142583369e+00 1.076223527526e+00 1.077297317812e+00 1.078365515437e+00 1.079473574897e+00 1.080614877582e+00 1.081818712939e+00 1.083107691202e+00 1.084476218885e+00 1.085964262137e+00 1.087559611232e+00 1.089285200520e+00 1.091151291607e+00 1.093148189114e+00 1.095301479045e+00 1.097595122808e+00 1.100037764761e+00 1.102630190604e+00 1.105353131032e+00 1.108223386428e+00 1.111215733817e+00 1.114330128957e+00 1.117559795423e+00 1.120879927552e+00 1.124301823687e+00 1.127791192945e+00 1.131351278944e+00 1.134966853137e+00 1.138614678628e+00 1.142306825223e+00 1.146002776492e+00 1.149712154790e+00 1.153417477375e+00 1.157094464927e+00 1.160760557781e+00 1.164372303285e+00 1.167938931832e+00 1.171446088593e+00 1.174864589314e+00 1.178207311550e+00 1.181431461598e+00 1.184538424150e+00 1.187509431740e+00 1.190303636879e+00 1.192931315465e+00 1.195335882419e+00 1.197506949976e+00 1.199421642697e+00 1.201021603206e+00 1.202307350170e+00 1.203215893563e+00 1.203724161021e+00 1.203798774492e+00 1.203382099142e+00 1.202466570444e+00 1.200990373477e+00 1.198928983263e+00 1.196264558604e+00 1.192938122061e+00 1.188963096090e+00 1.184297599588e+00 1.178935305751e+00 1.172890167125e+00 1.166139682036e+00 1.158726259563e+00 1.150655534603e+00 1.141966310841e+00 1.132718502404e+00 1.122946208616e+00 1.112740111189e+00 1.102167279316e+00 1.091319048312e+00 1.080305307336e+00 1.069215817562e+00 1.058184626850e+00 1.047319473639e+00 1.036744048123e+00 1.026590125433e+00 1.016958530588e+00 1.007981544046e+00 9.997462153713e-01 9.923453354720e-01 9.858628286856e-01 9.803296776012e-01 9.758034633536e-01 9.722767226142e-01 9.697406999012e-01 9.681728215832e-01 9.674918938515e-01 9.676448166837e-01 9.685255219928e-01 9.700300968218e-01 9.720535156531e-01 9.744612942244e-01 9.771474682549e-01 9.799853915663e-01 9.828657285202e-01 9.856985159685e-01 9.883812844607e-01 9.908586257540e-01 9.930652856309e-01 9.949669714564e-01 9.965546980620e-01 9.978179036280e-01 9.987911929557e-01 9.994994359779e-01 9.999972123809e-01 1.000359599126e+00 1.000645595484e+00 1.000953946249e+00 1.001364121999e+00 1.001958791232e+00 1.002835086684e+00 1.004061234325e+00 1.005718447240e+00 1.007864437178e+00 1.010548430867e+00 1.013813857335e+00 1.017681605883e+00 1.022173917029e+00 1.027292270343e+00 1.033035738962e+00 1.039400607827e+00 1.046371960941e+00 1.053947463123e+00 1.062113226499e+00 1.070870228862e+00 1.080220391343e+00 1.090163748038e+00 1.100720921816e+00 1.111894458950e+00 1.123706267019e+00 1.136167343706e+00 1.149275575268e+00 1.163039911447e+00 1.177431005785e+00 1.192422793361e+00 1.207960638387e+00 1.223963963741e+00 1.240343993990e+00 1.256972964449e+00 1.273710405845e+00 1.290401446681e+00 1.306864014307e+00 1.322918917108e+00 1.338375305868e+00 1.353041622877e+00 1.366740134410e+00 1.379297648927e+00 1.390564393625e+00 1.400418325593e+00 1.408755483794e+00 1.415509612267e+00 1.420654597520e+00 1.424185803821e+00 1.426146044576e+00 1.426610189955e+00 1.425675526096e+00 1.423475489195e+00 1.420162779941e+00 1.415899738477e+00 1.410858444442e+00 1.405212066197e+00 1.399122351805e+00 1.392738371401e+00 1.386189379523e+00 1.379571768410e+00 1.372962391065e+00 1.366405454808e+00 1.359912156091e+00 1.353480105027e+00 1.347080664147e+00 1.340670923307e+00 1.334209700407e+00 1.327647059823e+00 1.320947055223e+00 1.314080378920e+00 1.307031705470e+00 1.299812892905e+00 1.292432471016e+00 1.284931773642e+00 1.277352533055e+00 1.269739741476e+00 1.262152894182e+00 1.254629212622e+00 1.247215295223e+00 1.239941884289e+00 1.232817748486e+00 1.225867047493e+00 1.219077049547e+00 1.212453901743e+00 1.206001871227e+00 1.199711794000e+00 1.193626922200e+00 1.187765233769e+00 1.182185334491e+00 1.176967402455e+00 1.172174969097e+00 1.167927226215e+00 1.164298617988e+00 1.161386023426e+00 1.159284943371e+00 1.158026988908e+00 1.157686645632e+00 1.158266169642e+00 1.159763122190e+00 1.162188604486e+00 1.165486377859e+00 1.169667374781e+00 1.174694103407e+00 1.180556891059e+00 1.187277919032e+00 1.194826024155e+00 1.203238616947e+00 1.212490263792e+00 1.222536434736e+00 1.233333626720e+00 1.244719614746e+00 1.256544778443e+00 1.268560878697e+00 1.280468423944e+00 1.291973112317e+00 1.302687110995e+00 1.312301409063e+00 1.320486949861e+00 1.326959362955e+00 1.331569474463e+00 1.334157005124e+00 1.334750592023e+00 1.333443973755e+00 1.330386828197e+00 1.325900215878e+00 1.320265206406e+00 1.313862479411e+00 1.307065179749e+00 1.300172807927e+00 1.293522929086e+00 1.287293924088e+00 1.281645953274e+00 1.276662204770e+00 1.272302244586e+00 1.268565213558e+00 1.265327727606e+00 1.262495959635e+00 1.259983385514e+00 1.257631642744e+00 1.255376022018e+00 1.253054600911e+00 1.250535206931e+00 1.247679256544e+00 1.244249404309e+00 1.240093442113e+00 1.234979607564e+00 1.228738048797e+00 1.221285834454e+00 1.212556086388e+00 1.202702979396e+00 1.191943520344e+00 1.180657567802e+00 1.169389116628e+00 1.158688183674e+00 1.149214584442e+00 1.141526770053e+00 1.136074033087e+00 1.133159173557e+00 1.132792329943e+00 1.134845962862e+00 1.138940785442e+00 1.144582016039e+00 1.151261540681e+00 1.158420256531e+00 1.165667302809e+00 1.172676419169e+00 1.179259241799e+00 1.185373505577e+00 1.190972515385e+00 1.196086010599e+00 1.200649992407e+00 1.204524483165e+00 1.207498630956e+00 1.209206972531e+00 1.209304533572e+00 1.203001233325e+00 1.189774630450e+00 1.179306222162e+00 1.177505555402e+00 1.180795373252e+00 1.179671224649e+00 1.167768313146e+00 1.147854490809e+00 1.129792570110e+00 1.121862381314e+00 1.123091840440e+00 1.124648778739e+00 1.118844485828e+00 1.106621404153e+00 1.097020197631e+00 1.098914545686e+00 1.112260698424e+00 1.128030544037e+00 1.136883161625e+00 1.137422050600e+00 1.136857661775e+00 1.143820538022e+00 1.159516245613e+00 1.176019844028e+00 1.183492686047e+00 1.178797121470e+00 1.167912098578e+00 1.160455347409e+00 1.160720610855e+00 1.163569001604e+00 1.159550693513e+00 1.143998108440e+00 1.121618287662e+00 1.102813184841e+00 1.094472682612e+00 1.093497076561e+00 1.089945974549e+00 1.076592451172e+00 1.055476176437e+00 1.035991131352e+00 1.026025328096e+00 1.024026883172e+00 1.020271287041e+00 1.006154499471e+00 9.822263587731e-01 9.581679206084e-01 9.444939874531e-01 9.428625447244e-01 9.449813869679e-01 9.415396370887e-01 9.316444596705e-01 9.240489492004e-01 9.289258079002e-01 9.473780841015e-01 9.697951278322e-01 9.847959241854e-01 9.890101027876e-01 9.892271408537e-01 9.955845479722e-01 1.011458118307e+00 1.029920034516e+00 1.040444142447e+00 1.038565636962e+00 1.029877136549e+00 1.025270907260e+00 1.030991259287e+00 1.042675589152e+00 1.049815924334e+00 1.045676392536e+00 1.033239164308e+00 1.022528949972e+00 1.021250533061e+00 1.027022435535e+00 1.029435199260e+00 1.019735326014e+00 9.986914890492e-01 9.765460227715e-01 9.649192868289e-01 9.667788803365e-01 9.743416502252e-01 9.769116642623e-01 9.709753216300e-01 9.109981199394e-01 7.944631945707e-01 7.551505427198e-01 8.350981433838e-01 9.188807002741e-01 9.123599855615e-01 8.264747613165e-01 7.645311385658e-01 8.142368092135e-01 9.125194701913e-01 9.464896826417e-01 8.781093828274e-01 7.644197574870e-01 7.228289336166e-01 7.899428344368e-01 8.644341429681e-01 8.638435277173e-01 8.014318705549e-01 7.672065923402e-01 8.204036004395e-01 8.943967722866e-01 8.945508741355e-01 8.015080003531e-01 6.967573931645e-01 7.059827004480e-01 8.109656814769e-01 8.789040103890e-01 8.456425849401e-01 7.583089341215e-01 7.355156415099e-01 8.086018833307e-01 8.647228259258e-01 8.173693063281e-01 7.038132697027e-01 6.875603786511e-01 8.364075159948e-01 9.847663356571e-01 9.922112821304e-01 8.422060460297e-01 6.645460390088e-01 6.944601427656e-01 8.871392917227e-01 1.006099097260e+00 9.522362579675e-01 7.685627089098e-01 6.337610431808e-01 7.110979772083e-01 8.559595600202e-01 8.973664932321e-01 8.124556725399e-01 6.958475475111e-01 6.814458121435e-01 7.619723926534e-01 8.220897282292e-01 8.182232547708e-01 7.943986033846e-01 8.066580947105e-01 8.423397223734e-01 8.497904691187e-01 8.187299075331e-01 7.941482962922e-01 8.137340714474e-01 8.473915844196e-01 8.417089549737e-01 7.914627118730e-01 7.499490546781e-01 7.659780944004e-01 8.108340840707e-01 8.226409996897e-01 7.864808800332e-01 7.484538910136e-01 7.623705549747e-01 8.147056253890e-01 8.471763852650e-01 8.308036550569e-01 7.874932807552e-01 7.630869587944e-01 7.762635155287e-01 8.013562432871e-01 8.064911060785e-01 7.833362294590e-01 7.471623587419e-01 7.260723083804e-01 7.440788595555e-01 7.972356824980e-01 8.494818011587e-01 8.619460516359e-01 8.285165076092e-01 7.945146070118e-01 8.236397035760e-01 9.091108397941e-01 9.723134816067e-01 9.537743405027e-01 8.688142135617e-01 8.113898737593e-01 8.605531705165e-01 9.550875022380e-01 9.821988058100e-01 9.026865493818e-01 7.841891570478e-01 7.656409304202e-01 8.735529748859e-01 9.750263667110e-01 9.732814537439e-01 8.782397465731e-01 7.939674728925e-01 8.244912215280e-01 9.254475718157e-01 9.847453322929e-01 9.605931841148e-01 8.959010644908e-01 8.688869903167e-01 9.005213118916e-01 9.325586245676e-01 9.144976531954e-01
 1.077160361490e+00 1.077292846466e+00 1.078728068296e+00 1.080396378390e+00 1.080887425582e+00 1.080466538880e+00 1.080684207133e+00 1.082115545060e+00 1.083543228098e+00 1.083759924403e+00 1.083308695493e+00 1.083699430275e+00 1.085264783341e+00 1.086679266031e+00 1.086806822000e+00 1.086325779381e+00 1.086846740783e+00 1.088655275389e+00 1.090254251663e+00 1.090430835780e+00 1.089961069669e+00 1.090511989163e+00 1.092324868534e+00 1.093917432753e+00 1.094151485199e+00 1.093735183382e+00 1.094211720225e+00 1.095850586738e+00 1.097312441508e+00 1.097504623099e+00 1.097095467736e+00 1.097575173729e+00 1.099150407864e+00 1.100457618474e+00 1.100504537209e+00 1.100088261021e+00 1.100659336530e+00 1.102275580368e+00 1.103500687135e+00 1.103431691302e+00 1.102992158517e+00 1.103673302771e+00 1.105401852377e+00 1.106597878224e+00 1.106415364309e+00 1.105977602446e+00 1.106788740481e+00 1.108566830637e+00 1.109648868948e+00 1.109366824486e+00 1.108986874269e+00 1.109899483768e+00 1.111642382044e+00 1.112574029757e+00 1.112214542373e+00 1.111927310960e+00 1.112951759421e+00 1.114630475696e+00 1.115376079984e+00 1.114963440411e+00 1.114807293836e+00 1.115916964875e+00 1.117490492385e+00 1.118098189959e+00 1.117692432875e+00 1.117652090608e+00 1.118814793659e+00 1.120311669874e+00 1.120828526768e+00 1.120460398383e+00 1.120528157208e+00 1.121691247948e+00 1.123076349067e+00 1.123547751897e+00 1.123260582588e+00 1.123394892414e+00 1.124511849617e+00 1.125807535055e+00 1.126263209289e+00 1.126051781043e+00 1.126236564389e+00 1.127282808813e+00 1.128473267261e+00 1.128936632717e+00 1.128814390999e+00 1.129013086468e+00 1.129968614799e+00 1.131085341821e+00 1.131576515358e+00 1.131530235872e+00 1.131732879847e+00 1.132586173596e+00 1.133610475581e+00 1.134135108207e+00 1.134170817962e+00 1.134355443355e+00 1.135092627285e+00 1.136037341438e+00 1.136592355588e+00 1.136697829244e+00 1.136872529240e+00 1.137492427411e+00 1.138334331661e+00 1.138910219031e+00 1.139092318609e+00 1.139256041008e+00 1.139762711340e+00 1.140512057542e+00 1.141095671767e+00 1.141347870327e+00 1.141517229257e+00 1.141923696773e+00 1.142559992293e+00 1.143136776995e+00 1.143454915077e+00 1.143642440243e+00 1.143967716174e+00 1.144498315282e+00 1.145041881478e+00 1.145410249612e+00 1.145635088760e+00 1.145902951079e+00 1.146329818385e+00 1.146827234264e+00 1.147224184342e+00 1.147485541031e+00 1.147733148507e+00 1.148081443428e+00 1.148511244489e+00 1.148912299005e+00 1.149203023582e+00 1.149432545165e+00 1.149707662820e+00 1.150066923959e+00 1.150441783469e+00 1.150744091557e+00 1.150964127358e+00 1.151171623741e+00 1.151445787588e+00 1.151780259342e+00 1.152083681733e+00 1.152297890791e+00 1.152463886513e+00 1.152668122428e+00 1.152944015742e+00 1.153239377875e+00 1.153472890003e+00 1.153634263313e+00 1.153793874734e+00 1.154009496343e+00 1.154271813254e+00 1.154523400818e+00 1.154717275571e+00 1.154863637648e+00 1.155022176308e+00 1.155231692380e+00 1.155467994068e+00 1.155682433485e+00 1.155839723492e+00 1.155958495774e+00 1.156097030159e+00 1.156283033097e+00 1.156480759015e+00 1.156637078766e+00 1.156740313102e+00 1.156823643625e+00 1.156933017506e+00 1.157074360455e+00 1.157206871507e+00 1.157295830845e+00 1.157353554690e+00 1.157406605401e+00 1.157475152482e+00 1.157557799301e+00 1.157625219221e+00 1.157662034768e+00 1.157683007501e+00 1.157704747505e+00 1.157733803960e+00 1.157763607251e+00 1.157773950352e+00 1.157766389667e+00 1.157756935881e+00 1.157750536206e+00 1.157740413080e+00 1.157713832747e+00 1.157672827419e+00 1.157630962011e+00 1.157594846892e+00 1.157554703815e+00 1.157494559732e+00 1.157417941317e+00 1.157339216095e+00 1.157266578511e+00 1.157196487793e+00 1.157112286121e+00 1.157005644009e+00 1.156888515048e+00 1.156776930021e+00 1.156670509551e+00 1.156555425773e+00 1.156419054767e+00 1.156268056308e+00 1.156119044391e+00 1.155975806276e+00 1.155821943998e+00 1.155648299523e+00 1.155461151357e+00 1.155276441513e+00 1.155096367453e+00 1.154906251549e+00 1.154692012654e+00 1.154466788791e+00 1.154247433547e+00 1.154029620955e+00 1.153797762986e+00 1.153544984707e+00 1.153281269376e+00 1.153025290713e+00 1.152768856208e+00 1.152493168434e+00 1.152198181885e+00 1.151899633406e+00 1.151606048794e+00 1.151309039293e+00 1.150991703241e+00 1.150657665170e+00 1.150325009130e+00 1.149994451498e+00 1.149653680475e+00 1.149299015720e+00 1.148933157211e+00 1.148565142785e+00 1.148196780354e+00 1.147813316518e+00 1.147417882984e+00 1.147021847112e+00 1.146620705631e+00 1.146210191754e+00 1.145788016902e+00 1.145353921355e+00 1.144919219247e+00 1.144485880279e+00 1.144032775731e+00 1.143568506428e+00 1.143102285787e+00 1.142628067191e+00 1.142151054593e+00 1.141661449086e+00 1.141155920813e+00 1.140652001959e+00 1.140142336847e+00 1.139620235473e+00 1.139090734385e+00 1.138550783533e+00 1.138005232712e+00 1.137457582838e+00 1.136894875703e+00 1.136324541243e+00 1.135750639580e+00 1.135166112138e+00 1.134577300061e+00 1.133978815938e+00 1.133365361833e+00 1.132752193095e+00 1.132131589019e+00 1.131498626936e+00 1.130860805296e+00 1.130211451891e+00 1.129553150166e+00 1.128890716721e+00 1.128216488194e+00 1.127537478931e+00 1.126852966514e+00 1.126153374586e+00 1.125448684950e+00 1.124740319958e+00 1.124020573411e+00 1.123295690758e+00 1.122561535313e+00 1.121816241453e+00 1.121070662807e+00 1.120316595445e+00 1.119551937984e+00 1.118780924256e+00 1.117999511899e+00 1.117213205042e+00 1.116422511531e+00 1.115622201677e+00 1.114814139328e+00 1.113998679532e+00 1.113174349351e+00 1.112345430325e+00 1.111511093172e+00 1.110669652643e+00 1.109820749208e+00 1.108962856748e+00 1.108098598317e+00 1.107232224740e+00 1.106356941049e+00 1.105475394544e+00 1.104589964308e+00 1.103692483115e+00 1.102790345421e+00 1.101885334160e+00 1.100970422827e+00 1.100053050519e+00 1.099126858260e+00 1.098191336513e+00 1.097253867568e+00 1.096307766807e+00 1.095357886160e+00 1.094404244229e+00 1.093439134897e+00 1.092469686978e+00 1.091496166788e+00 1.090515204041e+00 1.089532366486e+00 1.088543862424e+00 1.087547800026e+00 1.086547006251e+00 1.085541227703e+00 1.084531130706e+00 1.083519870869e+00 1.082500043494e+00 1.081477256811e+00 1.080451167294e+00 1.079417035295e+00 1.078383583464e+00 1.077345485492e+00 1.076300875082e+00 1.075255910072e+00 1.074203292294e+00 1.073147135686e+00 1.072092866400e+00 1.071030203637e+00 1.069967711547e+00 1.068899554996e+00 1.067824703730e+00 1.066753876679e+00 1.065677216785e+00 1.064597685792e+00 1.063518038631e+00 1.062429602335e+00 1.061343692541e+00 1.060256135126e+00 1.059165092715e+00 1.058074811190e+00 1.056979817369e+00 1.055882985058e+00 1.054789466649e+00 1.053690396703e+00 1.052592741088e+00 1.051492068015e+00 1.050390994925e+00 1.049294389725e+00 1.048193321385e+00 1.047092915477e+00 1.045992620080e+00 1.044889589220e+00 1.043791922059e+00 1.042694128192e+00 1.041595018084e+00 1.040497928004e+00 1.039399658819e+00 1.038305448188e+00 1.037215606652e+00 1.036122169201e+00 1.035033780366e+00 1.033945338615e+00 1.032859085121e+00 1.031780624224e+00 1.030699902203e+00 1.029624262621e+00 1.028551904783e+00 1.027480889984e+00 1.026417776413e+00 1.025355652836e+00 1.024298052788e+00 1.023246324928e+00 1.022196400174e+00 1.021155366370e+00 1.020116910502e+00 1.019082547701e+00 1.018057745037e+00 1.017035023523e+00 1.016019580780e+00 1.015011541534e+00 1.014007346915e+00 1.013013630353e+00 1.012024705681e+00 1.011041932206e+00 1.010069875001e+00 1.009101602821e+00 1.008145319631e+00 1.007194387497e+00 1.006251480346e+00 1.005319945925e+00 1.004396478608e+00 1.003482209172e+00 1.002577030355e+00 1.001679615074e+00 1.000797795621e+00 9.999226868860e-01 9.990582658824e-01 9.982059301985e-01 9.973609577827e-01 9.965331529464e-01 9.957127159091e-01 9.949056853623e-01 9.941124184537e-01 9.933272932599e-01 9.925574480098e-01 9.918004030701e-01 9.910553462170e-01 9.903261947061e-01 9.896075048610e-01 9.889035778391e-01 9.882144882568e-01 9.875387223592e-01 9.868803906350e-01 9.862317139301e-01 9.855998560917e-01 9.849854151457e-01 9.843825956149e-01 9.838016110203e-01 9.832301205765e-01 9.826759055434e-01 9.821422615674e-01 9.816195216864e-01 9.811171523001e-01 9.806299139037e-01 9.801580307880e-01 9.797082662295e-01 9.792718997774e-01 9.788561672996e-01 9.784566998132e-01 9.780717097064e-01 9.777106439153e-01 9.773634510885e-01 9.770374680835e-01 9.767292980690e-01 9.764371115608e-01 9.761684509774e-01 9.759143086988e-01 9.756827697653e-01 9.754690252498e-01 9.752725820688e-01 9.750996534259e-01 9.749415675906e-01 9.748073322584e-01 9.746914773274e-01 9.745909333815e-01 9.745172987546e-01 9.744594524580e-01 9.744211860068e-01 9.744059078712e-01 9.744060002648e-01 9.744305202740e-01 9.744722164302e-01 9.745331323732e-01 9.746172582874e-01 9.747175447699e-01 9.748423040402e-01 9.749841390411e-01 9.751438731673e-01 9.753279599119e-01 9.755257638224e-01 9.757496936334e-01 9.759895861394e-01 9.762470371018e-01 9.765289412883e-01 9.768247072353e-01 9.771429473286e-01 9.774807752422e-01 9.778324405674e-01 9.782083683307e-01 9.785977146795e-01 9.790087715255e-01 9.794390623241e-01 9.798814570937e-01 9.803491496487e-01 9.808275845721e-01 9.813259166355e-01 9.818437173272e-01 9.823713205562e-01 9.829238315936e-01 9.834861924629e-01 9.840663819554e-01 9.846647213890e-01 9.852709047848e-01 9.859020449625e-01 9.865399507943e-01 9.871936242162e-01 9.878673639230e-01 9.885437390187e-01 9.892449007669e-01 9.899496557278e-01 9.906702492436e-01 9.914077708777e-01 9.921454749771e-01 9.929085663335e-01 9.936703783021e-01 9.944475935761e-01 9.952397483871e-01 9.960280459957e-01 9.968415364990e-01 9.976506254672e-01 9.984734072910e-01 9.993087933727e-01 1.000137300082e+00 1.000989088471e+00 1.001832436115e+00 1.002688362855e+00 1.003554148082e+00 1.004409767610e+00 1.005288867014e+00 1.006153339813e+00 1.007030743911e+00 1.007912206481e+00 1.008783335911e+00 1.009673663548e+00 1.010546260401e+00 1.011430976665e+00 1.012314863696e+00 1.013186395733e+00 1.014073353555e+00 1.014941511567e+00 1.015816291360e+00 1.016688784071e+00 1.017545606272e+00 1.018414971119e+00 1.019262625947e+00 1.020113951702e+00 1.020957926784e+00 1.021786384750e+00 1.022622497087e+00 1.023433124323e+00 1.024245795250e+00 1.025047463128e+00 1.025830060577e+00 1.026616203089e+00 1.027377447178e+00 1.028133099274e+00 1.028877435833e+00 1.029599200338e+00 1.030320226297e+00 1.031014610591e+00 1.031699001594e+00 1.032370158220e+00 1.033015171571e+00 1.033656522572e+00 1.034267965604e+00 1.034866053753e+00 1.035449437153e+00 1.036000952587e+00 1.036547848036e+00 1.037061559919e+00 1.037559584828e+00 1.038040452612e+00 1.038484003308e+00 1.038922628670e+00 1.039324759366e+00 1.039706691789e+00 1.040069868805e+00 1.040394410891e+00 1.040709574149e+00 1.040986397000e+00 1.041240101761e+00 1.041473563435e+00 1.041664142374e+00 1.041844972303e+00 1.041982056697e+00 1.042097082059e+00 1.042187719550e+00 1.042234185354e+00 1.042268110146e+00 1.042258023814e+00 1.042220259388e+00 1.042158186589e+00 1.042050226168e+00 1.041927907214e+00 1.041759488528e+00 1.041561933663e+00 1.041339069919e+00 1.041068441398e+00 1.040780276181e+00 1.040447061839e+00 1.040082820728e+00 1.039690879437e+00 1.039251367657e+00 1.038792258102e+00 1.038286661033e+00 1.037750060674e+00 1.037186339443e+00 1.036572350274e+00 1.035940070421e+00 1.035259950965e+00 1.034546710882e+00 1.033807958102e+00 1.033016817726e+00 1.032208814080e+00 1.031353921952e+00 1.030464581942e+00 1.029550568611e+00 1.028584230183e+00 1.027602005073e+00 1.026572473594e+00 1.025509679284e+00 1.024423586769e+00 1.023285289282e+00 1.022131876697e+00 1.020933068617e+00 1.019701834100e+00 1.018449004888e+00 1.017144787462e+00 1.015827790609e+00 1.014466842081e+00 1.013076075589e+00 1.011664078081e+00 1.010205631423e+00 1.008734448241e+00 1.007222603674e+00 1.005682948295e+00 1.004126015977e+00 1.002523464891e+00 1.000911483981e+00 9.992637721676e-01 9.975900283948e-01 9.959025290661e-01 9.941728557028e-01 9.924381741833e-01 9.906708339793e-01 9.888783111696e-01 9.870806162757e-01 9.852424999588e-01 9.834046428216e-01 9.815378362620e-01 9.796523023257e-01 9.777626620868e-01 9.758392929827e-01 9.739201379901e-01 9.719783715195e-01 9.700199636148e-01 9.680661493995e-01 9.660821384619e-01 9.641070721415e-01 9.621160448430e-01 9.601145939738e-01 9.581213602281e-01 9.561050625305e-01 9.541028038550e-01 9.520911596494e-01 9.500736872953e-01 9.480734418349e-01 9.460533166100e-01 9.440541998606e-01 9.420526810474e-01 9.400505427821e-01 9.380738363283e-01 9.360839578215e-01 9.341209545606e-01 9.321612580319e-01 9.302088484972e-01 9.282858497489e-01 9.263581837452e-01 9.244638608971e-01 9.225811424729e-01 9.207101862671e-01 9.188776775269e-01 9.170457193855e-01 9.152530123557e-01 9.134795035301e-01 9.117247802942e-01 9.100133703909e-01 9.083115272022e-01 9.066536453919e-01 9.050222062439e-01 9.034159381977e-01 9.018591355272e-01 9.003163031980e-01 8.988246919629e-01 8.973652021747e-01 8.959353553694e-01 8.945633712613e-01 8.932085834185e-01 8.919111516509e-01 8.906504239316e-01 8.894235610095e-01 8.882581505137e-01 8.871179956063e-01 8.860357971338e-01 8.849971239598e-01 8.839949469233e-01 8.830563498196e-01 8.821474466141e-01 8.812983007518e-01 8.804950018925e-01 8.797315053310e-01 8.790338259304e-01 8.783674243406e-01 8.777612682405e-01 8.772031076716e-01 8.766860324856e-01 8.762341086176e-01 8.758127153770e-01 8.754535922198e-01 8.751394903261e-01 8.748667554312e-01 8.746574266068e-01 8.744785782259e-01 8.743597945576e-01 8.742842569534e-01 8.742462129847e-01 8.742687568644e-01 8.743187010942e-01 8.744239758888e-01 8.745694804103e-01 8.747486681948e-01 8.749843663673e-01 8.752419818999e-01 8.755499169252e-01 8.758916222205e-01 8.762630705035e-01 8.766809968427e-01 8.771165878784e-01 8.775948586407e-01 8.780995976415e-01 8.786275947323e-01 8.791934338850e-01 8.797714411937e-01 8.803814290899e-01 8.810098499082e-01 8.816505383526e-01 8.823212739313e-01 8.829942638129e-01 8.836897049116e-01 8.843943997320e-01 8.851012606085e-01 8.858278577257e-01 8.865458909117e-01 8.872747396563e-01 8.880017258232e-01 8.887212710688e-01 8.894472808774e-01 8.901548118456e-01 8.908614764975e-01 8.915560880712e-01 8.922307523503e-01 8.928990986724e-01 8.935381653032e-01 8.941646685793e-01 8.947652260059e-01 8.953362053697e-01 8.958890169055e-01 8.963997103590e-01 8.968865494137e-01 8.973358181431e-01 8.977436601710e-01 8.981211296133e-01 8.984478933399e-01 8.987372394613e-01 8.989776941530e-01 8.991673826695e-01 8.993140378633e-01 8.993993485006e-01 8.994365314034e-01 8.994175111181e-01 8.993349954503e-01 8.992002987657e-01 8.989957649928e-01 8.987343993263e-01 8.984047498064e-01 8.980073892553e-01 8.975448755790e-01 8.970062219231e-01 8.964049334316e-01 8.957256318787e-01 8.949741210430e-01 8.941515420711e-01 8.932460921058e-01 8.922717683132e-01 8.912151407036e-01 8.900809611373e-01 8.888720665758e-01 8.875759909651e-01 8.862087725524e-01 8.847573245253e-01 8.832269549928e-01 8.816197688358e-01 8.799254830954e-01 8.781607561950e-01 8.763106891226e-01 8.743838791063e-01 8.723823142445e-01 8.702963146365e-01 8.681437245214e-01 8.659106628804e-01 8.636060687957e-01 8.612341161671e-01 8.587831479025e-01 8.562738684646e-01 8.536907622561e-01 8.510464150610e-01 8.483451126948e-01 8.455760466299e-01 8.427604556085e-01 8.398855533283e-01 8.369620955454e-01 8.339964843326e-01 8.309787986679e-01 8.279313123323e-01 8.248407699063e-01 8.217213790699e-01 8.185778720126e-01 8.154024471599e-01 8.122193687791e-01 8.090144398703e-01 8.058034228216e-01 8.025915189275e-01 7.993730837996e-01 7.961697795205e-01 7.929693666952e-01 7.897910494823e-01 7.866359462704e-01 7.835030304885e-01 7.804119443042e-01 7.773511223077e-01 7.743414083865e-01 7.713838024641e-01 7.684752200559e-01 7.656387339008e-01 7.628625400242e-01 7.601636412571e-01 7.575447949215e-01 7.550054348980e-01 7.525641402138e-01 7.502104993660e-01 7.479619397149e-01 7.458201950623e-01 7.437815416286e-01 7.418657490191e-01 7.400620328276e-01 7.383833318063e-01 7.368329432132e-01 7.354058942671e-01 7.341202454164e-01 7.329612601854e-01 7.319446378815e-01 7.310680245415e-01 7.303270043264e-01 7.297354778639e-01 7.292772761747e-01 7.289671409372e-01 7.287989602944e-01 7.287680989176e-01 7.288854986929e-01 7.291321779014e-01 7.295220308379e-01 7.300437186456e-01 7.306941499703e-01 7.314769706083e-01 7.323772342193e-01 7.334022579896e-01 7.345383448832e-01 7.357845453350e-01 7.371406303579e-01 7.385872608459e-01 7.401337161434e-01 7.417643586919e-01 7.434730064909e-01 7.452618467487e-01 7.471083720265e-01 7.490226899035e-01 7.509842128216e-01 7.529925846191e-01 7.550428748714e-01 7.571163473892e-01 7.592218721590e-01 7.613373331164e-01 7.634623522227e-01 7.655915086783e-01 7.677060263524e-01 7.698162136585e-01 7.718996346903e-01 7.739568329823e-01 7.759845224104e-01 7.779619092907e-01 7.799016254384e-01 7.817802930168e-01 7.835999766958e-01 7.853576337207e-01 7.870350440564e-01 7.886450552476e-01 7.901668784488e-01 7.916031417072e-01 7.929536351383e-01 7.941980158651e-01 7.953540435446e-01 7.963978354971e-01 7.973381684673e-01 7.981753937822e-01 7.988898884180e-01 7.995029803325e-01 7.999920958790e-01 8.003675991001e-01 8.006303884150e-01 8.007648910200e-01 8.007926670486e-01 8.006954978090e-01 8.004846577444e-01 8.001622869273e-01 7.997170434086e-01 7.991730872598e-01 7.985104248787e-01 7.977456651058e-01 7.968859709937e-01 7.959156268222e-01 7.948669614981e-01 7.937208033443e-01 7.924945570765e-01 7.911968280761e-01 7.898197357812e-01 7.883901616159e-01 7.868965863799e-01 7.853575817878e-01 7.837848813990e-01 7.821682521542e-01 7.805442432474e-01 7.788949767088e-01 7.772461420398e-01 7.756086010000e-01 7.739735091172e-01 7.723813941534e-01 7.708144872949e-01 7.692995256166e-01 7.678476527220e-01 7.664534897063e-01 7.651554151512e-01 7.639353975021e-01 7.628232100953e-01 7.618288128027e-01 7.609461679289e-01 7.602133802775e-01 7.596116103486e-01 7.591722648855e-01 7.589002415123e-01 7.587895422040e-01 7.588792531150e-01 7.591427354006e-01 7.596127253220e-01 7.602939799734e-01 7.611716122297e-01 7.622880628838e-01 7.636110840277e-01 7.651707833263e-01 7.669672526496e-01 7.689843145937e-01 7.712580247343e-01 7.737542130979e-01 7.764988598094e-01 7.794873470803e-01 7.826999146776e-01 7.861709137154e-01 7.898612232372e-01 7.937901972876e-01 7.979549491475e-01 8.023278358645e-01 8.069395761950e-01 8.117499231513e-01 8.167739355281e-01 8.220043521949e-01 8.274134406662e-01 8.330273117087e-01 8.388008643780e-01 8.447506009341e-01 8.508631040747e-01 8.571073806477e-01 8.635118001844e-01 8.700262223464e-01 8.766631708396e-01 8.834106341228e-01 8.902350894421e-01 8.971587578867e-01 9.041332767867e-01 9.111693365388e-01 9.182551330238e-01 9.253489878165e-01 9.324782355581e-01 9.395909749694e-01 9.466935791094e-01 9.537763029524e-01 9.607968145497e-01 9.677801355547e-01 9.746768066212e-01 9.814900473620e-01 9.882104786941e-01 9.947984150302e-01 1.001276118656e+00 1.007598532590e+00 1.013766413928e+00 1.019777963642e+00 1.025591480765e+00 1.031231883871e+00 1.036660633310e+00 1.041879872642e+00 1.046891978732e+00 1.051662320092e+00 1.056216606485e+00 1.060525148636e+00 1.064596622549e+00 1.068436062182e+00 1.072020122117e+00 1.075379308581e+00 1.078493584192e+00 1.081376971248e+00 1.084041872307e+00 1.086475196099e+00 1.088715129853e+00 1.090748898160e+00 1.092599328281e+00 1.094284593215e+00 1.095802888772e+00 1.097195183392e+00 1.098455664993e+00 1.099614631429e+00 1.100695543271e+00 1.101698381469e+00 1.102667293780e+00 1.103601966769e+00 1.104531091340e+00 1.105477391877e+00 1.106440479214e+00 1.107465505528e+00 1.108543640121e+00 1.109701307687e+00 1.110957843852e+00 1.112302729529e+00 1.113774345484e+00 1.115358652681e+00 1.117070551517e+00 1.118918697699e+00 1.120890615861e+00 1.123008256289e+00 1.125250029523e+00 1.127623630895e+00 1.130127163946e+00 1.132740894589e+00 1.135480695310e+00 1.138315024910e+00 1.141251295958e+00 1.144279384106e+00 1.147376955981e+00 1.150556083618e+00 1.153785644823e+00 1.157071373340e+00 1.160402894052e+00 1.163755443399e+00 1.167146674295e+00 1.170539270050e+00 1.173942760935e+00 1.177346747655e+00 1.180722711148e+00 1.184089272047e+00 1.187407294615e+00 1.190676557252e+00 1.193888673687e+00 1.197003862465e+00 1.200033771769e+00 1.202928827241e+00 1.205680648327e+00 1.208265709383e+00 1.210632536510e+00 1.212783351700e+00 1.214653368550e+00 1.216215705589e+00 1.217445463843e+00 1.218271166349e+00 1.218685270680e+00 1.218620770574e+00 1.218042589929e+00 1.216923289430e+00 1.215195975726e+00 1.212857182587e+00 1.209851495815e+00 1.206154341260e+00 1.201762516203e+00 1.196629106698e+00 1.190777602161e+00 1.184195394089e+00 1.176890092442e+00 1.168904068236e+00 1.160240360460e+00 1.150970811457e+00 1.141138426307e+00 1.130808639238e+00 1.120076710886e+00 1.109012645033e+00 1.097736643764e+00 1.086350645730e+00 1.074969587987e+00 1.063730971724e+00 1.052742407746e+00 1.042148337890e+00 1.032064372785e+00 1.022608371348e+00 1.013901184856e+00 1.006021341882e+00 9.990658758282e-01 9.930878862508e-01 9.881241113467e-01 9.842062040575e-01 9.813083437121e-01 9.794203242302e-01 9.784788883673e-01 9.784119892488e-01 9.791446440381e-01 9.805530924130e-01 9.825461256213e-01 9.849927602650e-01 9.877761729744e-01 9.907919528088e-01 9.939108307836e-01 9.970518571572e-01 1.000117400146e+00 1.003037174732e+00 1.005766749385e+00 1.008253513631e+00 1.010494214871e+00 1.012479938813e+00 1.014227525514e+00 1.015779950311e+00 1.017171183994e+00 1.018472689487e+00 1.019744974712e+00 1.021057510354e+00 1.022500883264e+00 1.024133795571e+00 1.026040080203e+00 1.028282549468e+00 1.030914801814e+00 1.033992635667e+00 1.037544357988e+00 1.041602820925e+00 1.046180576617e+00 1.051282945323e+00 1.056914805376e+00 1.063063327028e+00 1.069730358112e+00 1.076902012755e+00 1.084576222755e+00 1.092755414802e+00 1.101442603560e+00 1.110655220084e+00 1.120412292947e+00 1.130737455787e+00 1.141661871336e+00 1.153211182945e+00 1.165414811705e+00 1.178287415889e+00 1.191835883135e+00 1.206054306709e+00 1.220906017527e+00 1.236349571185e+00 1.252300744154e+00 1.268659779934e+00 1.285305323894e+00 1.302080134543e+00 1.318821856997e+00 1.335344166692e+00 1.351447590965e+00 1.366940446749e+00 1.381619896803e+00 1.395296907468e+00 1.407800561151e+00 1.418970242501e+00 1.428679836760e+00 1.436831665999e+00 1.443353593907e+00 1.448220647734e+00 1.451437431054e+00 1.453038886081e+00 1.453106184398e+00 1.451740700615e+00 1.449066501520e+00 1.445239133995e+00 1.440412145164e+00 1.434753565452e+00 1.428426351016e+00 1.421583395944e+00 1.414361040567e+00 1.406875005000e+00 1.399220794660e+00 1.391458406221e+00 1.383630934678e+00 1.375755337713e+00 1.367821292725e+00 1.359822595378e+00 1.351727504999e+00 1.343509900221e+00 1.335155452803e+00 1.326646590509e+00 1.317992499769e+00 1.309206417799e+00 1.300328089062e+00 1.291405685038e+00 1.282492057780e+00 1.273663927180e+00 1.264979160103e+00 1.256501491334e+00 1.248291553923e+00 1.240375198535e+00 1.232796983262e+00 1.225556794952e+00 1.218658161321e+00 1.212104844106e+00 1.205869438985e+00 1.199969839771e+00 1.194391499873e+00 1.189158123894e+00 1.184316310496e+00 1.179889091387e+00 1.175969503981e+00 1.172614345705e+00 1.169900557287e+00 1.167922102612e+00 1.166710546607e+00 1.166346116399e+00 1.166841386697e+00 1.168194721211e+00 1.170421467097e+00 1.173460901177e+00 1.177306751341e+00 1.181915464435e+00 1.187246347652e+00 1.193316731392e+00 1.200084254887e+00 1.207590625129e+00 1.215843622798e+00 1.224831348391e+00 1.234578720731e+00 1.245001858158e+00 1.256034759847e+00 1.267524324705e+00 1.279244300967e+00 1.290968450403e+00 1.302343428149e+00 1.313057159428e+00 1.322756797951e+00 1.331080811616e+00 1.337780179408e+00 1.342574803093e+00 1.345335240112e+00 1.346010887001e+00 1.344595853471e+00 1.341275780397e+00 1.336226822807e+00 1.329740152528e+00 1.322166161422e+00 1.313805952459e+00 1.305042753410e+00 1.296150642035e+00 1.287391609111e+00 1.278984442362e+00 1.271024224515e+00 1.263643951890e+00 1.256849552051e+00 1.250657067261e+00 1.245089614879e+00 1.240082073163e+00 1.235653640233e+00 1.231736462386e+00 1.228256169537e+00 1.225139234304e+00 1.222181713430e+00 1.219228863338e+00 1.216019579732e+00 1.212278815471e+00 1.207795936632e+00 1.202316099374e+00 1.195759086142e+00 1.188107476210e+00 1.179485136080e+00 1.170218443045e+00 1.160688935666e+00 1.151455326177e+00 1.143082322041e+00 1.136103283764e+00 1.131012949849e+00 1.128067368198e+00 1.127405571190e+00 1.128912248357e+00 1.132287944986e+00 1.137158924144e+00 1.143020911296e+00 1.149452968279e+00 1.156076782682e+00 1.162607315986e+00 1.168930503979e+00 1.174949178650e+00 1.180682254258e+00 1.186102569176e+00 1.191120332639e+00 1.195591580703e+00 1.199192826588e+00 1.201567950993e+00 1.197273237953e+00 1.186288426192e+00 1.178137667044e+00 1.178507225900e+00 1.183654108962e+00 1.184026548674e+00 1.173241052006e+00 1.153927831257e+00 1.135716756960e+00 1.126715364169e+00 1.126008639249e+00 1.124983986537e+00 1.116119888423e+00 1.100401102184e+00 1.086927448047e+00 1.084817812095e+00 1.094422511083e+00 1.107042182333e+00 1.113496658317e+00 1.112477098828e+00 1.111286460796e+00 1.118593929654e+00 1.135507750066e+00 1.153909346824e+00 1.163818784448e+00 1.162030447331e+00 1.154413754903e+00 1.150300700735e+00 1.153588838300e+00 1.158848118710e+00 1.156567980466e+00 1.142143830831e+00 1.120304586787e+00 1.101404040362e+00 1.092328348542e+00 1.090168301782e+00 1.085319030447e+00 1.070877535512e+00 1.049104977369e+00 1.029462050053e+00 1.019773454173e+00 1.018326000178e+00 1.015258844537e+00 1.001835504227e+00 9.784074767128e-01 9.543130082346e-01 9.396812704315e-01 9.359844870124e-01 9.350703771719e-01 9.279330612993e-01 9.140493229816e-01 9.026240386864e-01 9.043658609173e-01 9.207595410258e-01 9.422749209632e-01 9.575112494734e-01 9.631657164664e-01 9.660585448372e-01 9.760706842162e-01 9.959367168489e-01 1.018080001850e+00 1.031672108753e+00 1.032262757620e+00 1.025452042934e+00 1.021962704233e+00 1.027768568014e+00 1.038404651701e+00 1.043528131386e+00 1.036754882584e+00 1.021500656324e+00 1.008266810408e+00 1.005163454790e+00 1.009944106563e+00 1.011974849091e+00 1.002011648130e+00 9.801489535714e-01 9.558753089001e-01 9.403978877793e-01 9.371780529707e-01 9.399647954059e-01 9.399912337632e-01 9.341076466976e-01 8.536192350236e-01 7.603853989689e-01 7.714420081447e-01 8.625634994815e-01 9.123133637896e-01 8.657356337000e-01 7.740526175793e-01 7.545903059444e-01 8.395274923089e-01 9.235547870372e-01 9.179067579114e-01 8.241078649419e-01 7.301589606286e-01 7.369430822705e-01 8.166028271445e-01 8.632976150155e-01 8.332467074150e-01 7.725303094303e-01 7.695083102367e-01 8.367139569325e-01 8.894931563541e-01 8.611192556724e-01 7.663774870624e-01 7.005613993955e-01 7.424282918901e-01 8.282099127891e-01 8.542747156281e-01 7.981226631758e-01 7.326911012922e-01 7.526936609064e-01 8.284495484049e-01 8.483770189530e-01 7.657210793405e-01 6.593407941482e-01 6.952043660266e-01 8.594138365917e-01 9.724852515114e-01 9.312419811981e-01 7.595120302326e-01 6.351999566707e-01 7.491639061256e-01 9.448885986927e-01 1.018678195763e+00 9.165803045433e-01 7.220148414743e-01 6.464168087134e-01 7.753133880134e-01 9.061294468063e-01 9.047416283295e-01 7.855205488067e-01 6.773138477924e-01 7.056432797898e-01 7.990478859940e-01 8.305378880515e-01 7.826957437316e-01 7.373380958050e-01 7.727741778181e-01 8.474768648822e-01 8.761600736557e-01 8.402625448810e-01 7.944513628499e-01 7.983667864480e-01 8.347217849163e-01 8.443541820549e-01 8.116545265424e-01 7.785639079166e-01 7.863106512768e-01 8.133112353287e-01 8.105026383298e-01 7.717594787863e-01 7.456524853657e-01 7.750692004456e-01 8.314496240989e-01 8.558523467530e-01 8.291075165007e-01 7.862352336817e-01 7.801573899070e-01 8.185157905166e-01 8.575423435787e-01 8.577285479690e-01 8.149344836583e-01 7.584486220178e-01 7.333930404171e-01 7.649740354114e-01 8.290226308265e-01 8.734685714673e-01 8.620750024949e-01 8.054971472688e-01 7.716284945757e-01 8.269618402293e-01 9.344435330600e-01 9.969880286916e-01 9.616317500229e-01 8.632636422508e-01 8.182548107341e-01 8.974820142778e-01 1.007322622589e+00 1.027929037804e+00 9.311493445676e-01 8.025673942761e-01 7.925291903312e-01 9.089628798963e-01 1.003307261640e+00 9.843338730384e-01 8.778309771566e-01 8.044909052495e-01 8.559994528419e-01 9.566761282981e-01 9.932514422449e-01 9.437684713261e-01 8.795397731331e-01 8.900073628926e-01 9.614209600476e-01 1.001792247791e+00 9.604130184082e-01
 1.070363963512e+00 1.070535978707e+00 1.072006267872e+00 1.073711908690e+00 1.074247703426e+00 1.073875941038e+00 1.074133037472e+00 1.075591957117e+00 1.077052003677e+00 1.077317965257e+00 1.076922369544e+00 1.077352281297e+00 1.078942091845e+00 1.080386500016e+00 1.080561601235e+00 1.080136427310e+00 1.080704090372e+00 1.082546286007e+00 1.084173274832e+00 1.084392618266e+00 1.083978312040e+00 1.084583649269e+00 1.086436390227e+00 1.088068007228e+00 1.088348703248e+00 1.087987740805e+00 1.088515494272e+00 1.090201676133e+00 1.091712912727e+00 1.091961679493e+00 1.091610586934e+00 1.092137928948e+00 1.093758832858e+00 1.095119304161e+00 1.095231423237e+00 1.094873466089e+00 1.095489903912e+00 1.097147078069e+00 1.098428693123e+00 1.098425114530e+00 1.098047411002e+00 1.098773858697e+00 1.100543552496e+00 1.101793946371e+00 1.101677561868e+00 1.101301723290e+00 1.102160145044e+00 1.103980669087e+00 1.105117291004e+00 1.104901807738e+00 1.104586058778e+00 1.105548388779e+00 1.107336572857e+00 1.108323778751e+00 1.108032224919e+00 1.107809256458e+00 1.108888168439e+00 1.110615562605e+00 1.111419802029e+00 1.111075155949e+00 1.110986149070e+00 1.112151925335e+00 1.113778677667e+00 1.114446008085e+00 1.114110963475e+00 1.114139457187e+00 1.115362876528e+00 1.116914960572e+00 1.117493449790e+00 1.117196805558e+00 1.117337151618e+00 1.118563021049e+00 1.120005995963e+00 1.120542100944e+00 1.120327652792e+00 1.120535778598e+00 1.121719667195e+00 1.123075614145e+00 1.123598329365e+00 1.123461689362e+00 1.123722150015e+00 1.124838104639e+00 1.126090176658e+00 1.126622522980e+00 1.126577323866e+00 1.126853554159e+00 1.127880988429e+00 1.129063362981e+00 1.129624730931e+00 1.129655913391e+00 1.129938845023e+00 1.130865973936e+00 1.131958519161e+00 1.132554193847e+00 1.132669534113e+00 1.132937695361e+00 1.133751599996e+00 1.134766788707e+00 1.135390666871e+00 1.135578381120e+00 1.135838600745e+00 1.136537641872e+00 1.137451478269e+00 1.138100519489e+00 1.138366250591e+00 1.138614707099e+00 1.139205598886e+00 1.140028971139e+00 1.140686854533e+00 1.141021121263e+00 1.141279565854e+00 1.141770565441e+00 1.142484718115e+00 1.143139677387e+00 1.143541215441e+00 1.143816383105e+00 1.144228692271e+00 1.144841348674e+00 1.145463761917e+00 1.145916202005e+00 1.146229912374e+00 1.146588157178e+00 1.147101300848e+00 1.147680590058e+00 1.148160339721e+00 1.148510772681e+00 1.148851403162e+00 1.149288884141e+00 1.149805813632e+00 1.150290304230e+00 1.150670668280e+00 1.150992127594e+00 1.151360201936e+00 1.151811450873e+00 1.152273319607e+00 1.152665634310e+00 1.152977382394e+00 1.153278426699e+00 1.153648920249e+00 1.154074149660e+00 1.154466340221e+00 1.154772857265e+00 1.155034441394e+00 1.155334936418e+00 1.155706238874e+00 1.156094246759e+00 1.156419064361e+00 1.156675377849e+00 1.156931594748e+00 1.157245291966e+00 1.157604004863e+00 1.157950387340e+00 1.158238586239e+00 1.158481832951e+00 1.158739982390e+00 1.159047395502e+00 1.159383107922e+00 1.159694472643e+00 1.159947903283e+00 1.160166023602e+00 1.160406388086e+00 1.160694636039e+00 1.160991401663e+00 1.161247084789e+00 1.161449872618e+00 1.161634737861e+00 1.161847651554e+00 1.162091334373e+00 1.162324785708e+00 1.162515895411e+00 1.162675813638e+00 1.162831314817e+00 1.163005335935e+00 1.163191911211e+00 1.163361939876e+00 1.163502953880e+00 1.163628277328e+00 1.163754468479e+00 1.163890016114e+00 1.164023527692e+00 1.164138231492e+00 1.164235957751e+00 1.164331908338e+00 1.164433950219e+00 1.164528779773e+00 1.164608111004e+00 1.164673115692e+00 1.164738119535e+00 1.164809855466e+00 1.164876814502e+00 1.164922607791e+00 1.164953665499e+00 1.164983601196e+00 1.165017411594e+00 1.165055059785e+00 1.165080072464e+00 1.165080793202e+00 1.165073916310e+00 1.165070141222e+00 1.165072061810e+00 1.165065575680e+00 1.165038379838e+00 1.164996161021e+00 1.164957190010e+00 1.164924013619e+00 1.164879564288e+00 1.164814240420e+00 1.164738143299e+00 1.164663817028e+00 1.164595491347e+00 1.164514562506e+00 1.164409523307e+00 1.164296320756e+00 1.164187345409e+00 1.164078754856e+00 1.163959253368e+00 1.163817397797e+00 1.163665596753e+00 1.163519401245e+00 1.163374538434e+00 1.163209275690e+00 1.163025308071e+00 1.162839430274e+00 1.162656853146e+00 1.162471059577e+00 1.162265853865e+00 1.162041430430e+00 1.161821345017e+00 1.161602574117e+00 1.161373157668e+00 1.161129881198e+00 1.160874856444e+00 1.160618450603e+00 1.160361800851e+00 1.160090078762e+00 1.159805901427e+00 1.159521163584e+00 1.159231779415e+00 1.158931467203e+00 1.158621013034e+00 1.158297979839e+00 1.157976900935e+00 1.157651831451e+00 1.157309852424e+00 1.156957228618e+00 1.156600462699e+00 1.156238127994e+00 1.155872202363e+00 1.155491152389e+00 1.155096857381e+00 1.154703699501e+00 1.154303102145e+00 1.153889858707e+00 1.153471036963e+00 1.153039420078e+00 1.152603434456e+00 1.152165250751e+00 1.151710324589e+00 1.151247949216e+00 1.150781624266e+00 1.150305396230e+00 1.149825674477e+00 1.149333112595e+00 1.148828178174e+00 1.148321096756e+00 1.147806444127e+00 1.147279542879e+00 1.146748579016e+00 1.146204195418e+00 1.145650808660e+00 1.145094850000e+00 1.144526405011e+00 1.143950581231e+00 1.143369111210e+00 1.142773125174e+00 1.142171490479e+00 1.141565986895e+00 1.140948272485e+00 1.140326547221e+00 1.139693028733e+00 1.139049042779e+00 1.138403518405e+00 1.137748696536e+00 1.137082893420e+00 1.136410973765e+00 1.135728874535e+00 1.135039632241e+00 1.134346603942e+00 1.133641981789e+00 1.132930819339e+00 1.132209815289e+00 1.131480059807e+00 1.130744939693e+00 1.130006208326e+00 1.129256442509e+00 1.128499291310e+00 1.127733911728e+00 1.126959460458e+00 1.126182943109e+00 1.125397507833e+00 1.124605948642e+00 1.123806115179e+00 1.122996264003e+00 1.122180953938e+00 1.121360652496e+00 1.120530540656e+00 1.119697689605e+00 1.118854860927e+00 1.118002354743e+00 1.117144187128e+00 1.116279398678e+00 1.115408434298e+00 1.114533359349e+00 1.113646922592e+00 1.112754331914e+00 1.111855523381e+00 1.110950296482e+00 1.110041363266e+00 1.109124347384e+00 1.108199911623e+00 1.107270541825e+00 1.106334332553e+00 1.105392533335e+00 1.104448602207e+00 1.103495538401e+00 1.102537537361e+00 1.101575700097e+00 1.100603143772e+00 1.099631681518e+00 1.098653858165e+00 1.097669914296e+00 1.096683070005e+00 1.095685801045e+00 1.094686237689e+00 1.093685632980e+00 1.092675614562e+00 1.091665342705e+00 1.090646724556e+00 1.089621324481e+00 1.088598186830e+00 1.087566741021e+00 1.086533256688e+00 1.085496023134e+00 1.084449217068e+00 1.083404913810e+00 1.082356054929e+00 1.081302831928e+00 1.080248624901e+00 1.079185301641e+00 1.078122763179e+00 1.077060440891e+00 1.075991711535e+00 1.074921631853e+00 1.073848430396e+00 1.072771976949e+00 1.071697084429e+00 1.070617760150e+00 1.069536820643e+00 1.068455179391e+00 1.067368313524e+00 1.066285557207e+00 1.065200745545e+00 1.064112459540e+00 1.063025198326e+00 1.061934158376e+00 1.060846090174e+00 1.059759383513e+00 1.058668119304e+00 1.057579654547e+00 1.056489386984e+00 1.055400346142e+00 1.054316085215e+00 1.053227711992e+00 1.052142642033e+00 1.051058594282e+00 1.049975210583e+00 1.048895500986e+00 1.047816811639e+00 1.046739568139e+00 1.045667034790e+00 1.044594434045e+00 1.043527316180e+00 1.042461408397e+00 1.041397618991e+00 1.040341838751e+00 1.039284898767e+00 1.038234961807e+00 1.037189588080e+00 1.036145159201e+00 1.035109862363e+00 1.034075194902e+00 1.033047301900e+00 1.032027802787e+00 1.031009182292e+00 1.029999704045e+00 1.028995102892e+00 1.027994987626e+00 1.027006827218e+00 1.026021440657e+00 1.025044289752e+00 1.024073688553e+00 1.023109449093e+00 1.022159186178e+00 1.021211580629e+00 1.020274536778e+00 1.019346278430e+00 1.018424043194e+00 1.017516488946e+00 1.016616074586e+00 1.015724419197e+00 1.014844454175e+00 1.013970641554e+00 1.013112681608e+00 1.012264718495e+00 1.011426106864e+00 1.010602402234e+00 1.009783465805e+00 1.008981892644e+00 1.008191744681e+00 1.007411359871e+00 1.006648559781e+00 1.005893332508e+00 1.005153682522e+00 1.004429027247e+00 1.003715573240e+00 1.003018363080e+00 1.002332753672e+00 1.001661325747e+00 1.001007703737e+00 1.000363997285e+00 9.997415337902e-01 9.991302753035e-01 9.985345196262e-01 9.979583668355e-01 9.973932988038e-01 9.968488699874e-01 9.963176397972e-01 9.958034148889e-01 9.953088318549e-01 9.948273525583e-01 9.943664694700e-01 9.939223156542e-01 9.934925038751e-01 9.930866860228e-01 9.926916404074e-01 9.923207990755e-01 9.919663567224e-01 9.916281501269e-01 9.913127885235e-01 9.910124573003e-01 9.907325401764e-01 9.904735374142e-01 9.902302709849e-01 9.900107640549e-01 9.898065868363e-01 9.896235892537e-01 9.894613268580e-01 9.893152000364e-01 9.891949048041e-01 9.890893138446e-01 9.890061261321e-01 9.889438381587e-01 9.888977312827e-01 9.888771251762e-01 9.888728854158e-01 9.888884494669e-01 9.889275137599e-01 9.889831731205e-01 9.890627659570e-01 9.891597881467e-01 9.892768677388e-01 9.894166341693e-01 9.895715146140e-01 9.897528256771e-01 9.899503294934e-01 9.901663571431e-01 9.904074028037e-01 9.906615590406e-01 9.909407241308e-01 9.912376279065e-01 9.915505749386e-01 9.918888995240e-01 9.922405284574e-01 9.926147924429e-01 9.930085878035e-01 9.934148226069e-01 9.938477949357e-01 9.942914570771e-01 9.947567628124e-01 9.952416051555e-01 9.957370034744e-01 9.962587049063e-01 9.967904492129e-01 9.973418476377e-01 9.979105924528e-01 9.984896851812e-01 9.990945376907e-01 9.997054220431e-01 1.000335798187e+00 1.000984280080e+00 1.001637395188e+00 1.002316770085e+00 1.002999958864e+00 1.003701304579e+00 1.004419257588e+00 1.005138505339e+00 1.005886019354e+00 1.006630330978e+00 1.007393907722e+00 1.008170226755e+00 1.008945375378e+00 1.009748818124e+00 1.010545918110e+00 1.011359980234e+00 1.012184593747e+00 1.013005792754e+00 1.013850997958e+00 1.014689134757e+00 1.015542439346e+00 1.016401868030e+00 1.017256520321e+00 1.018133602482e+00 1.018998827584e+00 1.019877489755e+00 1.020757888128e+00 1.021632667929e+00 1.022526631251e+00 1.023405351392e+00 1.024295991974e+00 1.025185236204e+00 1.026064805026e+00 1.026961121739e+00 1.027839040417e+00 1.028725825526e+00 1.029607749149e+00 1.030479541227e+00 1.031361047725e+00 1.032224005027e+00 1.033091289264e+00 1.033951412810e+00 1.034797234443e+00 1.035651202246e+00 1.036480437029e+00 1.037312813561e+00 1.038135824488e+00 1.038939337366e+00 1.039748516422e+00 1.040532161161e+00 1.041311970154e+00 1.042080949987e+00 1.042827222587e+00 1.043574895158e+00 1.044294874769e+00 1.045007505546e+00 1.045707034395e+00 1.046378392643e+00 1.047050547958e+00 1.047692078882e+00 1.048320431413e+00 1.048934439093e+00 1.049516755287e+00 1.050096728085e+00 1.050641207594e+00 1.051172668572e+00 1.051685590327e+00 1.052163628648e+00 1.052637010719e+00 1.053071669917e+00 1.053488907038e+00 1.053886458379e+00 1.054246040590e+00 1.054597056173e+00 1.054908376720e+00 1.055198709205e+00 1.055466067436e+00 1.055694548759e+00 1.055911119211e+00 1.056084054120e+00 1.056235806610e+00 1.056361768453e+00 1.056445582118e+00 1.056515283044e+00 1.056539770722e+00 1.056539922260e+00 1.056514152127e+00 1.056441786463e+00 1.056355579516e+00 1.056221593491e+00 1.056060284048e+00 1.055872692447e+00 1.055635845607e+00 1.055383852987e+00 1.055083830131e+00 1.054753741556e+00 1.054395755721e+00 1.053988225638e+00 1.053562492862e+00 1.053089740684e+00 1.052584580638e+00 1.052052710347e+00 1.051468410707e+00 1.050866937492e+00 1.050215012248e+00 1.049532150366e+00 1.048821356221e+00 1.048058061096e+00 1.047277884108e+00 1.046448106822e+00 1.045585498119e+00 1.044696190522e+00 1.043753396925e+00 1.042794621412e+00 1.041787124883e+00 1.040746687082e+00 1.039680947985e+00 1.038562287758e+00 1.037428981205e+00 1.036247377237e+00 1.035034314787e+00 1.033797058157e+00 1.032508639440e+00 1.031205846527e+00 1.029857748408e+00 1.028479811812e+00 1.027079908904e+00 1.025629587507e+00 1.024169335959e+00 1.022665224008e+00 1.021132501583e+00 1.019581279538e+00 1.017983050192e+00 1.016376227694e+00 1.014729861880e+00 1.013057576019e+00 1.011371884866e+00 1.009639427161e+00 1.007903389019e+00 1.006130947035e+00 1.004336474998e+00 1.002532228917e+00 1.000687080908e+00 9.988411407025e-01 9.969642239343e-01 9.950677329463e-01 9.931670704046e-01 9.912296326324e-01 9.892961867312e-01 9.873373903872e-01 9.853631765313e-01 9.833908297104e-01 9.813858144156e-01 9.793911480859e-01 9.773767217453e-01 9.753520986208e-01 9.733345359921e-01 9.712922006575e-01 9.692634380515e-01 9.672212721810e-01 9.651753002869e-01 9.631427430525e-01 9.610908171058e-01 9.590590729093e-01 9.570225358278e-01 9.549854875169e-01 9.529718241947e-01 9.509427264127e-01 9.489406877943e-01 9.469399403666e-01 9.449473134297e-01 9.429823347730e-01 9.410113853942e-01 9.390740841289e-01 9.371446669429e-01 9.352289858966e-01 9.333500201967e-01 9.314687423178e-01 9.296293646365e-01 9.278054136980e-01 9.260010376831e-01 9.242410714341e-01 9.224863188454e-01 9.207786900155e-01 9.190940802610e-01 9.174354245153e-01 9.158252611574e-01 9.142284589843e-01 9.126847626492e-01 9.111698990221e-01 9.096871931116e-01 9.082596971837e-01 9.068503585125e-01 9.054987713979e-01 9.041830556753e-01 9.029016047061e-01 9.016823587388e-01 9.004858499850e-01 8.993499480356e-01 8.982564267092e-01 8.972000666030e-01 8.962087366912e-01 8.952452179445e-01 8.943442488078e-01 8.934883977528e-01 8.926727209076e-01 8.919237774646e-01 8.912045619074e-01 8.905504394329e-01 8.899420035531e-01 8.893763551461e-01 8.888763094825e-01 8.884091466489e-01 8.880029507184e-01 8.876453401552e-01 8.873274104305e-01 8.870760244551e-01 8.868556284202e-01 8.866951020715e-01 8.865799791302e-01 8.865044724000e-01 8.864896297781e-01 8.865043636229e-01 8.865767917434e-01 8.866894918141e-01 8.868373405554e-01 8.870421145831e-01 8.872714566011e-01 8.875524880480e-01 8.878688458284e-01 8.882132824381e-01 8.886106006749e-01 8.890251821441e-01 8.894841405762e-01 8.899711709076e-01 8.904807638736e-01 8.910333761684e-01 8.915943720493e-01 8.921924795539e-01 8.928087856725e-01 8.934393608974e-01 8.941028551560e-01 8.947658879996e-01 8.954559531084e-01 8.961546743502e-01 8.968573920534e-01 8.975804807557e-01 8.982944160492e-01 8.990220509658e-01 8.997482679072e-01 9.004676144645e-01 9.011954686305e-01 9.019050452987e-01 9.026137115983e-01 9.033095226580e-01 9.039868034197e-01 9.046589440499e-01 9.053017845900e-01 9.059320504534e-01 9.065367791729e-01 9.071122177935e-01 9.076687748898e-01 9.081852881633e-01 9.086759632852e-01 9.091296526832e-01 9.095420328478e-01 9.099227080063e-01 9.102522653848e-01 9.105450579268e-01 9.107882962570e-01 9.109800387541e-01 9.111288228792e-01 9.112138172693e-01 9.112533372330e-01 9.112321422126e-01 9.111486068646e-01 9.110120310255e-01 9.108041989956e-01 9.105381902891e-01 9.102026688111e-01 9.097986121281e-01 9.093308837983e-01 9.087842506041e-01 9.081719546721e-01 9.074820256101e-01 9.067179281806e-01 9.058816919733e-01 9.049604898928e-01 9.039713453349e-01 9.028958641774e-01 9.017427501611e-01 9.005139860156e-01 8.991959181969e-01 8.978080153737e-01 8.963313301551e-01 8.947753636312e-01 8.931430037241e-01 8.914195295803e-01 8.896273116570e-01 8.877461449278e-01 8.857889031051e-01 8.837576779302e-01 8.816397294144e-01 8.794547280215e-01 8.771876895817e-01 8.748497517053e-01 8.724432321972e-01 8.699579522312e-01 8.674141485291e-01 8.647982906590e-01 8.621194803192e-01 8.593852614484e-01 8.565845337230e-01 8.537360383152e-01 8.508306878286e-01 8.478769453376e-01 8.448815001296e-01 8.418374000513e-01 8.387647600855e-01 8.356493505176e-01 8.325088599327e-01 8.293461051548e-01 8.261549687214e-01 8.229574421647e-01 8.197399546467e-01 8.165193234372e-01 8.133007410167e-01 8.100786055415e-01 8.068761706882e-01 8.036815278189e-01 8.005099621574e-01 7.973674988046e-01 7.942488456568e-01 7.911779657702e-01 7.881424167398e-01 7.851594951671e-01 7.822347012029e-01 7.793628507504e-01 7.765690123080e-01 7.738380414930e-01 7.711904733899e-01 7.686274744014e-01 7.661481620290e-01 7.637731813187e-01 7.614887881071e-01 7.593143539361e-01 7.572517482184e-01 7.552952984978e-01 7.534684487859e-01 7.517568555162e-01 7.501753206262e-01 7.487267026531e-01 7.474040912864e-01 7.462260301434e-01 7.451794156231e-01 7.442763885141e-01 7.435183912031e-01 7.428973974210e-01 7.424286987943e-01 7.420960225555e-01 7.419124159900e-01 7.418729827684e-01 7.419705759310e-01 7.422177467626e-01 7.425959579459e-01 7.431139850518e-01 7.437667694214e-01 7.445448713862e-01 7.454571103303e-01 7.464831102125e-01 7.476338171223e-01 7.488942578187e-01 7.502603516401e-01 7.517341043363e-01 7.532965491238e-01 7.549554508265e-01 7.566940245291e-01 7.585094633869e-01 7.603998787747e-01 7.623455727121e-01 7.643549287806e-01 7.664077052976e-01 7.685016158057e-01 7.706355989031e-01 7.727874595586e-01 7.749668098236e-01 7.771528502546e-01 7.793429234250e-01 7.815351368783e-01 7.837081606238e-01 7.858731751303e-01 7.880075391114e-01 7.901118700252e-01 7.921824305591e-01 7.941997540638e-01 7.961760444840e-01 7.980865740269e-01 7.999367778650e-01 8.017223979304e-01 8.034243133569e-01 8.050593635423e-01 8.066012920255e-01 8.080575886811e-01 8.094239965972e-01 8.106828654449e-01 8.118539401126e-01 8.129120524552e-01 8.138679015827e-01 8.147170671264e-01 8.154470446384e-01 8.160768606403e-01 8.165819076166e-01 8.169749133657e-01 8.172587623320e-01 8.174141042510e-01 8.174686665609e-01 8.174006466966e-01 8.172206670425e-01 8.169378086273e-01 8.165338279318e-01 8.160391534063e-01 8.154299312321e-01 8.147254359815e-01 8.139320292854e-01 8.130355628699e-01 8.120692324109e-01 8.110140532763e-01 8.098862483293e-01 8.087003155726e-01 8.074396858712e-01 8.061410619834e-01 8.047872189782e-01 8.033983583655e-01 8.019858383706e-01 8.005420083082e-01 7.991016907153e-01 7.976505181524e-01 7.962074752290e-01 7.947916751879e-01 7.933896742455e-01 7.920418311507e-01 7.907314946733e-01 7.894855856152e-01 7.883131502604e-01 7.872100945472e-01 7.862148652330e-01 7.853086430900e-01 7.845205169043e-01 7.838610101328e-01 7.833200475822e-01 7.829404295860e-01 7.827012496547e-01 7.826286354656e-01 7.827325200361e-01 7.830015719434e-01 7.834763867049e-01 7.841340760527e-01 7.849982228469e-01 7.860788017218e-01 7.873571498920e-01 7.888749187919e-01 7.906037043329e-01 7.925644826937e-01 7.947649332243e-01 7.971827396371e-01 7.998561643139e-01 8.027507189737e-01 8.058881488001e-01 8.092701610810e-01 8.128685271641e-01 8.167232486167e-01 8.207937112583e-01 8.250942491054e-01 8.296298310907e-01 8.343642477662e-01 8.393331063206e-01 8.444969615281e-01 8.498656088014e-01 8.554377956378e-01 8.611802710875e-01 8.671215583951e-01 8.732158090521e-01 8.794754127865e-01 8.858937970402e-01 8.924345299004e-01 8.991245954535e-01 9.059192130855e-01 9.128220500489e-01 9.198269977172e-01 9.268954886864e-01 9.340492436647e-01 9.412437577326e-01 9.484797261643e-01 9.557491785916e-01 9.630102680221e-01 9.702876932930e-01 9.775291629044e-01 9.847368040107e-01 9.919043176662e-01 9.989858853132e-01 1.006002163653e+00 1.012909852200e+00 1.019702074017e+00 1.026377872728e+00 1.032891287948e+00 1.039264775126e+00 1.045459084635e+00 1.051466061688e+00 1.057288583102e+00 1.062887807217e+00 1.068282950687e+00 1.073445658649e+00 1.078368404914e+00 1.083061295934e+00 1.087494148393e+00 1.091687732490e+00 1.095623124890e+00 1.099303231348e+00 1.102738735886e+00 1.105912370722e+00 1.108852852584e+00 1.111547198332e+00 1.114007265073e+00 1.116253740370e+00 1.118277002464e+00 1.120113179135e+00 1.121757503477e+00 1.123232421804e+00 1.124559835068e+00 1.125740013215e+00 1.126815125296e+00 1.127781925732e+00 1.128669719341e+00 1.129504205001e+00 1.130286305637e+00 1.131058257276e+00 1.131818842247e+00 1.132594175421e+00 1.133408377485e+00 1.134256380489e+00 1.135182363007e+00 1.136170584965e+00 1.137248718226e+00 1.138430366468e+00 1.139702329595e+00 1.141098364262e+00 1.142601321122e+00 1.144223776546e+00 1.145971946776e+00 1.147826999581e+00 1.149811922365e+00 1.151902906293e+00 1.154106857492e+00 1.156422821537e+00 1.158826795402e+00 1.161340321452e+00 1.163932790258e+00 1.166609992281e+00 1.169369699718e+00 1.172186970221e+00 1.175080957122e+00 1.178023256541e+00 1.181019558981e+00 1.184066510147e+00 1.187138287911e+00 1.190257301916e+00 1.193387895403e+00 1.196534135929e+00 1.199693296005e+00 1.202827965445e+00 1.205956339838e+00 1.209036034101e+00 1.212058189971e+00 1.215009816997e+00 1.217842076761e+00 1.220557004495e+00 1.223098990607e+00 1.225441708468e+00 1.227559881871e+00 1.229384786793e+00 1.230907205392e+00 1.232057685324e+00 1.232795322845e+00 1.233089589457e+00 1.232863412774e+00 1.232101116926e+00 1.230741802048e+00 1.228741718771e+00 1.226082910940e+00 1.222705735630e+00 1.218609458636e+00 1.213761267270e+00 1.208144644080e+00 1.201778180142e+00 1.194644217693e+00 1.186783960536e+00 1.178219485567e+00 1.168984178809e+00 1.159156151487e+00 1.148776915083e+00 1.137944793582e+00 1.126747128907e+00 1.115276097017e+00 1.103664874414e+00 1.092012656325e+00 1.080462460548e+00 1.069138817882e+00 1.058170424907e+00 1.047699923568e+00 1.037833299984e+00 1.028704855300e+00 1.020407683889e+00 1.013026182676e+00 1.006645490688e+00 1.001290701841e+00 9.970053019124e-01 9.937811685997e-01 9.915911824723e-01 9.904041498990e-01 9.901348122663e-01 9.907160434396e-01 9.920394554093e-01 9.939957763313e-01 9.964810181873e-01 9.993621931321e-01 1.002541429175e+00 1.005902407252e+00 1.009342146054e+00 1.012790366811e+00 1.016156794804e+00 1.019404382892e+00 1.022487106805e+00 1.025383938596e+00 1.028105221521e+00 1.030645909961e+00 1.033054669828e+00 1.035363189279e+00 1.037620711360e+00 1.039897561062e+00 1.042242114977e+00 1.044732533490e+00 1.047425649460e+00 1.050375053110e+00 1.053643449437e+00 1.057259996176e+00 1.061269763173e+00 1.065688513302e+00 1.070527445794e+00 1.075800617962e+00 1.081493862962e+00 1.087608178193e+00 1.094132213177e+00 1.101056628200e+00 1.108380641709e+00 1.116099842659e+00 1.124230262875e+00 1.132782264706e+00 1.141781717105e+00 1.151269673610e+00 1.161277224908e+00 1.171854399411e+00 1.183042044031e+00 1.194877790830e+00 1.207398353291e+00 1.220613055698e+00 1.234525728705e+00 1.249110729149e+00 1.264315554053e+00 1.280069991388e+00 1.296260701037e+00 1.312764055001e+00 1.329421411256e+00 1.346052819306e+00 1.362470045792e+00 1.378463611780e+00 1.393830533072e+00 1.408363522983e+00 1.421866561602e+00 1.434160919713e+00 1.445088439489e+00 1.454519202526e+00 1.462354313617e+00 1.468528197323e+00 1.473011564353e+00 1.475813729885e+00 1.476976503890e+00 1.476571604950e+00 1.474707283314e+00 1.471508373167e+00 1.467115953796e+00 1.461688399949e+00 1.455379008160e+00 1.448341314760e+00 1.440719051620e+00 1.432635081409e+00 1.424196209993e+00 1.415480609249e+00 1.406553980808e+00 1.397440489362e+00 1.388169915526e+00 1.378738882926e+00 1.369141838554e+00 1.359378389323e+00 1.349437386350e+00 1.339332200523e+00 1.329081064868e+00 1.318714880960e+00 1.308294697104e+00 1.297875218460e+00 1.287548110370e+00 1.277387901724e+00 1.267484257299e+00 1.257926592494e+00 1.248769941601e+00 1.240089945939e+00 1.231915650668e+00 1.224268180731e+00 1.217164413647e+00 1.210578947011e+00 1.204518540293e+00 1.198954669254e+00 1.193874292723e+00 1.189296750430e+00 1.185207509492e+00 1.181659766777e+00 1.178683774273e+00 1.176324192176e+00 1.174662484600e+00 1.173716293329e+00 1.173562563414e+00 1.174220743728e+00 1.175682350646e+00 1.177974278068e+00 1.181027060827e+00 1.184820770149e+00 1.189303825625e+00 1.194404852799e+00 1.200118920772e+00 1.206382267901e+00 1.213212223058e+00 1.220620465567e+00 1.228601970901e+00 1.237223923516e+00 1.246458783419e+00 1.256309520396e+00 1.266728944516e+00 1.277574087536e+00 1.288718871312e+00 1.299893066554e+00 1.310831259837e+00 1.321220492385e+00 1.330681280745e+00 1.338919259765e+00 1.345582105960e+00 1.350418581390e+00 1.353257147411e+00 1.353942975379e+00 1.352511123997e+00 1.349008831762e+00 1.343597783914e+00 1.336542621467e+00 1.328084385884e+00 1.318577268596e+00 1.308321857959e+00 1.297613515193e+00 1.286757597016e+00 1.275938038050e+00 1.265384597582e+00 1.255224214268e+00 1.245568649832e+00 1.236552088819e+00 1.228214898744e+00 1.220679058072e+00 1.213992897596e+00 1.208187660882e+00 1.203305371642e+00 1.199244282260e+00 1.195921096571e+00 1.193129097233e+00 1.190583834534e+00 1.188018789556e+00 1.185069549494e+00 1.181474393871e+00 1.177008205223e+00 1.171540372427e+00 1.165147025357e+00 1.157972088586e+00 1.150375694931e+00 1.142803923550e+00 1.135747113762e+00 1.129756186853e+00 1.125232584422e+00 1.122511298802e+00 1.121724457670e+00 1.122795529006e+00 1.125544042560e+00 1.129592596530e+00 1.134572581221e+00 1.140103420452e+00 1.145853635498e+00 1.151644383852e+00 1.157336366995e+00 1.162917642112e+00 1.168400033201e+00 1.173749014459e+00 1.178904933257e+00 1.183641751242e+00 1.187656326300e+00 1.185014342765e+00 1.176079831007e+00 1.170263643791e+00 1.173047344395e+00 1.180523355161e+00 1.183084758328e+00 1.174345389699e+00 1.156830031314e+00 1.139900182825e+00 1.131384290020e+00 1.130278410220e+00 1.128068361401e+00 1.117351852961e+00 1.099119623617e+00 1.082427751494e+00 1.076520603266e+00 1.082105773616e+00 1.090866001729e+00 1.093865858100e+00 1.089924545306e+00 1.086482494483e+00 1.092360412742e+00 1.108744659855e+00 1.127476416078e+00 1.138497442548e+00 1.138557545841e+00 1.133438358805e+00 1.132234405889e+00 1.138461539686e+00 1.146368465862e+00 1.146325248407e+00 1.133745856939e+00 1.113331736104e+00 1.095286436516e+00 1.086353454900e+00 1.083666757183e+00 1.077909104018e+00 1.062545814986e+00 1.040138180016e+00 1.020317665555e+00 1.010897869434e+00 1.010074468549e+00 1.007904482923e+00 9.956348062091e-01 9.735314038919e-01 9.506431738741e-01 9.366106617596e-01 9.324820217114e-01 9.299855198527e-01 9.202841634128e-01 9.031143789174e-01 8.880248096974e-01 8.861866507005e-01 8.995371821011e-01 9.188312483854e-01 9.328450145876e-01 9.384643290527e-01 9.426655105723e-01 9.551904004688e-01 9.782443165270e-01 1.003629866288e+00 1.020207057260e+00 1.023512280604e+00 1.019133730715e+00 1.017567505498e+00 1.024406110849e+00 1.034917721659e+00 1.038794589261e+00 1.029899204326e+00 1.011995462656e+00 9.960098717251e-01 9.905335557817e-01 9.936817744908e-01 9.948964047816e-01 9.846948683603e-01 9.625908798532e-01 9.371649019215e-01 9.187193642075e-01 9.105990008436e-01 9.079145450023e-01 9.050273507367e-01 8.854116796885e-01 7.955752459985e-01 7.413948569377e-01 7.989437765267e-01 8.855198572173e-01 8.934038919977e-01 8.092016771077e-01 7.253654031739e-01 7.566673659891e-01 8.645786772381e-01 9.228736920207e-01 8.751760054025e-01 7.649404861499e-01 7.085180956687e-01 7.658500810313e-01 8.479906391500e-01 8.615955401189e-01 8.024427715106e-01 7.470188899581e-01 7.719797425563e-01 8.438838556049e-01 8.728954321748e-01 8.232504615950e-01 7.427920190135e-01 7.256218948807e-01 7.897196091752e-01 8.465346463883e-01 8.278207852517e-01 7.529161916408e-01 7.170878938444e-01 7.761490950883e-01 8.489317421520e-01 8.360606774819e-01 7.282344511032e-01 6.397541856329e-01 7.149096018428e-01 8.721531603716e-01 9.422059640727e-01 8.578825846700e-01 6.845986535402e-01 6.368096617395e-01 8.086339053131e-01 9.830012446509e-01 1.004477994705e+00 8.612517722374e-01 6.817586540584e-01 6.880771788140e-01 8.521745311866e-01 9.544136693349e-01 9.042732261728e-01 7.548500621849e-01 6.719791794173e-01 7.514597545369e-01 8.545664553038e-01 8.554064023139e-01 7.608239969090e-01 6.889812717178e-01 7.436738820806e-01 8.511161633263e-01 8.964805704231e-01 8.574042618917e-01 7.960673605987e-01 7.878370637809e-01 8.262713943866e-01 8.489015093208e-01 8.322585347727e-01 8.083926824059e-01 8.105862843168e-01 8.221804190747e-01 8.065884322667e-01 7.669368649220e-01 7.518083495646e-01 7.907539070931e-01 8.442090940997e-01 8.570463295731e-01 8.211362213807e-01 7.830182243374e-01 7.972677609664e-01 8.571775271542e-01 9.064522163335e-01 9.040833766945e-01 8.505497967309e-01 7.836133823027e-01 7.575907531131e-01 7.971170710936e-01 8.660408241911e-01 9.036821293587e-01 8.748556443640e-01 7.997571495770e-01 7.615490824180e-01 8.296599905763e-01 9.477504584871e-01 1.008095388940e+00 9.626685547159e-01 8.600050912432e-01 8.293083950979e-01 9.283867581189e-01 1.043498282427e+00 1.056638202723e+00 9.520281989230e-01 8.295759991209e-01 8.357537173925e-01 9.525910355407e-01 1.028997001208e+00 9.876436558572e-01 8.738150656415e-01 8.220144074042e-01 8.976396317576e-01 9.927466351572e-01 9.994036960684e-01 9.184220061261e-01 8.525358566687e-01 8.999507420933e-01 1.007025737477e+00 1.055421455606e+00 9.986181672893e-01
 1.062409546580e+00 1.062620032852e+00 1.064121526738e+00 1.065860377295e+00 1.066439419524e+00 1.066114706288e+00 1.066409781486e+00 1.067891088920e+00 1.069379240994e+00 1.069694064150e+00 1.069352371205e+00 1.069818190236e+00 1.071427998759e+00 1.072899659085e+00 1.073120157547e+00 1.072748630259e+00 1.073361184671e+00 1.075231355390e+00 1.076884655287e+00 1.077144727455e+00 1.076785127706e+00 1.077439876385e+00 1.079329067162e+00 1.080994179836e+00 1.081320689240e+00 1.081014162949e+00 1.081590706176e+00 1.083320269572e+00 1.084877353508e+00 1.085180542787e+00 1.084882331976e+00 1.085456597421e+00 1.087119976361e+00 1.088531213010e+00 1.088704388563e+00 1.088402239032e+00 1.089062857407e+00 1.090758906358e+00 1.092091812167e+00 1.092154397560e+00 1.091835064547e+00 1.092602665378e+00 1.094411122433e+00 1.095713294946e+00 1.095661435804e+00 1.095345852305e+00 1.096248150304e+00 1.098107491152e+00 1.099295129317e+00 1.099145250464e+00 1.098890918543e+00 1.099898307458e+00 1.101728888167e+00 1.102771519763e+00 1.102545645886e+00 1.102384641717e+00 1.103513708120e+00 1.105285876700e+00 1.106145225328e+00 1.105868131420e+00 1.105843551923e+00 1.107062000487e+00 1.108737863027e+00 1.109462853354e+00 1.109196717660e+00 1.109292355932e+00 1.110571914620e+00 1.112176937480e+00 1.112814241629e+00 1.112587871763e+00 1.112797497075e+00 1.114083517179e+00 1.115580790292e+00 1.116178617316e+00 1.116036399176e+00 1.116316489966e+00 1.117562703788e+00 1.118977094732e+00 1.119562918643e+00 1.119499057131e+00 1.119834265618e+00 1.121014754143e+00 1.122326636236e+00 1.122926178662e+00 1.122954992604e+00 1.123306997095e+00 1.124403861714e+00 1.125650011058e+00 1.126277701608e+00 1.126384773942e+00 1.126747151453e+00 1.127744873760e+00 1.128903072656e+00 1.129567442683e+00 1.129760435566e+00 1.130108113913e+00 1.130996501070e+00 1.132079018558e+00 1.132772827827e+00 1.133040815532e+00 1.133384221093e+00 1.134158432196e+00 1.135142612122e+00 1.135862853280e+00 1.136208172924e+00 1.136541514788e+00 1.137213223295e+00 1.138108677380e+00 1.138839959861e+00 1.139254220558e+00 1.139600347613e+00 1.140173060336e+00 1.140963012324e+00 1.141692410331e+00 1.142174754029e+00 1.142537368028e+00 1.143037237061e+00 1.143729111351e+00 1.144428433305e+00 1.144961778069e+00 1.145363266755e+00 1.145810451728e+00 1.146407902642e+00 1.147066460268e+00 1.147629499844e+00 1.148068159409e+00 1.148498101936e+00 1.149023022806e+00 1.149624752230e+00 1.150193243040e+00 1.150660637769e+00 1.151072805879e+00 1.151533892660e+00 1.152074130184e+00 1.152622171665e+00 1.153101574195e+00 1.153503587751e+00 1.153899028657e+00 1.154362808387e+00 1.154879328036e+00 1.155359232060e+00 1.155754923491e+00 1.156111096032e+00 1.156507361663e+00 1.156973151989e+00 1.157452370948e+00 1.157867987093e+00 1.158217108917e+00 1.158570011533e+00 1.158981279455e+00 1.159434988833e+00 1.159875034749e+00 1.160257211208e+00 1.160595495757e+00 1.160952073391e+00 1.161359167800e+00 1.161791921206e+00 1.162199541301e+00 1.162550021685e+00 1.162866563688e+00 1.163207891159e+00 1.163596021369e+00 1.163992392077e+00 1.164346644569e+00 1.164648970875e+00 1.164935548569e+00 1.165250966011e+00 1.165597798975e+00 1.165931314271e+00 1.166224153779e+00 1.166486448376e+00 1.166746010492e+00 1.167024260666e+00 1.167314116359e+00 1.167586153897e+00 1.167831354534e+00 1.168062485548e+00 1.168293507296e+00 1.168533301667e+00 1.168771630424e+00 1.168992199985e+00 1.169195936200e+00 1.169399747948e+00 1.169607593498e+00 1.169807863994e+00 1.169992894124e+00 1.170166371685e+00 1.170339172720e+00 1.170519149606e+00 1.170692087357e+00 1.170846090353e+00 1.170986609735e+00 1.171123108304e+00 1.171267973039e+00 1.171415588088e+00 1.171546903579e+00 1.171658717715e+00 1.171760016006e+00 1.171867073504e+00 1.171980420889e+00 1.172083279033e+00 1.172165833044e+00 1.172234647545e+00 1.172307691200e+00 1.172385286892e+00 1.172451481236e+00 1.172497834773e+00 1.172534236904e+00 1.172572423165e+00 1.172614712718e+00 1.172645302973e+00 1.172653879922e+00 1.172653605804e+00 1.172657564609e+00 1.172662635923e+00 1.172655311468e+00 1.172625588271e+00 1.172587306129e+00 1.172556689779e+00 1.172524806258e+00 1.172472463657e+00 1.172403586558e+00 1.172331727935e+00 1.172263543878e+00 1.172191482360e+00 1.172099652496e+00 1.171991733363e+00 1.171885110400e+00 1.171781762920e+00 1.171666244797e+00 1.171537365860e+00 1.171397707583e+00 1.171256597663e+00 1.171114914277e+00 1.170957570578e+00 1.170789069873e+00 1.170620413794e+00 1.170445173067e+00 1.170260416289e+00 1.170064721864e+00 1.169857817165e+00 1.169651700718e+00 1.169441436455e+00 1.169214375618e+00 1.168978461869e+00 1.168736730193e+00 1.168489487152e+00 1.168237536685e+00 1.167972412716e+00 1.167693259260e+00 1.167415111906e+00 1.167128784079e+00 1.166830523394e+00 1.166526728383e+00 1.166208910219e+00 1.165888414822e+00 1.165564005240e+00 1.165222463347e+00 1.164874534607e+00 1.164522532541e+00 1.164161020382e+00 1.163793513817e+00 1.163413321518e+00 1.163022124633e+00 1.162628504921e+00 1.162226982070e+00 1.161814158510e+00 1.161393779620e+00 1.160962080197e+00 1.160522074871e+00 1.160075982495e+00 1.159619139875e+00 1.159155282945e+00 1.158685283966e+00 1.158200136462e+00 1.157709848356e+00 1.157213657394e+00 1.156705960842e+00 1.156193418372e+00 1.155667846353e+00 1.155132484858e+00 1.154596343128e+00 1.154049229847e+00 1.153491967081e+00 1.152927325337e+00 1.152349978231e+00 1.151767611000e+00 1.151180312247e+00 1.150582149556e+00 1.149974394622e+00 1.149359475573e+00 1.148732422335e+00 1.148101543364e+00 1.147465237847e+00 1.146817004049e+00 1.146162853884e+00 1.145497923409e+00 1.144824553464e+00 1.144147717091e+00 1.143462001992e+00 1.142768637476e+00 1.142067877937e+00 1.141355391535e+00 1.140637494180e+00 1.139912451332e+00 1.139178842264e+00 1.138440138924e+00 1.137690864208e+00 1.136931569994e+00 1.136166344156e+00 1.135393437152e+00 1.134615630957e+00 1.133829311316e+00 1.133031616860e+00 1.132227445665e+00 1.131416860896e+00 1.130598207047e+00 1.129774340359e+00 1.128945006048e+00 1.128102586638e+00 1.127258378338e+00 1.126404206464e+00 1.125542896686e+00 1.124679839629e+00 1.123806102012e+00 1.122926545681e+00 1.122040526562e+00 1.121145743442e+00 1.120250143153e+00 1.119347196310e+00 1.118434650928e+00 1.117520527516e+00 1.116593783944e+00 1.115664173672e+00 1.114732271382e+00 1.113790497137e+00 1.112846388220e+00 1.111892195370e+00 1.110931064575e+00 1.109970355608e+00 1.109000776859e+00 1.108027759502e+00 1.107048527449e+00 1.106059223165e+00 1.105071018260e+00 1.104077354642e+00 1.103076159356e+00 1.102073362443e+00 1.101061898832e+00 1.100049285984e+00 1.099034624388e+00 1.098010481400e+00 1.096985680414e+00 1.095955303477e+00 1.094919887603e+00 1.093885887623e+00 1.092845835418e+00 1.091801822011e+00 1.090754398573e+00 1.089701069684e+00 1.088650943966e+00 1.087597215577e+00 1.086535960325e+00 1.085477184582e+00 1.084411126639e+00 1.083345984408e+00 1.082281360255e+00 1.081210573232e+00 1.080141080770e+00 1.079067204342e+00 1.077991858155e+00 1.076920983368e+00 1.075843526821e+00 1.074767236065e+00 1.073692433698e+00 1.072612217110e+00 1.071537923318e+00 1.070459666597e+00 1.069382184862e+00 1.068308360867e+00 1.067230405425e+00 1.066156921178e+00 1.065082900204e+00 1.064008678197e+00 1.062941123662e+00 1.061869592131e+00 1.060803604885e+00 1.059738605145e+00 1.058672750059e+00 1.057615957530e+00 1.056556923691e+00 1.055502505309e+00 1.054453177897e+00 1.053403666972e+00 1.052361796032e+00 1.051320693723e+00 1.050283384139e+00 1.049256895807e+00 1.048227774620e+00 1.047207095431e+00 1.046190886148e+00 1.045178804841e+00 1.044176930161e+00 1.043177752939e+00 1.042186363149e+00 1.041200028781e+00 1.040218518092e+00 1.039250664500e+00 1.038286438825e+00 1.037328913539e+00 1.036382719083e+00 1.035439048682e+00 1.034509141810e+00 1.033586757393e+00 1.032670299319e+00 1.031767759184e+00 1.030870747745e+00 1.029985241821e+00 1.029111465222e+00 1.028244563434e+00 1.027392376673e+00 1.026546985434e+00 1.025714355509e+00 1.024894280243e+00 1.024083324240e+00 1.023289066269e+00 1.022501066904e+00 1.021729115280e+00 1.020970423991e+00 1.020221054109e+00 1.019491415271e+00 1.018768364028e+00 1.018060578780e+00 1.017371320526e+00 1.016690668455e+00 1.016030436766e+00 1.015381051104e+00 1.014745290518e+00 1.014129458632e+00 1.013523932320e+00 1.012939409405e+00 1.012367895583e+00 1.011811579696e+00 1.011274299545e+00 1.010751817289e+00 1.010247613059e+00 1.009760494765e+00 1.009287996435e+00 1.008837810556e+00 1.008400005382e+00 1.007984127785e+00 1.007585825635e+00 1.007203274612e+00 1.006844381161e+00 1.006498043012e+00 1.006172815209e+00 1.005869184127e+00 1.005580017994e+00 1.005315515332e+00 1.005066052650e+00 1.004837505810e+00 1.004629745519e+00 1.004438479151e+00 1.004272742548e+00 1.004121348839e+00 1.003992738459e+00 1.003884808019e+00 1.003793167471e+00 1.003726811486e+00 1.003678741999e+00 1.003649170876e+00 1.003644385423e+00 1.003654655347e+00 1.003690696658e+00 1.003744710017e+00 1.003817687463e+00 1.003914757865e+00 1.004026860968e+00 1.004164277024e+00 1.004320788894e+00 1.004495573140e+00 1.004695217791e+00 1.004909616390e+00 1.005148229666e+00 1.005405567360e+00 1.005678802405e+00 1.005979586747e+00 1.006293135129e+00 1.006630460057e+00 1.006987339087e+00 1.007356550161e+00 1.007755562561e+00 1.008163819325e+00 1.008595554537e+00 1.009047567265e+00 1.009510326335e+00 1.010001072165e+00 1.010500454740e+00 1.011022287214e+00 1.011563143583e+00 1.012113305372e+00 1.012691459808e+00 1.013274605501e+00 1.013880451823e+00 1.014503465911e+00 1.015133201177e+00 1.015791285195e+00 1.016450737522e+00 1.017133479702e+00 1.017829976408e+00 1.018531305152e+00 1.019260905425e+00 1.019986474874e+00 1.020736155000e+00 1.021496422606e+00 1.022259180838e+00 1.023050144805e+00 1.023834251001e+00 1.024638799272e+00 1.025451828684e+00 1.026266130270e+00 1.027104870354e+00 1.027934422225e+00 1.028782892796e+00 1.029637096976e+00 1.030490056336e+00 1.031365367048e+00 1.032227100711e+00 1.033107565693e+00 1.033986920068e+00 1.034866195658e+00 1.035762853734e+00 1.036644434014e+00 1.037540968706e+00 1.038434987609e+00 1.039323835997e+00 1.040226764135e+00 1.041113480981e+00 1.042011618513e+00 1.042903820034e+00 1.043787991667e+00 1.044682442908e+00 1.045558684560e+00 1.046441749362e+00 1.047316391353e+00 1.048180190283e+00 1.049050003490e+00 1.049899588960e+00 1.050751240176e+00 1.051593611126e+00 1.052418931195e+00 1.053248440576e+00 1.054055621294e+00 1.054858965898e+00 1.055650963903e+00 1.056423353907e+00 1.057196224679e+00 1.057942194689e+00 1.058682754428e+00 1.059408704060e+00 1.060110454639e+00 1.060810644999e+00 1.061480941357e+00 1.062139963825e+00 1.062784351207e+00 1.063398592978e+00 1.064010191083e+00 1.064586940655e+00 1.065151756228e+00 1.065696392803e+00 1.066210114665e+00 1.066715477378e+00 1.067184330178e+00 1.067637854624e+00 1.068068993312e+00 1.068465015510e+00 1.068851900751e+00 1.069197609250e+00 1.069525894556e+00 1.069828234776e+00 1.070092650314e+00 1.070347147989e+00 1.070555855721e+00 1.070745096485e+00 1.070907435165e+00 1.071028125508e+00 1.071134466081e+00 1.071196960142e+00 1.071233815252e+00 1.071243145344e+00 1.071209601152e+00 1.071158263912e+00 1.071060626708e+00 1.070937111596e+00 1.070783683027e+00 1.070584006379e+00 1.070367692965e+00 1.070101362822e+00 1.069808113962e+00 1.069483411854e+00 1.069109971654e+00 1.068718837975e+00 1.068278369111e+00 1.067808289121e+00 1.067306623671e+00 1.066754306561e+00 1.066185201024e+00 1.065563175332e+00 1.064912397108e+00 1.064229517674e+00 1.063495170469e+00 1.062744146603e+00 1.061940660316e+00 1.061106471045e+00 1.060241602146e+00 1.059325813812e+00 1.058391524731e+00 1.057406780762e+00 1.056390732314e+00 1.055346257754e+00 1.054249783767e+00 1.053136407469e+00 1.051973948824e+00 1.050779709588e+00 1.049559410812e+00 1.048289055532e+00 1.047002529008e+00 1.045668363290e+00 1.044304271227e+00 1.042916980059e+00 1.041479251286e+00 1.040030569157e+00 1.038533833267e+00 1.037010961267e+00 1.035466460389e+00 1.033874511921e+00 1.032273287272e+00 1.030630733764e+00 1.028961317927e+00 1.027276766182e+00 1.025544690426e+00 1.023808933022e+00 1.022033381352e+00 1.020236168435e+00 1.018426912765e+00 1.016575119772e+00 1.014722438636e+00 1.012837250207e+00 1.010931636364e+00 1.009019868889e+00 1.007070798512e+00 1.005123664696e+00 1.003149132957e+00 1.001159812092e+00 9.991697470369e-01 9.971456876144e-01 9.951318288249e-01 9.930947091874e-01 9.910473676603e-01 9.890067812505e-01 9.869369234859e-01 9.848827042113e-01 9.828124957746e-01 9.807380713503e-01 9.786750127500e-01 9.765898424063e-01 9.745270166771e-01 9.724549964786e-01 9.703846400289e-01 9.683331338244e-01 9.662669366108e-01 9.642262090323e-01 9.621861956091e-01 9.601520052033e-01 9.581451687924e-01 9.561318500990e-01 9.541501960954e-01 9.521759971022e-01 9.502145248284e-01 9.482887114595e-01 9.463598111921e-01 9.444738681197e-01 9.426002430352e-01 9.407466675083e-01 9.389353026589e-01 9.371305676794e-01 9.353704454914e-01 9.336342787092e-01 9.319220138860e-01 9.302592946672e-01 9.286087703115e-01 9.270116787038e-01 9.254429724546e-01 9.239051151994e-01 9.224228154059e-01 9.209578225506e-01 9.195517927718e-01 9.181798864962e-01 9.168439598126e-01 9.155705426294e-01 9.143173453449e-01 9.131286811894e-01 9.119775194210e-01 9.108676271716e-01 9.098220355459e-01 9.088041368343e-01 9.078506226850e-01 9.069403041271e-01 9.060728597747e-01 9.052718464153e-01 9.045010639970e-01 9.037962314941e-01 9.031379833691e-01 9.025231893268e-01 9.019753982924e-01 9.014587698103e-01 9.010079982740e-01 9.006031567023e-01 9.002419903968e-01 8.999476937071e-01 8.996842372147e-01 8.994848398872e-01 8.993282957451e-01 8.992145661094e-01 8.991638232178e-01 8.991427128911e-01 8.991796787824e-01 8.992581182727e-01 8.993765053578e-01 8.995518759031e-01 8.997512217738e-01 9.000053345936e-01 9.002966849267e-01 9.006175310125e-01 9.009915302317e-01 9.013844451189e-01 9.018238805307e-01 9.022926050060e-01 9.027865908553e-01 9.033217885244e-01 9.038698623380e-01 9.044550042271e-01 9.050603468516e-01 9.056808362067e-01 9.063342102078e-01 9.069901853540e-01 9.076730352345e-01 9.083676041763e-01 9.090645196773e-01 9.097848984864e-01 9.104964284879e-01 9.112225367181e-01 9.119491154568e-01 9.126674169803e-01 9.133961056152e-01 9.141052908365e-01 9.148171382197e-01 9.155148969887e-01 9.161960635423e-01 9.168720968365e-01 9.175168589573e-01 9.181525675648e-01 9.187622967967e-01 9.193402810152e-01 9.199033637003e-01 9.204217882404e-01 9.209178253811e-01 9.213755220049e-01 9.217912962910e-01 9.221766659991e-01 9.225098108296e-01 9.228054242488e-01 9.230512244658e-01 9.232446541836e-01 9.233945120786e-01 9.234806834877e-01 9.235194571139e-01 9.234970403280e-01 9.234127322878e-01 9.232740800503e-01 9.230606961928e-01 9.227915696657e-01 9.224509101036e-01 9.220387168645e-01 9.215635165159e-01 9.210060725557e-01 9.203848939185e-01 9.196820936200e-01 9.189048030987e-01 9.180560663777e-01 9.171201398996e-01 9.161122039977e-01 9.150204049887e-01 9.138467233602e-01 9.125974360143e-01 9.112582777049e-01 9.098450904938e-01 9.083448901962e-01 9.067632750410e-01 9.051046994372e-01 9.033550277954e-01 9.015327266993e-01 8.996239982598e-01 8.976356175149e-01 8.955735636744e-01 8.934243347122e-01 8.912080131127e-01 8.889081616978e-01 8.865383169007e-01 8.841005624178e-01 8.815828885051e-01 8.790086227035e-01 8.763598712619e-01 8.736505520984e-01 8.708860845166e-01 8.680555294316e-01 8.651791065832e-01 8.622459912763e-01 8.592671391063e-01 8.562486252998e-01 8.531827232583e-01 8.500889769291e-01 8.469571484038e-01 8.438000181936e-01 8.406244368645e-01 8.374216952229e-01 8.342159381027e-01 8.309946888167e-01 8.277729244921e-01 8.245561289449e-01 8.213413853861e-01 8.181488053467e-01 8.149656936674e-01 8.118108283327e-01 8.086900573144e-01 8.055966480656e-01 8.025563502770e-01 7.995546014742e-01 7.966108018900e-01 7.937313683837e-01 7.909076659381e-01 7.881681509977e-01 7.854946550557e-01 7.829099853539e-01 7.804166351801e-01 7.780092156484e-01 7.757129817530e-01 7.735124853882e-01 7.714256462181e-01 7.694566885846e-01 7.675981925778e-01 7.658743434387e-01 7.642690249608e-01 7.627981261250e-01 7.614652804988e-01 7.602604234817e-01 7.592045349254e-01 7.582850619854e-01 7.575113498400e-01 7.568848061395e-01 7.563989530990e-01 7.560666616848e-01 7.558722779386e-01 7.558284508611e-01 7.559293422587e-01 7.561695197939e-01 7.565571468384e-01 7.570780341658e-01 7.577398028341e-01 7.585322193981e-01 7.594525525638e-01 7.605023525318e-01 7.616660753089e-01 7.629512333430e-01 7.643457814981e-01 7.658412796221e-01 7.674429084838e-01 7.691304359792e-01 7.709115771582e-01 7.727693759505e-01 7.746998885954e-01 7.767019267480e-01 7.787533523567e-01 7.808671198764e-01 7.830185837700e-01 7.852093527295e-01 7.874354185533e-01 7.896743780266e-01 7.919393815407e-01 7.942039918522e-01 7.964698894660e-01 7.987353598171e-01 8.009744136558e-01 8.032055255864e-01 8.053998301444e-01 8.075607170632e-01 8.096866652468e-01 8.117536357202e-01 8.137779036952e-01 8.157341015874e-01 8.176254410461e-01 8.194516523192e-01 8.211887747446e-01 8.228601537840e-01 8.244349720369e-01 8.259199241196e-01 8.273205400006e-01 8.286080929255e-01 8.298092575431e-01 8.308973185749e-01 8.318796845478e-01 8.327617906574e-01 8.335195958547e-01 8.341820296863e-01 8.347196927685e-01 8.351483368683e-01 8.354720284009e-01 8.356691105473e-01 8.357691570504e-01 8.357515860988e-01 8.356243719576e-01 8.354032333198e-01 8.350617625992e-01 8.346379858021e-01 8.341067158194e-01 8.334861035206e-01 8.327852436662e-01 8.319891628473e-01 8.311324885441e-01 8.301945656907e-01 8.291925902733e-01 8.281415716378e-01 8.270272335518e-01 8.258851326080e-01 8.246961215639e-01 8.234845269596e-01 8.222630085341e-01 8.210179751401e-01 8.197892660572e-01 8.185598934551e-01 8.173499820698e-01 8.161792779398e-01 8.150309972426e-01 8.139496598763e-01 8.129185026510e-01 8.119579501805e-01 8.110873086953e-01 8.102914958539e-01 8.096153387534e-01 8.090357763364e-01 8.085821311290e-01 8.082669470243e-01 8.080776290513e-01 8.080560784278e-01 8.081807311652e-01 8.084761756962e-01 8.089566211511e-01 8.096047840076e-01 8.104640337722e-01 8.115058242113e-01 8.127561975189e-01 8.142270746383e-01 8.158930786404e-01 8.178023920506e-01 8.199213791592e-01 8.222688336337e-01 8.248584358310e-01 8.276613881264e-01 8.307175130488e-01 8.339932198068e-01 8.375064361354e-01 8.412620614237e-01 8.452319822574e-01 8.494513759128e-01 8.538856754365e-01 8.585436996269e-01 8.634333656278e-01 8.685172031280e-01 8.738297089742e-01 8.793338651586e-01 8.850346709688e-01 8.909365318570e-01 8.969996701265e-01 9.032537319241e-01 9.096581631324e-01 9.162158156230e-01 9.229267346453e-01 9.297501474701e-01 9.367120249958e-01 9.437681934369e-01 9.509165592741e-01 9.581574689296e-01 9.654438919007e-01 9.727992063425e-01 9.801804443196e-01 9.875797563268e-01 9.949978990376e-01 1.002382669549e+00 1.009757065232e+00 1.017076769195e+00 1.024331737669e+00 1.031520743221e+00 1.038597182154e+00 1.045575546275e+00 1.052419554865e+00 1.059114090080e+00 1.065662805365e+00 1.072021078631e+00 1.078202806325e+00 1.084178605988e+00 1.089935084674e+00 1.095478811508e+00 1.100771547633e+00 1.105832412573e+00 1.110637640955e+00 1.115180795879e+00 1.119471696308e+00 1.123486889209e+00 1.127244437188e+00 1.130732383423e+00 1.133955426239e+00 1.136927795927e+00 1.139636229093e+00 1.142109085167e+00 1.144339919338e+00 1.146344847819e+00 1.148144567583e+00 1.149734106923e+00 1.151150740104e+00 1.152392864068e+00 1.153484684881e+00 1.154450590252e+00 1.155292109317e+00 1.156050845969e+00 1.156725938555e+00 1.157346071353e+00 1.157934431799e+00 1.158491763952e+00 1.159058326514e+00 1.159633499299e+00 1.160237151210e+00 1.160892677333e+00 1.161591714452e+00 1.162372411883e+00 1.163224602713e+00 1.164161581678e+00 1.165199125788e+00 1.166322369856e+00 1.167558873866e+00 1.168890586064e+00 1.170327661471e+00 1.171876737647e+00 1.173516694586e+00 1.175271683131e+00 1.177115479245e+00 1.179060708921e+00 1.181104507146e+00 1.183227818052e+00 1.185454420533e+00 1.187754601359e+00 1.190137811462e+00 1.192611995655e+00 1.195144753283e+00 1.197769070818e+00 1.200452333688e+00 1.203201600861e+00 1.206023019917e+00 1.208880634812e+00 1.211800895694e+00 1.214747563455e+00 1.217713433912e+00 1.220701687207e+00 1.223659864718e+00 1.226602317630e+00 1.229478020530e+00 1.232264217140e+00 1.234943007188e+00 1.237447762691e+00 1.239768862187e+00 1.241846474100e+00 1.243630047817e+00 1.245093211946e+00 1.246152441772e+00 1.246788626731e+00 1.246930825790e+00 1.246527764120e+00 1.245549061388e+00 1.243917243539e+00 1.241619642091e+00 1.238602162563e+00 1.234830988291e+00 1.230303021389e+00 1.224975061446e+00 1.218861854581e+00 1.211962869600e+00 1.204282641958e+00 1.195871376573e+00 1.186744734488e+00 1.176974982671e+00 1.166623385430e+00 1.155759875443e+00 1.144497384319e+00 1.132914671923e+00 1.121145197050e+00 1.109305244595e+00 1.097517373928e+00 1.085933864604e+00 1.074669972831e+00 1.063877700293e+00 1.053677188231e+00 1.044190378408e+00 1.035537572060e+00 1.027794214829e+00 1.021053740938e+00 1.015360872502e+00 1.010745173972e+00 1.007225631533e+00 1.004769215950e+00 1.003349686989e+00 1.002900539356e+00 1.003336081340e+00 1.004579623038e+00 1.006506946281e+00 1.009021664615e+00 1.012002944205e+00 1.015336725132e+00 1.018929340137e+00 1.022669654079e+00 1.026485455478e+00 1.030301891056e+00 1.034060983292e+00 1.037738939317e+00 1.041298382893e+00 1.044753112141e+00 1.048102873182e+00 1.051370199370e+00 1.054606514029e+00 1.057835591757e+00 1.061123125395e+00 1.064518387349e+00 1.068062695587e+00 1.071823699495e+00 1.075827758499e+00 1.080118534015e+00 1.084724557076e+00 1.089656497766e+00 1.094930681245e+00 1.100537094827e+00 1.106477861234e+00 1.112739275233e+00 1.119300418238e+00 1.126161574649e+00 1.133301417830e+00 1.140724735113e+00 1.148436452161e+00 1.156448814324e+00 1.164797514076e+00 1.173509771698e+00 1.182641843045e+00 1.192244766752e+00 1.202376249579e+00 1.213096428801e+00 1.224456438985e+00 1.236501442963e+00 1.249257528790e+00 1.262730027889e+00 1.276900878316e+00 1.291722612130e+00 1.307120710986e+00 1.322985770344e+00 1.339182786791e+00 1.355548414772e+00 1.371900077115e+00 1.388035912946e+00 1.403744051235e+00 1.418809752674e+00 1.433023651390e+00 1.446183068227e+00 1.458106902162e+00 1.468636046653e+00 1.477641537895e+00 1.485021868635e+00 1.490720377068e+00 1.494706774460e+00 1.496989380041e+00 1.497619480017e+00 1.496666060225e+00 1.494232270007e+00 1.490447320007e+00 1.485443834790e+00 1.479371537041e+00 1.472376882089e+00 1.464601889902e+00 1.456172581116e+00 1.447207934119e+00 1.437796672105e+00 1.428009470079e+00 1.417903829004e+00 1.407509292790e+00 1.396844290362e+00 1.385932589621e+00 1.374768549840e+00 1.363376159621e+00 1.351775394581e+00 1.339996339465e+00 1.328101018922e+00 1.316149153397e+00 1.304232765921e+00 1.292448773524e+00 1.280899130786e+00 1.269705841234e+00 1.258958576079e+00 1.248764040218e+00 1.239198144439e+00 1.230309275324e+00 1.222152056361e+00 1.214723012031e+00 1.208032237758e+00 1.202059424647e+00 1.196775796962e+00 1.192176289770e+00 1.188219281273e+00 1.184918117434e+00 1.182272948103e+00 1.180287562683e+00 1.179017922291e+00 1.178463278602e+00 1.178678616177e+00 1.179682753846e+00 1.181460145363e+00 1.184041496036e+00 1.187353015996e+00 1.191364573517e+00 1.196018681099e+00 1.201212058783e+00 1.206916312255e+00 1.213037195154e+00 1.219548758441e+00 1.226446334180e+00 1.233704073851e+00 1.241388549594e+00 1.249504846807e+00 1.258095420690e+00 1.267193183250e+00 1.276740525296e+00 1.286711152966e+00 1.296947758953e+00 1.307269737908e+00 1.317450976842e+00 1.327154802493e+00 1.336102607363e+00 1.343929671012e+00 1.350315055025e+00 1.355010665252e+00 1.357742680759e+00 1.358412059231e+00 1.356935397457e+00 1.353328114377e+00 1.347742680115e+00 1.340312304287e+00 1.331314142216e+00 1.321012598201e+00 1.309678556630e+00 1.297634069824e+00 1.285107714828e+00 1.272370645323e+00 1.259627518384e+00 1.247055433506e+00 1.234873207969e+00 1.223204362599e+00 1.212257816097e+00 1.202200364253e+00 1.193173674040e+00 1.185358430722e+00 1.178799712903e+00 1.173552005768e+00 1.169538385620e+00 1.166563958131e+00 1.164410062628e+00 1.162693186038e+00 1.161061119393e+00 1.159150953611e+00 1.156617624512e+00 1.153297512279e+00 1.149081321776e+00 1.144071870968e+00 1.138512464268e+00 1.132741566589e+00 1.127235505203e+00 1.122419071122e+00 1.118722240504e+00 1.116443603008e+00 1.115705279775e+00 1.116524648115e+00 1.118692802443e+00 1.121948914107e+00 1.125974628348e+00 1.130431420242e+00 1.135110505835e+00 1.139833596559e+00 1.144560551493e+00 1.149316723923e+00 1.154123948360e+00 1.159022824016e+00 1.163909299507e+00 1.168597538520e+00 1.166930926000e+00 1.159470379293e+00 1.155551734566e+00 1.160507372419e+00 1.170290613508e+00 1.175262176130e+00 1.169051796810e+00 1.154118509952e+00 1.139570837026e+00 1.132902505762e+00 1.132887353782e+00 1.131014803981e+00 1.119951479974e+00 1.100659730192e+00 1.082066737332e+00 1.073379203572e+00 1.075526711393e+00 1.080554127545e+00 1.079799145899e+00 1.072226704076e+00 1.065415234183e+00 1.068405867829e+00 1.082614815186e+00 1.100016363611e+00 1.110580366609e+00 1.111054914268e+00 1.107179897675e+00 1.107878855589e+00 1.116359116885e+00 1.126566205108e+00 1.128734561535e+00 1.118257734004e+00 1.099775177038e+00 1.083279334697e+00 1.075236377898e+00 1.072683407665e+00 1.066493442608e+00 1.050489595719e+00 1.027579338317e+00 1.007598200096e+00 9.984104646904e-01 9.981529136968e-01 9.968916230861e-01 9.859692110870e-01 9.657242563974e-01 9.450241469724e-01 9.330072267801e-01 9.301163895464e-01 9.277639169191e-01 9.171274736578e-01 8.981044961590e-01 8.804154538520e-01 8.754867642472e-01 8.856274303219e-01 9.019683629824e-01 9.136315947813e-01 9.178345348341e-01 9.218284641755e-01 9.353641452412e-01 9.602759612821e-01 9.878520425802e-01 1.006675345712e+00 1.012265777357e+00 1.010211166834e+00 1.010784239056e+00 1.019151575611e+00 1.030227756209e+00 1.033612057425e+00 1.023300740383e+00 1.003274821945e+00 9.847483202496e-01 9.767417462026e-01 9.778564210493e-01 9.778960891790e-01 9.674921078807e-01 9.458656665028e-01 9.207338250072e-01 9.010837618085e-01 8.893008463713e-01 8.810182343850e-01 8.729682318164e-01 8.290985271039e-01 7.427075635485e-01 7.371183566388e-01 8.302314881394e-01 9.005983031728e-01 8.644646266613e-01 7.492615651617e-01 6.873470579621e-01 7.686441989349e-01 8.846475871345e-01 9.096132807919e-01 8.224480367913e-01 7.097678715597e-01 7.056283619876e-01 8.047571632929e-01 8.774056151270e-01 8.549137633753e-01 7.706139061945e-01 7.265138857249e-01 7.759361458707e-01 8.443611204949e-01 8.482986508622e-01 7.854574782920e-01 7.331639920543e-01 7.650350197708e-01 8.393039578910e-01 8.623659736310e-01 8.012086899370e-01 7.151464565701e-01 7.139157240473e-01 8.031492762177e-01 8.673785555329e-01 8.272767146031e-01 7.076392200765e-01 6.458137039080e-01 7.432802652045e-01 8.765566516514e-01 9.004937986007e-01 7.830905610695e-01 6.325386316697e-01 6.671782619751e-01 8.625468314036e-01 9.970460723168e-01 9.635413811676e-01 7.916176436843e-01 6.583348233429e-01 7.521666393442e-01 9.304569799937e-01 9.938686226793e-01 8.939845216314e-01 7.234060435407e-01 6.821631090120e-01 8.113319288723e-01 9.189649523818e-01 8.918133479823e-01 7.572012203644e-01 6.610556930792e-01 7.273710057415e-01 8.542194472308e-01 9.075430141973e-01 8.658648750430e-01 7.971912845008e-01 7.843685347741e-01 8.253007314953e-01 8.563628372997e-01 8.508472684129e-01 8.343660397431e-01 8.335757598537e-01 8.346087940679e-01 8.111628097504e-01 7.740677900743e-01 7.685983047497e-01 8.104415482384e-01 8.544528206682e-01 8.532482383461e-01 8.103416297686e-01 7.805836300926e-01 8.133722616622e-01 8.871446935485e-01 9.408125417731e-01 9.377587808831e-01 8.836348085277e-01 8.188110058972e-01 7.963686827443e-01 8.373420047659e-01 9.039837449183e-01 9.359413554141e-01 8.989811764966e-01 8.154415512185e-01 7.715177870848e-01 8.368691604858e-01 9.513603799619e-01 1.006197986724e+00 9.575415823557e-01 8.612708439735e-01 8.463621693049e-01 9.529435290518e-01 1.061270625742e+00 1.063886257224e+00 9.596830842038e-01 8.595218177948e-01 8.902736119536e-01 1.002512426897e+00 1.052698790261e+00 9.844435664956e-01 8.666896423943e-01 8.444901983033e-01 9.454812034006e-01 1.032609306341e+00 1.007446478524e+00 8.934316080920e-01 8.238145425692e-01 9.012118932500e-01 1.032779392934e+00 1.084363726639e+00 1.018629415999e+00
 1.053297120729e+00 1.053544229527e+00 1.055073699391e+00 1.056841328651e+00 1.057459831719e+00 1.057181308005e+00 1.057509959426e+00 1.059011713913e+00 1.060525093386e+00 1.060886888492e+00 1.060595997636e+00 1.061094316724e+00 1.062721260045e+00 1.064216624072e+00 1.064480691112e+00 1.064161536984e+00 1.064814997341e+00 1.066709189265e+00 1.068384691708e+00 1.068682789442e+00 1.068377054281e+00 1.069077628422e+00 1.070999047166e+00 1.072694319257e+00 1.073065554083e+00 1.072810101937e+00 1.073432930151e+00 1.075201601432e+00 1.076802021858e+00 1.077155315142e+00 1.076909504626e+00 1.077529162228e+00 1.079230555054e+00 1.080688686158e+00 1.080919380196e+00 1.080674980856e+00 1.081373630333e+00 1.083104624681e+00 1.084487467709e+00 1.084613712286e+00 1.084349544072e+00 1.085156429445e+00 1.087000021429e+00 1.088350780326e+00 1.088362356029e+00 1.088104462483e+00 1.089046463065e+00 1.090941085738e+00 1.092177973502e+00 1.092092934603e+00 1.091896024114e+00 1.092945912379e+00 1.094815803866e+00 1.095909897322e+00 1.095746429725e+00 1.095646492753e+00 1.096821696019e+00 1.098635653101e+00 1.099548084860e+00 1.099335920240e+00 1.099373794838e+00 1.100642175173e+00 1.102361236953e+00 1.103143272907e+00 1.102943112759e+00 1.103102903373e+00 1.104436164846e+00 1.106088830363e+00 1.106782804323e+00 1.106626047658e+00 1.106902075081e+00 1.108243699918e+00 1.109792193477e+00 1.110449948686e+00 1.110378210474e+00 1.110726450449e+00 1.112032001632e+00 1.113500934950e+00 1.114147620361e+00 1.114154897848e+00 1.114562374973e+00 1.115804925436e+00 1.117174854842e+00 1.117836914797e+00 1.117938142869e+00 1.118364654914e+00 1.119527571257e+00 1.120832577068e+00 1.121524546507e+00 1.121706244521e+00 1.122145004083e+00 1.123211438620e+00 1.124431163785e+00 1.125161473266e+00 1.125430262195e+00 1.125856481988e+00 1.126817592553e+00 1.127963381964e+00 1.128725766209e+00 1.129069523130e+00 1.129493840717e+00 1.130342873344e+00 1.131392880510e+00 1.132183335632e+00 1.132605758887e+00 1.133023482654e+00 1.133771268980e+00 1.134736845510e+00 1.135537609755e+00 1.136031978220e+00 1.136461876509e+00 1.137115702342e+00 1.137978695873e+00 1.138781168889e+00 1.139342763440e+00 1.139790651507e+00 1.140374073473e+00 1.141142639501e+00 1.141917074173e+00 1.142530601384e+00 1.143018526722e+00 1.143551290956e+00 1.144229684388e+00 1.144968105465e+00 1.145611456274e+00 1.146135171590e+00 1.146652924208e+00 1.147265680067e+00 1.147949660983e+00 1.148600908486e+00 1.149153148710e+00 1.149653304440e+00 1.150205585023e+00 1.150832612670e+00 1.151466491844e+00 1.152031583575e+00 1.152521842143e+00 1.153009096615e+00 1.153564841905e+00 1.154170580731e+00 1.154737283560e+00 1.155221512843e+00 1.155669653106e+00 1.156160313169e+00 1.156720419177e+00 1.157289598516e+00 1.157794210042e+00 1.158234232892e+00 1.158682669481e+00 1.159189854493e+00 1.159737883720e+00 1.160270897922e+00 1.160744498799e+00 1.161178636085e+00 1.161632261539e+00 1.162137355315e+00 1.162666479064e+00 1.163168360663e+00 1.163614294152e+00 1.164028903714e+00 1.164469949447e+00 1.164957529112e+00 1.165452726993e+00 1.165904937482e+00 1.166306545324e+00 1.166693127044e+00 1.167110784187e+00 1.167558608628e+00 1.167993440293e+00 1.168387703461e+00 1.168751534186e+00 1.169114058865e+00 1.169494989250e+00 1.169887365670e+00 1.170264153576e+00 1.170612931563e+00 1.170947367188e+00 1.171283832086e+00 1.171627960757e+00 1.171972195865e+00 1.172297804521e+00 1.172607182801e+00 1.172917361869e+00 1.173230754172e+00 1.173537523470e+00 1.173830288539e+00 1.174110766357e+00 1.174391494150e+00 1.174679387929e+00 1.174960609977e+00 1.175222875005e+00 1.175471329878e+00 1.175718472723e+00 1.175972861784e+00 1.176228611900e+00 1.176469810812e+00 1.176690516907e+00 1.176903555506e+00 1.177122896927e+00 1.177345693563e+00 1.177559939967e+00 1.177753980848e+00 1.177934636558e+00 1.178119950648e+00 1.178309733487e+00 1.178486973747e+00 1.178647052101e+00 1.178795994466e+00 1.178947937048e+00 1.179103973870e+00 1.179249092785e+00 1.179371639796e+00 1.179484671764e+00 1.179603216147e+00 1.179723067713e+00 1.179829517000e+00 1.179916730679e+00 1.179994138514e+00 1.180079143114e+00 1.180161978043e+00 1.180225272537e+00 1.180272654164e+00 1.180316474597e+00 1.180365203826e+00 1.180410657309e+00 1.180435137444e+00 1.180442728796e+00 1.180455416060e+00 1.180467976392e+00 1.180470040203e+00 1.180459225533e+00 1.180436935146e+00 1.180414125105e+00 1.180389595981e+00 1.180350600758e+00 1.180300717911e+00 1.180250429489e+00 1.180192663618e+00 1.180128043999e+00 1.180049996935e+00 1.179961095401e+00 1.179873362253e+00 1.179783697423e+00 1.179675565465e+00 1.179557215664e+00 1.179435383334e+00 1.179306673045e+00 1.179174398241e+00 1.179028330495e+00 1.178868459524e+00 1.178709725474e+00 1.178542586941e+00 1.178364633495e+00 1.178177646445e+00 1.177980371410e+00 1.177779263874e+00 1.177572433067e+00 1.177350630118e+00 1.177122420286e+00 1.176888282839e+00 1.176645337040e+00 1.176396115790e+00 1.176136553690e+00 1.175862989449e+00 1.175589290311e+00 1.175305308732e+00 1.175009134132e+00 1.174708141433e+00 1.174395237631e+00 1.174072250132e+00 1.173745904684e+00 1.173406355068e+00 1.173059917886e+00 1.172706833817e+00 1.172338018363e+00 1.171965297933e+00 1.171585317547e+00 1.171195526344e+00 1.170798089393e+00 1.170389716558e+00 1.169971195333e+00 1.169549811413e+00 1.169116842319e+00 1.168675063896e+00 1.168224677415e+00 1.167761552427e+00 1.167294362540e+00 1.166820865857e+00 1.166334302618e+00 1.165840818824e+00 1.165337557466e+00 1.164822828340e+00 1.164304299893e+00 1.163778109025e+00 1.163241486551e+00 1.162698690404e+00 1.162143303230e+00 1.161579072199e+00 1.161012141820e+00 1.160435561250e+00 1.159848743377e+00 1.159256400729e+00 1.158651093480e+00 1.158039472787e+00 1.157420940813e+00 1.156793182708e+00 1.156157971817e+00 1.155514403497e+00 1.154858066939e+00 1.154196748904e+00 1.153526376918e+00 1.152848256515e+00 1.152163195850e+00 1.151467330354e+00 1.150762383931e+00 1.150051381042e+00 1.149330974206e+00 1.148604893521e+00 1.147870364290e+00 1.147126164008e+00 1.146375077280e+00 1.145614835558e+00 1.144848501686e+00 1.144077509928e+00 1.143295453735e+00 1.142507746413e+00 1.141711684399e+00 1.140906052494e+00 1.140098134147e+00 1.139281376410e+00 1.138455470391e+00 1.137626371105e+00 1.136784654765e+00 1.135938511757e+00 1.135089396131e+00 1.134228403535e+00 1.133364182392e+00 1.132488792448e+00 1.131605973156e+00 1.130722784459e+00 1.129828277454e+00 1.128928988963e+00 1.128023781762e+00 1.127107257810e+00 1.126190195027e+00 1.125265582568e+00 1.124333520751e+00 1.123398306623e+00 1.122452653765e+00 1.121503540595e+00 1.120552021664e+00 1.119590274719e+00 1.118627136394e+00 1.117656447730e+00 1.116678572765e+00 1.115701350003e+00 1.114714873099e+00 1.113724223031e+00 1.112729530743e+00 1.111727253677e+00 1.110726299908e+00 1.109718230374e+00 1.108704160858e+00 1.107689566573e+00 1.106665944199e+00 1.105642607874e+00 1.104617473372e+00 1.103583821302e+00 1.102550571652e+00 1.101510348655e+00 1.100469399229e+00 1.099428524191e+00 1.098380150868e+00 1.097333123483e+00 1.096281626888e+00 1.095225896688e+00 1.094175608799e+00 1.093115654025e+00 1.092057338059e+00 1.090999848733e+00 1.089935029576e+00 1.088875925169e+00 1.087812888713e+00 1.086747673755e+00 1.085685991632e+00 1.084619507440e+00 1.083555749903e+00 1.082492322251e+00 1.081427130688e+00 1.080366084508e+00 1.079301220376e+00 1.078239582655e+00 1.077180583371e+00 1.076119185182e+00 1.075064737187e+00 1.074007027738e+00 1.072953779774e+00 1.071904646163e+00 1.070854731586e+00 1.069810467611e+00 1.068766957396e+00 1.067725504089e+00 1.066693451760e+00 1.065661515120e+00 1.064633589801e+00 1.063611428416e+00 1.062591043217e+00 1.061580374939e+00 1.060570741116e+00 1.059568779425e+00 1.058572480901e+00 1.057578586443e+00 1.056595838467e+00 1.055616415736e+00 1.054645903265e+00 1.053683769112e+00 1.052723972767e+00 1.051775170226e+00 1.050832747761e+00 1.049898131113e+00 1.048976898345e+00 1.048057141406e+00 1.047149392824e+00 1.046253076948e+00 1.045361849651e+00 1.044486248192e+00 1.043615642429e+00 1.042756463566e+00 1.041909667683e+00 1.041071994386e+00 1.040248603154e+00 1.039432289586e+00 1.038629941664e+00 1.037841272635e+00 1.037060874278e+00 1.036297388449e+00 1.035544072108e+00 1.034802587885e+00 1.034078604617e+00 1.033364809237e+00 1.032668787857e+00 1.031982908627e+00 1.031312218952e+00 1.030659246390e+00 1.030016037838e+00 1.029393585190e+00 1.028783856393e+00 1.028187405049e+00 1.027613559634e+00 1.027049484074e+00 1.026505468572e+00 1.025977550984e+00 1.025464182427e+00 1.024972848568e+00 1.024493722813e+00 1.024036065525e+00 1.023595193666e+00 1.023169639588e+00 1.022767224309e+00 1.022379672366e+00 1.022010986403e+00 1.021663650976e+00 1.021331288417e+00 1.021022148493e+00 1.020729047928e+00 1.020455425356e+00 1.020203982687e+00 1.019968262698e+00 1.019758559498e+00 1.019563487917e+00 1.019389217048e+00 1.019237515396e+00 1.019101897158e+00 1.018991481698e+00 1.018899063864e+00 1.018825665717e+00 1.018777392330e+00 1.018744623635e+00 1.018736039570e+00 1.018747654206e+00 1.018776108345e+00 1.018832095141e+00 1.018902346856e+00 1.018997973632e+00 1.019112382707e+00 1.019245247950e+00 1.019405127263e+00 1.019578119431e+00 1.019777030353e+00 1.019995105771e+00 1.020229472734e+00 1.020492685347e+00 1.020766841005e+00 1.021066624453e+00 1.021387301984e+00 1.021720736244e+00 1.022084385323e+00 1.022457021599e+00 1.022855952873e+00 1.023274245889e+00 1.023703706612e+00 1.024164699114e+00 1.024630312840e+00 1.025123901261e+00 1.025634315702e+00 1.026155228479e+00 1.026707473217e+00 1.027261528845e+00 1.027842974339e+00 1.028440561705e+00 1.029044603011e+00 1.029680831144e+00 1.030316119701e+00 1.030979016918e+00 1.031654585623e+00 1.032335262205e+00 1.033047676952e+00 1.033754658159e+00 1.034488637422e+00 1.035232809101e+00 1.035981638346e+00 1.036758406182e+00 1.037528628382e+00 1.038325181101e+00 1.039125630904e+00 1.039930580377e+00 1.040760753395e+00 1.041582812218e+00 1.042427484820e+00 1.043274197511e+00 1.044124271732e+00 1.044994565492e+00 1.045854701654e+00 1.046735165239e+00 1.047614444159e+00 1.048495110234e+00 1.049392565208e+00 1.050277658328e+00 1.051180309632e+00 1.052076909646e+00 1.052974569523e+00 1.053883496062e+00 1.054779491492e+00 1.055686041520e+00 1.056587834078e+00 1.057484028740e+00 1.058389708856e+00 1.059280061534e+00 1.060176686247e+00 1.061065874708e+00 1.061946319577e+00 1.062833106063e+00 1.063700127577e+00 1.064570471537e+00 1.065432377904e+00 1.066278538625e+00 1.067129383418e+00 1.067957500571e+00 1.068784869143e+00 1.069601160541e+00 1.070397423537e+00 1.071195712773e+00 1.071967602007e+00 1.072734684630e+00 1.073487767552e+00 1.074217717027e+00 1.074946993942e+00 1.075645520996e+00 1.076336550387e+00 1.077011062922e+00 1.077654858000e+00 1.078298847333e+00 1.078907395340e+00 1.079505519019e+00 1.080083131487e+00 1.080630140047e+00 1.081170338474e+00 1.081673059391e+00 1.082161858023e+00 1.082627599645e+00 1.083059889982e+00 1.083482058609e+00 1.083864007423e+00 1.084229208172e+00 1.084567407920e+00 1.084870247763e+00 1.085160698323e+00 1.085406062868e+00 1.085633792887e+00 1.085832572168e+00 1.085991588320e+00 1.086135412712e+00 1.086234434954e+00 1.086310086132e+00 1.086357036313e+00 1.086359679361e+00 1.086346276041e+00 1.086285798070e+00 1.086200024017e+00 1.086082509284e+00 1.085919870245e+00 1.085740007687e+00 1.085510262299e+00 1.085252058953e+00 1.084962582418e+00 1.084624645872e+00 1.084268925471e+00 1.083862151666e+00 1.083425981989e+00 1.082957529001e+00 1.082439092353e+00 1.081901560979e+00 1.081312067022e+00 1.080691979549e+00 1.080040401464e+00 1.079336372705e+00 1.078614306711e+00 1.077839578202e+00 1.077033930762e+00 1.076196119473e+00 1.075306981619e+00 1.074398725243e+00 1.073438609512e+00 1.072448396491e+00 1.071426130685e+00 1.070352532904e+00 1.069260837138e+00 1.068118624196e+00 1.066946890091e+00 1.065744760522e+00 1.064491500309e+00 1.063221848802e+00 1.061904811588e+00 1.060557053389e+00 1.059182875514e+00 1.057757801014e+00 1.056321524423e+00 1.054835997354e+00 1.053322685053e+00 1.051786844049e+00 1.050201982729e+00 1.048608003527e+00 1.046970014554e+00 1.045305903528e+00 1.043621644629e+00 1.041893360776e+00 1.040156982664e+00 1.038380705295e+00 1.036582375003e+00 1.034768722981e+00 1.032912997666e+00 1.031053563419e+00 1.029160678816e+00 1.027246655715e+00 1.025325367594e+00 1.023364793132e+00 1.021404996578e+00 1.019416561272e+00 1.017411790414e+00 1.015404623867e+00 1.013363286843e+00 1.011329751866e+00 1.009271489698e+00 1.007203223524e+00 1.005137576544e+00 1.003045654334e+00 1.000963917147e+00 9.988666021362e-01 9.967629366923e-01 9.946696984151e-01 9.925550222820e-01 9.904597358201e-01 9.883527971593e-01 9.862489441264e-01 9.841606086528e-01 9.820564923164e-01 9.799780104586e-01 9.778979057823e-01 9.758240930446e-01 9.737759142095e-01 9.717192667707e-01 9.696948621402e-01 9.676752714622e-01 9.656682758801e-01 9.636961428104e-01 9.617194453689e-01 9.597860103211e-01 9.578634357445e-01 9.559601474087e-01 9.540991137399e-01 9.522422893092e-01 9.504316741994e-01 9.486417249276e-01 9.468772781006e-01 9.451609557559e-01 9.434576644057e-01 9.418063810861e-01 9.401827772644e-01 9.385895971045e-01 9.370518218120e-01 9.355323284538e-01 9.340707177548e-01 9.326431807958e-01 9.312524917241e-01 9.299219325004e-01 9.286135122766e-01 9.273683971889e-01 9.261625324251e-01 9.249980173570e-01 9.238982332599e-01 9.228239590929e-01 9.218175064668e-01 9.208532039356e-01 9.199318715283e-01 9.190791083366e-01 9.182568238601e-01 9.175007150556e-01 9.167918833088e-01 9.161257695294e-01 9.155298808147e-01 9.149650317555e-01 9.144680482481e-01 9.140175659534e-01 9.136123312962e-01 9.132742866186e-01 9.129674168870e-01 9.127267107177e-01 9.125315143750e-01 9.123793520794e-01 9.122902246424e-01 9.122325093306e-01 9.122370501754e-01 9.122823352311e-01 9.123685367858e-01 9.125137773444e-01 9.126845983969e-01 9.129126183166e-01 9.131770909063e-01 9.134739963859e-01 9.138261006069e-01 9.141983071060e-01 9.146181428508e-01 9.150683111776e-01 9.155448272656e-01 9.160651309846e-01 9.165993731885e-01 9.171713267035e-01 9.177655382916e-01 9.183753782032e-01 9.190212253155e-01 9.196691154940e-01 9.203466713587e-01 9.210347341960e-01 9.217269605742e-01 9.224448453046e-01 9.231527414227e-01 9.238785816590e-01 9.246037361129e-01 9.253221189323e-01 9.260525434275e-01 9.267632664409e-01 9.274768828162e-01 9.281782786344e-01 9.288609688714e-01 9.295403618671e-01 9.301899632405e-01 9.308285510816e-01 9.314425297251e-01 9.320263425045e-01 9.325924435819e-01 9.331155380131e-01 9.336163251751e-01 9.340780635100e-01 9.344979065503e-01 9.348876227567e-01 9.352221903640e-01 9.355207015755e-01 9.357695624468e-01 9.359647808285e-01 9.361153860724e-01 9.362018492128e-01 9.362414647226e-01 9.362175919198e-01 9.361306510533e-01 9.359875016319e-01 9.357709603048e-01 9.354960185549e-01 9.351493028033e-01 9.347315682669e-01 9.342464196745e-01 9.336796315491e-01 9.330470461286e-01 9.323331795186e-01 9.315423362804e-01 9.306788140116e-01 9.297251388581e-01 9.287006615751e-01 9.275897023295e-01 9.263967886742e-01 9.251272309967e-01 9.237658064671e-01 9.223305143459e-01 9.208057749334e-01 9.191982176794e-01 9.175134556632e-01 9.157356703699e-01 9.138860653831e-01 9.119496297136e-01 9.099313018480e-01 9.078405989352e-01 9.056613639833e-01 9.034150013790e-01 9.010864686093e-01 8.986856816205e-01 8.962172356988e-01 8.936707212255e-01 8.910666330335e-01 8.883900248098e-01 8.856538952379e-01 8.828627404153e-01 8.800076411659e-01 8.771088457621e-01 8.741538042006e-01 8.711541784754e-01 8.681169005027e-01 8.650328550778e-01 8.619269765670e-01 8.587828087012e-01 8.556175819309e-01 8.524371084268e-01 8.492317795397e-01 8.460259245865e-01 8.428083293177e-01 8.395944377326e-01 8.363888011744e-01 8.331881053199e-01 8.300138326844e-01 8.268557407035e-01 8.237281163326e-01 8.206396657601e-01 8.175836166157e-01 8.145840773284e-01 8.116301771856e-01 8.087381802212e-01 8.059127959099e-01 8.031516484642e-01 8.004782802779e-01 7.978764051383e-01 7.953703169430e-01 7.929602705478e-01 7.906404363059e-01 7.884378185999e-01 7.863344289192e-01 7.843514428867e-01 7.824893854036e-01 7.807447573519e-01 7.791393718251e-01 7.776553885237e-01 7.763116693848e-01 7.751081384124e-01 7.740389502481e-01 7.731219627187e-01 7.723416560915e-01 7.717134213303e-01 7.712330300837e-01 7.708941805402e-01 7.707141007225e-01 7.706723291215e-01 7.707821480445e-01 7.710378873331e-01 7.714325192417e-01 7.719770618478e-01 7.726509626415e-01 7.734668833287e-01 7.744124904899e-01 7.754826353848e-01 7.766844570093e-01 7.779962249328e-01 7.794287030201e-01 7.809659560482e-01 7.826035606375e-01 7.843445251723e-01 7.861656221415e-01 7.880792469387e-01 7.900656344726e-01 7.921200445776e-01 7.942433035631e-01 7.964133181783e-01 7.986400482714e-01 8.009038340560e-01 8.032004401002e-01 8.055285219814e-01 8.078649958442e-01 8.102236393146e-01 8.125787536621e-01 8.149311008192e-01 8.172790554567e-01 8.195978596537e-01 8.219042819711e-01 8.241723710807e-01 8.264010022203e-01 8.285931645033e-01 8.307223058038e-01 8.328041245987e-01 8.348175840652e-01 8.367626400685e-01 8.386420534948e-01 8.404299776687e-01 8.421494478148e-01 8.437705795114e-01 8.453026382539e-01 8.467478297574e-01 8.480794017668e-01 8.493248717499e-01 8.504568734092e-01 8.514848429452e-01 8.524137682425e-01 8.532200862636e-01 8.539319224193e-01 8.545243208893e-01 8.550074699062e-01 8.553890105213e-01 8.556472956416e-01 8.558155687328e-01 8.558685308956e-01 8.558187748809e-01 8.556796812601e-01 8.554279109537e-01 8.550973717829e-01 8.546710157357e-01 8.541578968757e-01 8.535777506837e-01 8.529053130424e-01 8.521827710889e-01 8.513882571844e-01 8.505395926307e-01 8.496533900168e-01 8.487093952133e-01 8.477495235711e-01 8.467557520032e-01 8.457452587027e-01 8.447377726099e-01 8.437159531915e-01 8.427208823697e-01 8.417351214406e-01 8.407804626770e-01 8.398755683244e-01 8.390025042991e-01 8.382058705664e-01 8.374685731095e-01 8.368093813788e-01 8.362515146713e-01 8.357736484513e-01 8.354241807150e-01 8.351796550323e-01 8.350669919669e-01 8.351010562327e-01 8.352627469328e-01 8.355985982859e-01 8.360861523596e-01 8.367455080070e-01 8.375957621901e-01 8.386144013728e-01 8.398444156851e-01 8.412621923875e-01 8.428862789189e-01 8.447328474410e-01 8.467745348235e-01 8.490568417385e-01 8.515494848876e-01 8.542678498953e-01 8.572284805562e-01 8.603981422473e-01 8.638185452663e-01 8.674588325159e-01 8.713299798263e-01 8.754448559980e-01 8.797694653208e-01 8.843403084878e-01 8.891233761504e-01 8.941232028001e-01 8.993541381252e-01 9.047742037318e-01 9.104183647561e-01 9.162523356241e-01 9.222728132980e-01 9.284925307864e-01 9.348663073993e-01 9.414210131683e-01 9.481215553931e-01 9.549638337748e-01 9.619500217056e-01 9.690364595894e-01 9.762477072981e-01 9.835402441295e-01 9.909082407597e-01 9.983532946009e-01 1.005823423361e+00 1.013342226623e+00 1.020866112362e+00 1.028382135313e+00 1.035891009060e+00 1.043342051753e+00 1.050752111584e+00 1.058080243567e+00 1.065310641086e+00 1.072447009672e+00 1.079435110422e+00 1.086293495878e+00 1.092984700712e+00 1.099491392684e+00 1.105819851798e+00 1.111925294545e+00 1.117821464366e+00 1.123482297802e+00 1.128893116562e+00 1.134062396435e+00 1.138957528869e+00 1.143593441974e+00 1.147954782691e+00 1.152034300205e+00 1.155845002489e+00 1.159367229305e+00 1.162621885142e+00 1.165602468376e+00 1.168314408367e+00 1.170774700171e+00 1.172975531322e+00 1.174946519404e+00 1.176685806033e+00 1.178212494307e+00 1.179546925551e+00 1.180689760620e+00 1.181679102712e+00 1.182513540558e+00 1.183221131582e+00 1.183823822013e+00 1.184325263698e+00 1.184764150111e+00 1.185141360361e+00 1.185482949742e+00 1.185809372075e+00 1.186122146468e+00 1.186457807147e+00 1.186809392530e+00 1.187198094848e+00 1.187643390758e+00 1.188132737071e+00 1.188702023983e+00 1.189335641041e+00 1.190049448029e+00 1.190853673945e+00 1.191730785763e+00 1.192711341659e+00 1.193775217729e+00 1.194930202340e+00 1.196188360536e+00 1.197526012473e+00 1.198971754087e+00 1.200502461219e+00 1.202131373968e+00 1.203865182645e+00 1.205680084439e+00 1.207610923375e+00 1.209631223371e+00 1.211749579714e+00 1.213979891885e+00 1.216292501715e+00 1.218717404832e+00 1.221228594931e+00 1.223825654266e+00 1.226516794513e+00 1.229258738619e+00 1.232073873664e+00 1.234920715185e+00 1.237780717364e+00 1.240646291063e+00 1.243458080158e+00 1.246211294399e+00 1.248851027571e+00 1.251330402833e+00 1.253626755238e+00 1.255657343951e+00 1.257399092583e+00 1.258782514201e+00 1.259743583859e+00 1.260253071946e+00 1.260220949634e+00 1.259617772453e+00 1.258384593334e+00 1.256462037050e+00 1.253831176604e+00 1.250426808022e+00 1.246244730253e+00 1.241255499693e+00 1.235439221942e+00 1.228821363976e+00 1.221386295927e+00 1.213176132621e+00 1.204230139068e+00 1.194583914430e+00 1.184325510406e+00 1.173513462111e+00 1.162250067208e+00 1.150640743917e+00 1.138790403800e+00 1.126838464266e+00 1.114901624678e+00 1.103129058004e+00 1.091656474024e+00 1.080616509595e+00 1.070157872015e+00 1.060390709993e+00 1.051443532748e+00 1.043409537802e+00 1.036365232769e+00 1.030387661080e+00 1.025493930060e+00 1.021713314860e+00 1.019027645181e+00 1.017399466376e+00 1.016788151009e+00 1.017100609250e+00 1.018263747084e+00 1.020170594204e+00 1.022710041075e+00 1.025786121943e+00 1.029272847161e+00 1.033083130414e+00 1.037116811614e+00 1.041289392769e+00 1.045543214007e+00 1.049812208581e+00 1.054072220408e+00 1.058296993999e+00 1.062476103135e+00 1.066633251085e+00 1.070767566705e+00 1.074924681166e+00 1.079136108377e+00 1.083434927453e+00 1.087878457270e+00 1.092486827665e+00 1.097308295272e+00 1.102366491780e+00 1.107674639523e+00 1.113257148791e+00 1.119099804450e+00 1.125207026533e+00 1.131563021723e+00 1.138142083041e+00 1.144934832712e+00 1.151912339228e+00 1.159060800507e+00 1.166372566259e+00 1.173840781707e+00 1.181484643569e+00 1.189319742765e+00 1.197387839033e+00 1.205739749135e+00 1.214429982805e+00 1.223534731562e+00 1.233122987960e+00 1.243268307777e+00 1.254037584903e+00 1.265483893795e+00 1.277647229967e+00 1.290538922937e+00 1.304147231144e+00 1.318429175562e+00 1.333308035858e+00 1.348673868492e+00 1.364387867952e+00 1.380282515674e+00 1.396166434044e+00 1.411835390548e+00 1.427066008105e+00 1.441645145756e+00 1.455353730928e+00 1.467988749158e+00 1.479370120778e+00 1.489334761477e+00 1.497756612579e+00 1.504540963059e+00 1.509625239205e+00 1.512992638735e+00 1.514648580522e+00 1.514644950327e+00 1.513059229095e+00 1.509984648985e+00 1.505551250785e+00 1.499884678261e+00 1.493125505251e+00 1.485410849924e+00 1.476867979774e+00 1.467615447695e+00 1.457747421611e+00 1.447354002474e+00 1.436493308861e+00 1.425209750624e+00 1.413547440195e+00 1.401519420678e+00 1.389158951227e+00 1.376488408918e+00 1.363538868034e+00 1.350372985972e+00 1.337043447416e+00 1.323642660109e+00 1.310277884890e+00 1.297057380476e+00 1.284125538825e+00 1.271603031313e+00 1.259629952439e+00 1.248327465942e+00 1.237786238390e+00 1.228109558659e+00 1.219331156479e+00 1.211492785985e+00 1.204604760934e+00 1.198635751391e+00 1.193583131139e+00 1.189390152716e+00 1.186041147366e+00 1.183509223904e+00 1.181757795763e+00 1.180810513479e+00 1.180639723832e+00 1.181267476348e+00 1.182704132840e+00 1.184920145193e+00 1.187938193864e+00 1.191687203567e+00 1.196124242664e+00 1.201192729678e+00 1.206762992172e+00 1.212782390083e+00 1.219128651326e+00 1.225727151016e+00 1.232538963553e+00 1.239493545880e+00 1.246632777562e+00 1.253954106921e+00 1.261500811112e+00 1.269352464345e+00 1.277508837490e+00 1.286028128526e+00 1.294862039015e+00 1.303930776657e+00 1.313124056213e+00 1.322194189330e+00 1.330930625786e+00 1.339020598009e+00 1.346133476841e+00 1.351997437751e+00 1.356276351584e+00 1.358766269641e+00 1.359285294697e+00 1.357712034644e+00 1.354073717774e+00 1.348388797386e+00 1.340818711155e+00 1.331551635245e+00 1.320790470442e+00 1.308825800535e+00 1.295870872684e+00 1.282192638099e+00 1.268030136851e+00 1.253573298703e+00 1.239078461854e+00 1.224721907704e+00 1.210753455014e+00 1.197421237610e+00 1.184948461170e+00 1.173641073545e+00 1.163694608905e+00 1.155319852158e+00 1.148637134137e+00 1.143611139117e+00 1.140169877880e+00 1.138028149936e+00 1.136854447079e+00 1.136245770246e+00 1.135736546628e+00 1.134974653826e+00 1.133625067826e+00 1.131526002783e+00 1.128677575845e+00 1.125184079918e+00 1.121353643553e+00 1.117523429888e+00 1.114093513653e+00 1.111433500077e+00 1.109787180409e+00 1.109324877904e+00 1.110006879968e+00 1.111705879834e+00 1.114200284018e+00 1.117190966169e+00 1.120469051806e+00 1.123831440726e+00 1.127205654565e+00 1.130622158925e+00 1.134137267571e+00 1.137881774891e+00 1.141892257960e+00 1.146136299461e+00 1.144566347446e+00 1.137712206873e+00 1.134882141128e+00 1.141327010753e+00 1.152926767114e+00 1.160038562579e+00 1.156338008362e+00 1.144254983937e+00 1.132693725305e+00 1.128791559215e+00 1.131041018931e+00 1.130843323505e+00 1.120904814734e+00 1.102142813292e+00 1.083293284372e+00 1.073380134348e+00 1.073373003010e+00 1.075573626658e+00 1.071580759994e+00 1.060493346469e+00 1.049980792446e+00 1.049282005144e+00 1.060138115973e+00 1.074806281762e+00 1.083412145276e+00 1.082767181433e+00 1.078626331204e+00 1.079836409274e+00 1.089403321106e+00 1.101043026031e+00 1.104870043030e+00 1.096245510463e+00 1.079734381585e+00 1.065078246458e+00 1.058386885662e+00 1.056473165091e+00 1.050289326626e+00 1.033963391348e+00 1.010729967285e+00 9.906497348098e-01 9.816369135282e-01 9.818139387531e-01 9.813084708916e-01 9.716923566384e-01 9.535293191299e-01 9.356596880516e-01 9.267556792317e-01 9.265707176236e-01 9.260417875490e-01 9.162777067720e-01 8.972566701176e-01 8.787151301245e-01 8.720596721652e-01 8.797163142431e-01 8.931577287451e-01 9.019562230079e-01 9.037702507868e-01 9.062117783482e-01 9.191780665363e-01 9.443227096536e-01 9.725953870138e-01 9.923860068429e-01 9.992227957238e-01 9.987200624735e-01 1.000982941392e+00 1.010793340601e+00 1.022691413607e+00 1.026116201488e+00 1.015097685360e+00 9.937055846225e-01 9.732633163161e-01 9.630409700765e-01 9.620933533268e-01 9.607891100254e-01 9.502503368009e-01 9.298436605826e-01 9.066775707546e-01 8.882031924984e-01 8.748879885068e-01 8.612228657300e-01 8.459411037393e-01 7.748743788853e-01 6.999895971004e-01 7.432615746318e-01 8.584622979717e-01 9.064198192035e-01 8.300104419366e-01 6.948546374724e-01 6.660363707632e-01 7.863936819543e-01 8.956179081204e-01 8.840878577999e-01 7.658755288625e-01 6.695152436148e-01 7.234264132118e-01 8.467060278908e-01 8.979425782472e-01 8.388873875299e-01 7.376889661137e-01 7.138887607434e-01 7.842265951860e-01 8.422087469803e-01 8.206875190222e-01 7.523540356976e-01 7.364262659724e-01 8.090507621952e-01 8.824768236112e-01 8.716246558505e-01 7.759157782870e-01 6.900173765011e-01 7.240150508267e-01 8.306020270767e-01 8.809013286345e-01 8.205796235242e-01 7.043892519383e-01 6.746435742308e-01 7.781589280451e-01 8.760067131794e-01 8.546257165783e-01 7.180636363839e-01 6.138315342144e-01 7.165370077354e-01 9.050418397317e-01 9.880033591527e-01 9.017612364899e-01 7.189474577430e-01 6.598287121493e-01 8.256464406824e-01 9.979648986190e-01 1.017492486769e+00 8.734773792476e-01 6.973610704792e-01 7.088256143422e-01 8.754007385644e-01 9.796306151009e-01 9.289916616651e-01 7.689601556823e-01 6.612307889997e-01 7.315253644720e-01 8.601367722621e-01 9.096690101792e-01 8.644384577780e-01 7.971334834692e-01 7.890790739257e-01 8.333829830745e-01 8.670869494240e-01 8.659414130428e-01 8.534478382188e-01 8.514687969865e-01 8.472934899414e-01 8.222719820885e-01 7.922755296894e-01 7.957098256541e-01 8.350511446012e-01 8.645533618265e-01 8.479373528989e-01 8.008295778277e-01 7.820024702021e-01 8.285117944356e-01 9.059070210916e-01 9.565259771868e-01 9.537770204039e-01 9.091536499989e-01 8.593711162814e-01 8.452922298376e-01 8.812001444220e-01 9.376214090325e-01 9.642301502183e-01 9.293930141878e-01 8.513180637354e-01 8.055750750241e-01 8.551876386424e-01 9.508227576407e-01 9.946167602958e-01 9.481855690268e-01 8.686983645037e-01 8.708537561880e-01 9.733055233041e-01 1.062707746284e+00 1.050179432304e+00 9.524267658908e-01 8.874184300970e-01 9.484963252310e-01 1.053759695879e+00 1.073377329844e+00 9.761615151139e-01 8.579534285686e-01 8.695778859426e-01 9.937560946526e-01 1.071523058474e+00 1.017086019850e+00 8.749276758100e-01 8.029054377148e-01 8.994797837212e-01 1.039319057684e+00 1.084977819841e+00 1.013928630592e+00
```
