## Supplementary Data 1 for "Heart cockle shells transmit sunlight to photosymbiotic algae using bundled fiber optic cables and condensing lenses": Onebigonelittle-small_400nm_YZ_1B.txt (part 3 of 12)

```
 1.043025910566e+00 1.043305184047e+00 1.044859918380e+00 1.046653239098e+00 1.047308564110e+00 1.047074414775e+00 1.047435144691e+00 1.048952245667e+00 1.050487984773e+00 1.050893238993e+00 1.050651885453e+00 1.051180368781e+00 1.052820896846e+00 1.054336355383e+00 1.054641419971e+00 1.054372392362e+00 1.055063916227e+00 1.056979302354e+00 1.058671843641e+00 1.059007084367e+00 1.058750925657e+00 1.059497074202e+00 1.061445444049e+00 1.063167558925e+00 1.063580071482e+00 1.063373531044e+00 1.064041157689e+00 1.065845150269e+00 1.067483891493e+00 1.067885034902e+00 1.067690908410e+00 1.068351276435e+00 1.070087926986e+00 1.071588780565e+00 1.071876454032e+00 1.071684978145e+00 1.072420491107e+00 1.074182935497e+00 1.075613150242e+00 1.075799062557e+00 1.075588652612e+00 1.076432317335e+00 1.078307361247e+00 1.079704112416e+00 1.079775812302e+00 1.079573755988e+00 1.080553321485e+00 1.082478204569e+00 1.083762692287e+00 1.083738572043e+00 1.083597832309e+00 1.084687222887e+00 1.086591603060e+00 1.087733188838e+00 1.087632968356e+00 1.087590908031e+00 1.088808487071e+00 1.090659324919e+00 1.091621717049e+00 1.091473281086e+00 1.091571238049e+00 1.092884895659e+00 1.094645403230e+00 1.095479649938e+00 1.095344361601e+00 1.095566409962e+00 1.096949375068e+00 1.098646134483e+00 1.099394688491e+00 1.099303164950e+00 1.099644726611e+00 1.101038143701e+00 1.102634657327e+00 1.103349049911e+00 1.103344429574e+00 1.103758818861e+00 1.105121608769e+00 1.106641840308e+00 1.107346198999e+00 1.107423366485e+00 1.107899176303e+00 1.109200468624e+00 1.110624592896e+00 1.111346529370e+00 1.111518731807e+00 1.112016543691e+00 1.113241614006e+00 1.114603929884e+00 1.115357220684e+00 1.115611408836e+00 1.116123773439e+00 1.117255184072e+00 1.118533082812e+00 1.119328038451e+00 1.119670634464e+00 1.120173065296e+00 1.121202074784e+00 1.122409855561e+00 1.123236338103e+00 1.123655853874e+00 1.124158354551e+00 1.125078895793e+00 1.126192573178e+00 1.127048480138e+00 1.127547595310e+00 1.128045228523e+00 1.128868474615e+00 1.129901745078e+00 1.130769519289e+00 1.131341106114e+00 1.131853045847e+00 1.132584350960e+00 1.133518203274e+00 1.134390892218e+00 1.135029110452e+00 1.135560546478e+00 1.136225835038e+00 1.137069852140e+00 1.137916350682e+00 1.138607839938e+00 1.139177982650e+00 1.139794846111e+00 1.140553645300e+00 1.141369358146e+00 1.142089431010e+00 1.142696496636e+00 1.143302892661e+00 1.143998980634e+00 1.144762822380e+00 1.145494322354e+00 1.146128007358e+00 1.146717262061e+00 1.147357654869e+00 1.148070577516e+00 1.148787311835e+00 1.149434478437e+00 1.150012855260e+00 1.150589940460e+00 1.151236734467e+00 1.151928295920e+00 1.152580247953e+00 1.153151403035e+00 1.153691037528e+00 1.154275026438e+00 1.154924701068e+00 1.155582609638e+00 1.156174589463e+00 1.156704750429e+00 1.157247487267e+00 1.157848146899e+00 1.158489401019e+00 1.159113519023e+00 1.159678460766e+00 1.160204325817e+00 1.160754462159e+00 1.161355988280e+00 1.161979417173e+00 1.162575915408e+00 1.163116237158e+00 1.163626546326e+00 1.164166712895e+00 1.164754300263e+00 1.165345378268e+00 1.165894198192e+00 1.166393090633e+00 1.166879633271e+00 1.167398907336e+00 1.167947090684e+00 1.168481167551e+00 1.168975002455e+00 1.169440018688e+00 1.169903888888e+00 1.170388318743e+00 1.170883615985e+00 1.171361924462e+00 1.171813562210e+00 1.172251514184e+00 1.172691768313e+00 1.173141527315e+00 1.173589473933e+00 1.174019028370e+00 1.174434819786e+00 1.174850644029e+00 1.175270594704e+00 1.175683753463e+00 1.176082621400e+00 1.176469016511e+00 1.176858229053e+00 1.177254495431e+00 1.177644147857e+00 1.178013916285e+00 1.178370213394e+00 1.178727242811e+00 1.179090486065e+00 1.179455937620e+00 1.179808410283e+00 1.180138382778e+00 1.180463327918e+00 1.180792681058e+00 1.181126995251e+00 1.181452783644e+00 1.181757695850e+00 1.182051913027e+00 1.182349327465e+00 1.182652154204e+00 1.182943143504e+00 1.183216751627e+00 1.183479419822e+00 1.183745489229e+00 1.184015915996e+00 1.184274703992e+00 1.184512149061e+00 1.184741837862e+00 1.184976333394e+00 1.185211637054e+00 1.185435032045e+00 1.185637005461e+00 1.185831394821e+00 1.186032335315e+00 1.186232158723e+00 1.186414963146e+00 1.186578776352e+00 1.186741496929e+00 1.186908565067e+00 1.187071339270e+00 1.187214199047e+00 1.187341231748e+00 1.187472896565e+00 1.187605027042e+00 1.187727220703e+00 1.187835012874e+00 1.187932740229e+00 1.188029459861e+00 1.188126201791e+00 1.188207508914e+00 1.188278535879e+00 1.188348337778e+00 1.188412820738e+00 1.188467619410e+00 1.188511694807e+00 1.188544401085e+00 1.188580813108e+00 1.188610934546e+00 1.188623075816e+00 1.188628127202e+00 1.188629657647e+00 1.188623344708e+00 1.188613715957e+00 1.188588311120e+00 1.188552215685e+00 1.188516599179e+00 1.188471741024e+00 1.188415135233e+00 1.188353371167e+00 1.188278523731e+00 1.188199822221e+00 1.188117265393e+00 1.188018171329e+00 1.187912164806e+00 1.187802688833e+00 1.187682400439e+00 1.187556973363e+00 1.187418666908e+00 1.187270154369e+00 1.187118751545e+00 1.186958313656e+00 1.186787431154e+00 1.186609301726e+00 1.186418492123e+00 1.186218626028e+00 1.186015632449e+00 1.185799170194e+00 1.185575323338e+00 1.185344843055e+00 1.185099941928e+00 1.184850728075e+00 1.184594542126e+00 1.184325582931e+00 1.184051450677e+00 1.183764051281e+00 1.183466833175e+00 1.183168199849e+00 1.182858600907e+00 1.182537523055e+00 1.182208230604e+00 1.181867682792e+00 1.181519847083e+00 1.181166519855e+00 1.180800851391e+00 1.180428446926e+00 1.180044247279e+00 1.179649575775e+00 1.179250055625e+00 1.178842715163e+00 1.178426650887e+00 1.178000493057e+00 1.177562857965e+00 1.177117472932e+00 1.176668161050e+00 1.176207337399e+00 1.175738919559e+00 1.175261613988e+00 1.174772377471e+00 1.174276973421e+00 1.173772802446e+00 1.173258502528e+00 1.172739591214e+00 1.172208009008e+00 1.171665663248e+00 1.171116753111e+00 1.170557986193e+00 1.169991092001e+00 1.169418688217e+00 1.168832018128e+00 1.168237555146e+00 1.167635577323e+00 1.167021980617e+00 1.166406034544e+00 1.165778191298e+00 1.165140431062e+00 1.164496506340e+00 1.163840790026e+00 1.163179111943e+00 1.162512373004e+00 1.161833455467e+00 1.161147595338e+00 1.160453502084e+00 1.159748207148e+00 1.159041289334e+00 1.158323600630e+00 1.157598042988e+00 1.156865958008e+00 1.156119973234e+00 1.155370170094e+00 1.154615874723e+00 1.153849255077e+00 1.153078872894e+00 1.152295165281e+00 1.151504516295e+00 1.150711189420e+00 1.149905735703e+00 1.149095695561e+00 1.148276798082e+00 1.147446193565e+00 1.146615641795e+00 1.145774934833e+00 1.144925263779e+00 1.144072241643e+00 1.143205852939e+00 1.142338053777e+00 1.141464161654e+00 1.140579796851e+00 1.139692317591e+00 1.138794721956e+00 1.137890758722e+00 1.136986120113e+00 1.136069928993e+00 1.135148948281e+00 1.134223528312e+00 1.133286821478e+00 1.132350820731e+00 1.131406520971e+00 1.130456390377e+00 1.129501283556e+00 1.128537233613e+00 1.127572535565e+00 1.126603164243e+00 1.125624629046e+00 1.124645672459e+00 1.123657375138e+00 1.122666228386e+00 1.121675013213e+00 1.120672405012e+00 1.119670753955e+00 1.118662848239e+00 1.117650538304e+00 1.116638951690e+00 1.115618797780e+00 1.114597142765e+00 1.113573092614e+00 1.112542982637e+00 1.111516103603e+00 1.110480255716e+00 1.109444079328e+00 1.108408503476e+00 1.107365699866e+00 1.106325470253e+00 1.105281486003e+00 1.104233800943e+00 1.103188985739e+00 1.102137869410e+00 1.101089169222e+00 1.100041786529e+00 1.098988120069e+00 1.097938779582e+00 1.096885469136e+00 1.095832831081e+00 1.094784966115e+00 1.093732551358e+00 1.092684077111e+00 1.091633569514e+00 1.090584135172e+00 1.089542782268e+00 1.088495604155e+00 1.087454076482e+00 1.086413704960e+00 1.085372993787e+00 1.084341167517e+00 1.083307936166e+00 1.082279795770e+00 1.081255512801e+00 1.080229701006e+00 1.079215030159e+00 1.078201946723e+00 1.077191361112e+00 1.076190377941e+00 1.075186583478e+00 1.074194637565e+00 1.073206522487e+00 1.072223774753e+00 1.071249860660e+00 1.070276193165e+00 1.069314992499e+00 1.068358035612e+00 1.067408127218e+00 1.066469160608e+00 1.065532975971e+00 1.064607136563e+00 1.063692517796e+00 1.062782089824e+00 1.061884852524e+00 1.060992066603e+00 1.060110788664e+00 1.059241436617e+00 1.058377758132e+00 1.057531231716e+00 1.056689429617e+00 1.055859844366e+00 1.055044970234e+00 1.054235955036e+00 1.053443683408e+00 1.052662407609e+00 1.051889881820e+00 1.051136241073e+00 1.050389546587e+00 1.049660976130e+00 1.048943883566e+00 1.048239938309e+00 1.047552551978e+00 1.046874572795e+00 1.046216737894e+00 1.045572089628e+00 1.044940538741e+00 1.044329534934e+00 1.043728406024e+00 1.043146485425e+00 1.042580591996e+00 1.042029161936e+00 1.041499350935e+00 1.040980857832e+00 1.040482745671e+00 1.040001598534e+00 1.039536076590e+00 1.039093322967e+00 1.038663872009e+00 1.038255351957e+00 1.037865088400e+00 1.037490534716e+00 1.037139916162e+00 1.036803346448e+00 1.036488886384e+00 1.036194933364e+00 1.035915462872e+00 1.035662310305e+00 1.035424945940e+00 1.035207092104e+00 1.035013222656e+00 1.034834276100e+00 1.034681459181e+00 1.034544960014e+00 1.034429052077e+00 1.034338326223e+00 1.034261997837e+00 1.034212427298e+00 1.034180865497e+00 1.034166833175e+00 1.034181183859e+00 1.034209347658e+00 1.034264340459e+00 1.034337416469e+00 1.034429326315e+00 1.034549236617e+00 1.034680518543e+00 1.034840859346e+00 1.035019659759e+00 1.035214861130e+00 1.035440152070e+00 1.035675871752e+00 1.035939490094e+00 1.036222900353e+00 1.036521064503e+00 1.036849238432e+00 1.037186043087e+00 1.037551479915e+00 1.037935174987e+00 1.038332119601e+00 1.038761621417e+00 1.039195637191e+00 1.039659228102e+00 1.040138882255e+00 1.040631477763e+00 1.041155434787e+00 1.041680896914e+00 1.042237431977e+00 1.042806551142e+00 1.043387763769e+00 1.044000242789e+00 1.044612589046e+00 1.045254401304e+00 1.045904835056e+00 1.046567750933e+00 1.047260207567e+00 1.047949686397e+00 1.048668254183e+00 1.049391663904e+00 1.050127885703e+00 1.050889540708e+00 1.051646841709e+00 1.052430724667e+00 1.053217825009e+00 1.054014697342e+00 1.054834894088e+00 1.055648518263e+00 1.056487016200e+00 1.057325820035e+00 1.058172291080e+00 1.059037719014e+00 1.059896016944e+00 1.060774396162e+00 1.061652107987e+00 1.062533836141e+00 1.063431363582e+00 1.064318881452e+00 1.065224334860e+00 1.066126560265e+00 1.067027401177e+00 1.067943504463e+00 1.068846596863e+00 1.069761491754e+00 1.070673804891e+00 1.071579923070e+00 1.072496736547e+00 1.073399484345e+00 1.074309028477e+00 1.075213821130e+00 1.076108302370e+00 1.077011730884e+00 1.077895503317e+00 1.078783855120e+00 1.079664516000e+00 1.080530084975e+00 1.081403973946e+00 1.082250863719e+00 1.083102451503e+00 1.083941205889e+00 1.084760120110e+00 1.085585205674e+00 1.086380821754e+00 1.087174426321e+00 1.087955162642e+00 1.088712407345e+00 1.089471182077e+00 1.090197835776e+00 1.090918203167e+00 1.091620524657e+00 1.092299241574e+00 1.092974050030e+00 1.093613321999e+00 1.094245980231e+00 1.094854984507e+00 1.095436817760e+00 1.096011074204e+00 1.096546821986e+00 1.097072325184e+00 1.097572542929e+00 1.098040409368e+00 1.098499106843e+00 1.098917262377e+00 1.099318172063e+00 1.099694943834e+00 1.100034364302e+00 1.100361461440e+00 1.100646040710e+00 1.100910706557e+00 1.101146871064e+00 1.101344201904e+00 1.101526489734e+00 1.101664012602e+00 1.101777552877e+00 1.101862356331e+00 1.101902969210e+00 1.101928049808e+00 1.101904892909e+00 1.101857129636e+00 1.101777704516e+00 1.101652013735e+00 1.101509214628e+00 1.101315336188e+00 1.101095556400e+00 1.100841393375e+00 1.100540226534e+00 1.100219647313e+00 1.099847398136e+00 1.099447426968e+00 1.099012575683e+00 1.098527628154e+00 1.098023993740e+00 1.097467568789e+00 1.096880622416e+00 1.096259539640e+00 1.095588306184e+00 1.094895469746e+00 1.094151278014e+00 1.093374859396e+00 1.092565435254e+00 1.091704287882e+00 1.090823883584e+00 1.089890292654e+00 1.088925202909e+00 1.087926939658e+00 1.086877594413e+00 1.085810713095e+00 1.084689706573e+00 1.083538141217e+00 1.082357906777e+00 1.081122850813e+00 1.079873109336e+00 1.078571308862e+00 1.077241682605e+00 1.075881537735e+00 1.074472231787e+00 1.073047886390e+00 1.071574001820e+00 1.070073261047e+00 1.068548012100e+00 1.066971009065e+00 1.065384290373e+00 1.063751792672e+00 1.062093050478e+00 1.060414338932e+00 1.058687163826e+00 1.056953373816e+00 1.055176464073e+00 1.053377659119e+00 1.051560934687e+00 1.049700703372e+00 1.047838733529e+00 1.045937364781e+00 1.044017060380e+00 1.042085606160e+00 1.040114091718e+00 1.038143295283e+00 1.036140320241e+00 1.034122693623e+00 1.032099279626e+00 1.030039635465e+00 1.027988385296e+00 1.025909173435e+00 1.023819605241e+00 1.021732494982e+00 1.019613848834e+00 1.017508690338e+00 1.015383848397e+00 1.013251858109e+00 1.011130923749e+00 1.008983866986e+00 1.006857683420e+00 1.004717280776e+00 1.002577332841e+00 1.000454458033e+00 9.983122720056e-01 9.961979461010e-01 9.940770868894e-01 9.919636191953e-01 9.898748923422e-01 9.877740732703e-01 9.857074808911e-01 9.836422613188e-01 9.815911664164e-01 9.795710077712e-01 9.775488209854e-01 9.755660365186e-01 9.735949175835e-01 9.716424417736e-01 9.697309248162e-01 9.678220877406e-01 9.659595346074e-01 9.641168613960e-01 9.623005205716e-01 9.605307324798e-01 9.587736186106e-01 9.570675883869e-01 9.553885302826e-01 9.537414902901e-01 9.521476660062e-01 9.505708577535e-01 9.490555592148e-01 9.475708001542e-01 9.461241126700e-01 9.447364010736e-01 9.433734016459e-01 9.420720435656e-01 9.408108240425e-01 9.395900943122e-01 9.384346550083e-01 9.373059641173e-01 9.362438225878e-01 9.352251650092e-01 9.342510865985e-01 9.333449698663e-01 9.324700552181e-01 9.316633794313e-01 9.309024673759e-01 9.301877088918e-01 9.295409404946e-01 9.289286573291e-01 9.283857271365e-01 9.278882737107e-01 9.274373050285e-01 9.270561207510e-01 9.267065240012e-01 9.264257432722e-01 9.261897515588e-01 9.259975799449e-01 9.258733548339e-01 9.257780487777e-01 9.257484396430e-01 9.257614014960e-01 9.258149672375e-01 9.259319851389e-01 9.260739405495e-01 9.262744738507e-01 9.265134333717e-01 9.267872528489e-01 9.271173568282e-01 9.274662308699e-01 9.278683662104e-01 9.282993307532e-01 9.287592204448e-01 9.292658019907e-01 9.297840886707e-01 9.303455021964e-01 9.309275567518e-01 9.315283888771e-01 9.321647048815e-01 9.328060959547e-01 9.334756278622e-01 9.341587514938e-01 9.348481173454e-01 9.355609270901e-01 9.362686261506e-01 9.369926187386e-01 9.377166671723e-01 9.384370039926e-01 9.391666569673e-01 9.398786967631e-01 9.405946740140e-01 9.412989209608e-01 9.419841202338e-01 9.426691324581e-01 9.433215246916e-01 9.439650463328e-01 9.445831186197e-01 9.451711648089e-01 9.457411476903e-01 9.462697217852e-01 9.467733361701e-01 9.472393169683e-01 9.476631527004e-01 9.480562345846e-01 9.483950149673e-01 9.486966104700e-01 9.489463205740e-01 9.491424480961e-01 9.492956112237e-01 9.493814932549e-01 9.494197921671e-01 9.493938956273e-01 9.493045522329e-01 9.491594665426e-01 9.489386539174e-01 9.486585507851e-01 9.483043478867e-01 9.478773627720e-01 9.473847085846e-01 9.468068311272e-01 9.461634809090e-01 9.454370661959e-01 9.446312561445e-01 9.437539464179e-01 9.427840381071e-01 9.417425486832e-01 9.406125791279e-01 9.393996328856e-01 9.381090765983e-01 9.367256284872e-01 9.352666772631e-01 9.337180552836e-01 9.320863415263e-01 9.303763878836e-01 9.285737323851e-01 9.266969027664e-01 9.247331211959e-01 9.226871137911e-01 9.205682085006e-01 9.183619300606e-01 9.160881700240e-01 9.137318885124e-01 9.113029797412e-01 9.088095864696e-01 9.062367651662e-01 9.036079831103e-01 9.009084995080e-01 8.981487242006e-01 8.953354804755e-01 8.924610082017e-01 8.895434592005e-01 8.865720109210e-01 8.835591135547e-01 8.805103749167e-01 8.774177326696e-01 8.743050166177e-01 8.711575027361e-01 8.679914219614e-01 8.648111750720e-01 8.616129199107e-01 8.584169255993e-01 8.552112656884e-01 8.520165876685e-01 8.488323090881e-01 8.456571931787e-01 8.425134207636e-01 8.393885325302e-01 8.363015858556e-01 8.332564212486e-01 8.302497352724e-01 8.273046068264e-01 8.244103491128e-01 8.215834519560e-01 8.188301635742e-01 8.161450307625e-01 8.135524136198e-01 8.110391547860e-01 8.086243346190e-01 8.063119534273e-01 8.040959921824e-01 8.020019072290e-01 8.000130160260e-01 7.981497306547e-01 7.964140542490e-01 7.947985897603e-01 7.933258396748e-01 7.919819690341e-01 7.907802332039e-01 7.897231071283e-01 7.888044579798e-01 7.880421392716e-01 7.874181147153e-01 7.869495474123e-01 7.866320717448e-01 7.864576551274e-01 7.864424031062e-01 7.865667128833e-01 7.868461121401e-01 7.872681529467e-01 7.878319561177e-01 7.885450234446e-01 7.893862537507e-01 7.903685621135e-01 7.914812930096e-01 7.927163384676e-01 7.940795327172e-01 7.955519112115e-01 7.971411845501e-01 7.988337008379e-01 8.006237074392e-01 8.025142124704e-01 8.044826776771e-01 8.065402826369e-01 8.086658321859e-01 8.108557590766e-01 8.131124006985e-01 8.154113622792e-01 8.177630944583e-01 8.201475311577e-01 8.225604714123e-01 8.250027500430e-01 8.274483874809e-01 8.299139512910e-01 8.323711298963e-01 8.348222043841e-01 8.372637083226e-01 8.396730350049e-01 8.420675133057e-01 8.444176510527e-01 8.467273508785e-01 8.489975286153e-01 8.512006250980e-01 8.533567957560e-01 8.554399319719e-01 8.574520757790e-01 8.593964308002e-01 8.612488579063e-01 8.630291015957e-01 8.647136126741e-01 8.663053760224e-01 8.678112529777e-01 8.692019693461e-01 8.705100410439e-01 8.717045123858e-01 8.727940737728e-01 8.737888412120e-01 8.746619771526e-01 8.754411773801e-01 8.761075675670e-01 8.766642563737e-01 8.771278660769e-01 8.774699378237e-01 8.777273652679e-01 8.778762880216e-01 8.779261186580e-01 8.778934058578e-01 8.777540804339e-01 8.775428552396e-01 8.772447050410e-01 8.768663630909e-01 8.764291190935e-01 8.759100850550e-01 8.753481517001e-01 8.747239152337e-01 8.740517438049e-01 8.733540845110e-01 8.726061890461e-01 8.718520271222e-01 8.710762550957e-01 8.702896707267e-01 8.695186008398e-01 8.687414144372e-01 8.679994485359e-01 8.672783350705e-01 8.665946033006e-01 8.659708081426e-01 8.653851748959e-01 8.648852030595e-01 8.644535135482e-01 8.641038040068e-01 8.638656896327e-01 8.637129778014e-01 8.636918501940e-01 8.637864369544e-01 8.640103199491e-01 8.643891210235e-01 8.648979908661e-01 8.655842423112e-01 8.664263370960e-01 8.674382083547e-01 8.686484350191e-01 8.700230792388e-01 8.716107280475e-01 8.733901511252e-01 8.753690392593e-01 8.775738347460e-01 8.799727410839e-01 8.826090729828e-01 8.854586404539e-01 8.885283343883e-01 8.918414094739e-01 8.953610824048e-01 8.991283617244e-01 9.031170467458e-01 9.073303816277e-01 9.117892144033e-01 9.164551926299e-01 9.213610805600e-01 9.264808931835e-01 9.318138248774e-01 9.373739522381e-01 9.431204689209e-01 9.490850893039e-01 9.552381313883e-01 9.615681496789e-01 9.680911681518e-01 9.747617144890e-01 9.816016611545e-01 9.885818868649e-01 9.956876363393e-01 1.002925798873e+00 1.010251458976e+00 1.017679921820e+00 1.025177738774e+00 1.032725014786e+00 1.040328510531e+00 1.047936510996e+00 1.055562105301e+00 1.063171785337e+00 1.070739310841e+00 1.078271637400e+00 1.085715160564e+00 1.093081224781e+00 1.100336108876e+00 1.107455069490e+00 1.114441887270e+00 1.121250173000e+00 1.127888230174e+00 1.134328312031e+00 1.140547506010e+00 1.146553380112e+00 1.152306022259e+00 1.157815234134e+00 1.163062003652e+00 1.168029623072e+00 1.172730514806e+00 1.177138309513e+00 1.181264147002e+00 1.185100133422e+00 1.188641739910e+00 1.191903538954e+00 1.194872510588e+00 1.197570224380e+00 1.199993695998e+00 1.202151527771e+00 1.204063824638e+00 1.205729260906e+00 1.207175113409e+00 1.208405924284e+00 1.209439919886e+00 1.210301013065e+00 1.210989486228e+00 1.211545867059e+00 1.211967976849e+00 1.212282561112e+00 1.212513891490e+00 1.212661113858e+00 1.212763617382e+00 1.212819226910e+00 1.212852509993e+00 1.212883431354e+00 1.212903651578e+00 1.212952076961e+00 1.213020137176e+00 1.213122747091e+00 1.213279310664e+00 1.213474198039e+00 1.213739974620e+00 1.214062625409e+00 1.214453443025e+00 1.214928158803e+00 1.215465274601e+00 1.216098378317e+00 1.216809762171e+00 1.217609093193e+00 1.218511614193e+00 1.219497755037e+00 1.220602479551e+00 1.221806493847e+00 1.223120940839e+00 1.224566686861e+00 1.226118778057e+00 1.227812267972e+00 1.229630071046e+00 1.231576904858e+00 1.233669476425e+00 1.235876116979e+00 1.238223580032e+00 1.240684805989e+00 1.243244883254e+00 1.245913899764e+00 1.248634515371e+00 1.251415215745e+00 1.254209023816e+00 1.256976691785e+00 1.259701497702e+00 1.262307959705e+00 1.264773101804e+00 1.267031662006e+00 1.269021846902e+00 1.270705272323e+00 1.271993816997e+00 1.272847944160e+00 1.273199086717e+00 1.272974386768e+00 1.272144832430e+00 1.270626864890e+00 1.268391789689e+00 1.265396252527e+00 1.261590262915e+00 1.256975098191e+00 1.251512045952e+00 1.245210339625e+00 1.238081801669e+00 1.230132603513e+00 1.221420405391e+00 1.211975028818e+00 1.201870499854e+00 1.191186765436e+00 1.180002320778e+00 1.168438450719e+00 1.156596194384e+00 1.144607781829e+00 1.132611254073e+00 1.120732606185e+00 1.109133586013e+00 1.097937606553e+00 1.087292369589e+00 1.077331834762e+00 1.068161789897e+00 1.059906177762e+00 1.052631869821e+00 1.046419382668e+00 1.041307488869e+00 1.037307639305e+00 1.034431966276e+00 1.032633259395e+00 1.031876228383e+00 1.032089367040e+00 1.033179389717e+00 1.035068653193e+00 1.037637715103e+00 1.040794395393e+00 1.044432567349e+00 1.048445960528e+00 1.052759194302e+00 1.057277904975e+00 1.061951089391e+00 1.066719304407e+00 1.071547137196e+00 1.076422776781e+00 1.081322241854e+00 1.086268438068e+00 1.091267288866e+00 1.096337023242e+00 1.101522137500e+00 1.106832146693e+00 1.112309566612e+00 1.117979589449e+00 1.123849169369e+00 1.129947212290e+00 1.136261620645e+00 1.142795719920e+00 1.149533217742e+00 1.156446469701e+00 1.163518952741e+00 1.170708725356e+00 1.177992048557e+00 1.185343578085e+00 1.192734210287e+00 1.200163235093e+00 1.207624834340e+00 1.215135921954e+00 1.222730886059e+00 1.230447424768e+00 1.238355672321e+00 1.246524712330e+00 1.255035702893e+00 1.263981390622e+00 1.273442248178e+00 1.283500170439e+00 1.294222936860e+00 1.305654370977e+00 1.317820844331e+00 1.330712601480e+00 1.344288469973e+00 1.358474876462e+00 1.373162386034e+00 1.388205259950e+00 1.403437650961e+00 1.418659333881e+00 1.433658247244e+00 1.448216962560e+00 1.462107505791e+00 1.475116307406e+00 1.487038928239e+00 1.497690865628e+00 1.506917432302e+00 1.514590449409e+00 1.520622625041e+00 1.524955963658e+00 1.527570274462e+00 1.528488668764e+00 1.527750507433e+00 1.525442166276e+00 1.521657615236e+00 1.516510170370e+00 1.510132672417e+00 1.502644024721e+00 1.494177490394e+00 1.484841684292e+00 1.474744755994e+00 1.463971842523e+00 1.452590534212e+00 1.440666646327e+00 1.428232338961e+00 1.415327833223e+00 1.401992518613e+00 1.388248301488e+00 1.374159030014e+00 1.359769987864e+00 1.345168268701e+00 1.330456071371e+00 1.315742817402e+00 1.301183434170e+00 1.286913242414e+00 1.273099601720e+00 1.259906260221e+00 1.247464191701e+00 1.235928609857e+00 1.225389381444e+00 1.215931141373e+00 1.207613579128e+00 1.200434374850e+00 1.194411916850e+00 1.189501856018e+00 1.185670268619e+00 1.182880236445e+00 1.181062676810e+00 1.180212010545e+00 1.180265817182e+00 1.181210648456e+00 1.183041813365e+00 1.185701913606e+00 1.189201962033e+00 1.193469798325e+00 1.198447729079e+00 1.204081980540e+00 1.210225366805e+00 1.216810268060e+00 1.223688909262e+00 1.230736533881e+00 1.237882184302e+00 1.244997782277e+00 1.252076675266e+00 1.259083665561e+00 1.266026684304e+00 1.272990577224e+00 1.279991109608e+00 1.287133384459e+00 1.294455323595e+00 1.301960335239e+00 1.309659627506e+00 1.317420175053e+00 1.325132360554e+00 1.332581568944e+00 1.339490846618e+00 1.345623807478e+00 1.350640810697e+00 1.354287980768e+00 1.356323960511e+00 1.356526950933e+00 1.354816816303e+00 1.351101333190e+00 1.345418718771e+00 1.337865743593e+00 1.328548045237e+00 1.317686221351e+00 1.305446087915e+00 1.292049748778e+00 1.277718909872e+00 1.262628580349e+00 1.247020422232e+00 1.231075312165e+00 1.215037196816e+00 1.199177262457e+00 1.183752763601e+00 1.169131295324e+00 1.155624715640e+00 1.143577371966e+00 1.133296734165e+00 1.124958537582e+00 1.118700961010e+00 1.114438780877e+00 1.111979406750e+00 1.111010027409e+00 1.111057517775e+00 1.111685375377e+00 1.112408415296e+00 1.112837945263e+00 1.112732965300e+00 1.111945153803e+00 1.110544705563e+00 1.108687348964e+00 1.106649295041e+00 1.104761184623e+00 1.103289046583e+00 1.102488959993e+00 1.102442221190e+00 1.103141998776e+00 1.104476114759e+00 1.106209479070e+00 1.108157839471e+00 1.110112158987e+00 1.111964360370e+00 1.113735334249e+00 1.115486948647e+00 1.117414642283e+00 1.119681381382e+00 1.122418563586e+00 1.120033325098e+00 1.112788581581e+00 1.110003416360e+00 1.116941007582e+00 1.129479797653e+00 1.138022927354e+00 1.136324225127e+00 1.126831974170e+00 1.118290150635e+00 1.117518718451e+00 1.122697389456e+00 1.125101692790e+00 1.117452057880e+00 1.100627803595e+00 1.083144512931e+00 1.073724072127e+00 1.073202458447e+00 1.074014507451e+00 1.067964282055e+00 1.054251775931e+00 1.040558934564e+00 1.036232041265e+00 1.043307071353e+00 1.054416973139e+00 1.059959410585e+00 1.056888021000e+00 1.051025632442e+00 1.051233279616e+00 1.060455201876e+00 1.072295109205e+00 1.076796768108e+00 1.069306435648e+00 1.054317659485e+00 1.041335731822e+00 1.036074533935e+00 1.035033509150e+00 1.029141391176e+00 1.012745705837e+00 9.893678457313e-01 9.692532163243e-01 9.603612580819e-01 9.607888447454e-01 9.607882058371e-01 9.522536029204e-01 9.361255306059e-01 9.213697138060e-01 9.162840401554e-01 9.198953438692e-01 9.226037282333e-01 9.153975890414e-01 8.983160933895e-01 8.810000526650e-01 8.745461185993e-01 8.811846840425e-01 8.925656969454e-01 8.987140908544e-01 8.977919329154e-01 8.977965414192e-01 9.088500833707e-01 9.326126592131e-01 9.599083473249e-01 9.790630278973e-01 9.856662225551e-01 9.854083689165e-01 9.883140143055e-01 9.988945636090e-01 1.011370206821e+00 1.015013639521e+00 1.003840055302e+00 9.819161087080e-01 9.604979638164e-01 9.488430988071e-01 9.462606919749e-01 9.437264538486e-01 9.331653421110e-01 9.145939157352e-01 8.949768614423e-01 8.802834069958e-01 8.684006879601e-01 8.508754110213e-01 8.253066559749e-01 7.290926835652e-01 6.695365875220e-01 7.537055950948e-01 8.784677921227e-01 9.028334138014e-01 7.952629430456e-01 6.552064113516e-01 6.640360460210e-01 8.051472826421e-01 8.948192596256e-01 8.479718585007e-01 7.130311733142e-01 6.532267717979e-01 7.580095819042e-01 8.842311356677e-01 9.040145554889e-01 8.109360508886e-01 7.057733507829e-01 7.129309308833e-01 7.997188933588e-01 8.413271359693e-01 7.947313309238e-01 7.270562610067e-01 7.481355462363e-01 8.481753445877e-01 9.121734779648e-01 8.711589594409e-01 7.539350599803e-01 6.819615745292e-01 7.462633928342e-01 8.554067418104e-01 8.869558445552e-01 8.144383606369e-01 7.168775988169e-01 7.205456400159e-01 8.172793731249e-01 8.734282538054e-01 8.112301495939e-01 6.728300395118e-01 6.302798588946e-01 7.747069388319e-01 9.347663827721e-01 9.611707218643e-01 8.296502975379e-01 6.581976803278e-01 6.856125670698e-01 8.937023294321e-01 1.043566114363e+00 1.019506930647e+00 8.444871132981e-01 6.849059258521e-01 7.501130565024e-01 9.336451468296e-01 1.024180703728e+00 9.548993558510e-01 7.890532427049e-01 6.914608037872e-01 7.620432356222e-01 8.745062937855e-01 9.068487146189e-01 8.553338470134e-01 7.968260704013e-01 8.019230333882e-01 8.500831801873e-01 8.807417487825e-01 8.773613168330e-01 8.652482567253e-01 8.629649094477e-01 8.577854899552e-01 8.366714475913e-01 8.179836718544e-01 8.304947267901e-01 8.644262371158e-01 8.767131312490e-01 8.446368459205e-01 7.965237406264e-01 7.902689082248e-01 8.443505974767e-01 9.144584397899e-01 9.535671753821e-01 9.507466628861e-01 9.242954881324e-01 9.005569220799e-01 8.986087743791e-01 9.237877846525e-01 9.621307076278e-01 9.826913848058e-01 9.594990583788e-01 9.014493508769e-01 8.620258982931e-01 8.894482360525e-01 9.530545036562e-01 9.786480309754e-01 9.375236929763e-01 8.830431035232e-01 9.032825171506e-01 9.931689161514e-01 1.053625128972e+00 1.020733803909e+00 9.326076551177e-01 9.097612924411e-01 1.002092162110e+00 1.099263196972e+00 1.088078743871e+00 9.637810104411e-01 8.497573408673e-01 8.952022007361e-01 1.036321057152e+00 1.102390926363e+00 1.023379275720e+00 8.638973596006e-01 7.969496483785e-01 9.023897468693e-01 1.032453884144e+00 1.059758405138e+00 9.833745934120e-01
 1.031594194735e+00 1.031905319741e+00 1.033481034673e+00 1.035295845135e+00 1.035985635252e+00 1.035792995010e+00 1.036184299043e+00 1.037712288014e+00 1.039267001618e+00 1.039713738418e+00 1.039519618035e+00 1.040076101731e+00 1.041724879135e+00 1.043258263100e+00 1.043602174149e+00 1.043381408232e+00 1.044108390057e+00 1.046038796041e+00 1.047746037103e+00 1.048115133397e+00 1.047909349331e+00 1.048695941628e+00 1.050666945807e+00 1.052412480431e+00 1.052862527016e+00 1.052705436603e+00 1.053413082934e+00 1.055249414132e+00 1.056921777194e+00 1.057369455719e+00 1.057223579854e+00 1.057922176006e+00 1.059690764263e+00 1.061231385954e+00 1.061573278849e+00 1.061431738899e+00 1.062201865129e+00 1.063992803599e+00 1.065466388606e+00 1.065708717148e+00 1.065551161233e+00 1.066429188608e+00 1.068329892642e+00 1.069769607037e+00 1.069901221453e+00 1.069751986363e+00 1.070765029187e+00 1.072716993606e+00 1.074045075271e+00 1.074081085138e+00 1.073994768802e+00 1.075119154221e+00 1.077053203719e+00 1.078241606020e+00 1.078201711310e+00 1.078214039770e+00 1.079470557927e+00 1.081355434090e+00 1.082364560895e+00 1.082278381271e+00 1.082433827794e+00 1.083787408757e+00 1.085585829017e+00 1.086469234795e+00 1.086397555051e+00 1.086679588860e+00 1.088107521386e+00 1.089844411417e+00 1.090644590089e+00 1.090616679372e+00 1.091020602952e+00 1.092462087004e+00 1.094102242617e+00 1.094871899599e+00 1.094932144190e+00 1.095410871451e+00 1.096826359247e+00 1.098392827441e+00 1.099153144647e+00 1.099297008146e+00 1.099839542876e+00 1.101197117843e+00 1.102669052667e+00 1.103450249275e+00 1.103691905551e+00 1.104256857554e+00 1.105541938930e+00 1.106956462052e+00 1.107769276373e+00 1.108093074851e+00 1.108676506312e+00 1.109870753289e+00 1.111203455627e+00 1.112059878736e+00 1.112472573255e+00 1.113049382702e+00 1.114143352843e+00 1.115409994281e+00 1.116297300329e+00 1.116790156142e+00 1.117368502944e+00 1.118356235950e+00 1.119531628662e+00 1.120451372608e+00 1.121024446576e+00 1.121599004417e+00 1.122495339215e+00 1.123591380400e+00 1.124525049927e+00 1.125170459593e+00 1.125763792016e+00 1.126569896350e+00 1.127571285450e+00 1.128511080133e+00 1.129224229442e+00 1.129837053298e+00 1.130581094708e+00 1.131497460597e+00 1.132413895366e+00 1.133180182972e+00 1.133831763871e+00 1.134530162240e+00 1.135367303717e+00 1.136254816578e+00 1.137051965642e+00 1.137740600619e+00 1.138430245033e+00 1.139207869623e+00 1.140050878690e+00 1.140859593634e+00 1.141575365541e+00 1.142248429890e+00 1.142974439011e+00 1.143771656674e+00 1.144567888316e+00 1.145297428603e+00 1.145959700703e+00 1.146625885126e+00 1.147360646790e+00 1.148137524523e+00 1.148871368571e+00 1.149527516086e+00 1.150155766253e+00 1.150829777498e+00 1.151569890705e+00 1.152315057844e+00 1.152991780726e+00 1.153610318759e+00 1.154244296146e+00 1.154938446923e+00 1.155670264237e+00 1.156382907417e+00 1.157036535594e+00 1.157653734936e+00 1.158299011259e+00 1.158994558659e+00 1.159711697369e+00 1.160400354399e+00 1.161031947964e+00 1.161638322111e+00 1.162276358335e+00 1.162958881492e+00 1.163646397575e+00 1.164291088459e+00 1.164885502069e+00 1.165470985412e+00 1.166089606924e+00 1.166735966029e+00 1.167368086997e+00 1.167961352009e+00 1.168526573407e+00 1.169091172057e+00 1.169676542620e+00 1.170272762748e+00 1.170851567550e+00 1.171405807070e+00 1.171947602304e+00 1.172490361510e+00 1.173042670408e+00 1.173594629683e+00 1.174128276672e+00 1.174648067738e+00 1.175170380843e+00 1.175695126777e+00 1.176212794063e+00 1.176717295771e+00 1.177211299284e+00 1.177707965092e+00 1.178212060518e+00 1.178706771980e+00 1.179183629183e+00 1.179650355140e+00 1.180115925073e+00 1.180588929990e+00 1.181064865682e+00 1.181523666338e+00 1.181964334517e+00 1.182399556330e+00 1.182840416080e+00 1.183286868045e+00 1.183723530727e+00 1.184141149278e+00 1.184546702108e+00 1.184958468919e+00 1.185373396215e+00 1.185778129691e+00 1.186164299345e+00 1.186541602259e+00 1.186922700915e+00 1.187308243806e+00 1.187680905138e+00 1.188034631875e+00 1.188380820548e+00 1.188731116881e+00 1.189082503623e+00 1.189422291124e+00 1.189741356967e+00 1.190053484290e+00 1.190374451095e+00 1.190692420407e+00 1.190990779783e+00 1.191274406304e+00 1.191556021236e+00 1.191843239788e+00 1.192124635775e+00 1.192386668227e+00 1.192636386150e+00 1.192887234360e+00 1.193140538977e+00 1.193382895515e+00 1.193612254574e+00 1.193831440171e+00 1.194051447885e+00 1.194269272979e+00 1.194472093643e+00 1.194666315113e+00 1.194859042843e+00 1.195046622045e+00 1.195224473656e+00 1.195391321726e+00 1.195549961812e+00 1.195708959472e+00 1.195862923624e+00 1.196000738448e+00 1.196131421814e+00 1.196255672210e+00 1.196374693455e+00 1.196489944178e+00 1.196590439121e+00 1.196679695608e+00 1.196769938415e+00 1.196850915171e+00 1.196920655650e+00 1.196984114684e+00 1.197035370785e+00 1.197083864563e+00 1.197127257991e+00 1.197154725778e+00 1.197176001589e+00 1.197193563180e+00 1.197199387596e+00 1.197201249744e+00 1.197190178381e+00 1.197169120254e+00 1.197145792621e+00 1.197112324367e+00 1.197068233169e+00 1.197017354902e+00 1.196953603252e+00 1.196883865475e+00 1.196808292069e+00 1.196719636875e+00 1.196624021193e+00 1.196519913238e+00 1.196404562382e+00 1.196282022260e+00 1.196152682386e+00 1.196012441688e+00 1.195866413626e+00 1.195706678685e+00 1.195537778063e+00 1.195366863800e+00 1.195183359990e+00 1.194990103193e+00 1.194788377803e+00 1.194573615077e+00 1.194353958340e+00 1.194127088448e+00 1.193889864457e+00 1.193643254649e+00 1.193385902132e+00 1.193116727618e+00 1.192843425539e+00 1.192563440197e+00 1.192270631621e+00 1.191971326557e+00 1.191659785500e+00 1.191338800641e+00 1.191013836121e+00 1.190677385265e+00 1.190332994528e+00 1.189980339871e+00 1.189614956028e+00 1.189242582544e+00 1.188862007475e+00 1.188469939628e+00 1.188073845642e+00 1.187664015096e+00 1.187243406347e+00 1.186815852979e+00 1.186378325507e+00 1.185932383812e+00 1.185478577836e+00 1.185012259660e+00 1.184536785703e+00 1.184053592576e+00 1.183560566347e+00 1.183058996149e+00 1.182550551586e+00 1.182028039471e+00 1.181499304456e+00 1.180960831626e+00 1.180412960878e+00 1.179861511295e+00 1.179296667829e+00 1.178723191108e+00 1.178142017029e+00 1.177549126330e+00 1.176953123725e+00 1.176345827353e+00 1.175728981057e+00 1.175106735482e+00 1.174469036683e+00 1.173828593979e+00 1.173180747784e+00 1.172520639602e+00 1.171854424679e+00 1.171176208326e+00 1.170488917933e+00 1.169798157955e+00 1.169095534836e+00 1.168386453762e+00 1.167667290219e+00 1.166937717547e+00 1.166204365794e+00 1.165460591095e+00 1.164708009332e+00 1.163950148416e+00 1.163179285364e+00 1.162404699906e+00 1.161622356353e+00 1.160829516378e+00 1.160032456513e+00 1.159223946601e+00 1.158408570994e+00 1.157589864357e+00 1.156760040509e+00 1.155924173145e+00 1.155079785216e+00 1.154226009037e+00 1.153371211094e+00 1.152507025795e+00 1.151634421738e+00 1.150756298038e+00 1.149867658021e+00 1.148977524725e+00 1.148081110688e+00 1.147174479601e+00 1.146264124696e+00 1.145345449163e+00 1.144421649196e+00 1.143495068139e+00 1.142557713302e+00 1.141618777574e+00 1.140671771992e+00 1.139719506803e+00 1.138765812428e+00 1.137801229603e+00 1.136834486004e+00 1.135864153696e+00 1.134885925701e+00 1.133907497556e+00 1.132921038134e+00 1.131930632596e+00 1.130939346501e+00 1.129938736864e+00 1.128939557451e+00 1.127934717912e+00 1.126923958689e+00 1.125915498014e+00 1.124898210971e+00 1.123881765586e+00 1.122861395476e+00 1.121836592965e+00 1.120813328037e+00 1.119783931595e+00 1.118753198758e+00 1.117725966420e+00 1.116690455533e+00 1.115658068716e+00 1.114620714504e+00 1.113583391546e+00 1.112549817322e+00 1.111510892471e+00 1.110475988235e+00 1.109437836997e+00 1.108397992585e+00 1.107364463848e+00 1.106328776877e+00 1.105293721590e+00 1.104260972657e+00 1.103227154003e+00 1.102198558534e+00 1.101170031176e+00 1.100144261562e+00 1.099122887544e+00 1.098099001117e+00 1.097083321300e+00 1.096068169689e+00 1.095056639963e+00 1.094052105077e+00 1.093046063400e+00 1.092048612704e+00 1.091054687960e+00 1.090064054014e+00 1.089083953675e+00 1.088101613237e+00 1.087129201778e+00 1.086164081627e+00 1.085201384578e+00 1.084251003360e+00 1.083301600987e+00 1.082360874703e+00 1.081431586960e+00 1.080505256915e+00 1.079591463144e+00 1.078681211640e+00 1.077780621279e+00 1.076892009484e+00 1.076008932699e+00 1.075140580657e+00 1.074277203028e+00 1.073425002036e+00 1.072585906174e+00 1.071752684170e+00 1.070936997916e+00 1.070127240524e+00 1.069329804801e+00 1.068548956070e+00 1.067774044417e+00 1.067016109503e+00 1.066269763403e+00 1.065535063649e+00 1.064818038673e+00 1.064109499397e+00 1.063419113490e+00 1.062742125466e+00 1.062076593869e+00 1.061432824023e+00 1.060795567338e+00 1.060180186419e+00 1.059579295771e+00 1.058991082586e+00 1.058425855333e+00 1.057870537638e+00 1.057334775052e+00 1.056816268906e+00 1.056312209288e+00 1.055830137119e+00 1.055362715081e+00 1.054914209517e+00 1.054484328093e+00 1.054069377351e+00 1.053678875309e+00 1.053301934258e+00 1.052946062733e+00 1.052612562823e+00 1.052291473438e+00 1.051997724409e+00 1.051717921940e+00 1.051458851768e+00 1.051223283365e+00 1.051002536367e+00 1.050807959523e+00 1.050630002059e+00 1.050472432753e+00 1.050340106381e+00 1.050221706297e+00 1.050130013620e+00 1.050057089525e+00 1.050001962633e+00 1.049975740526e+00 1.049961834406e+00 1.049976552484e+00 1.050009315604e+00 1.050060703355e+00 1.050140946249e+00 1.050232629970e+00 1.050353722282e+00 1.050492993593e+00 1.050650579859e+00 1.050838819986e+00 1.051035703248e+00 1.051263752450e+00 1.051508976571e+00 1.051771114152e+00 1.052064539635e+00 1.052365139256e+00 1.052699011423e+00 1.053046759343e+00 1.053411807947e+00 1.053809451115e+00 1.054209777466e+00 1.054644761828e+00 1.055092005675e+00 1.055556126653e+00 1.056052389659e+00 1.056548424770e+00 1.057079018260e+00 1.057620358199e+00 1.058178243890e+00 1.058765902046e+00 1.059353639356e+00 1.059972666827e+00 1.060600528626e+00 1.061244370815e+00 1.061915717771e+00 1.062584119117e+00 1.063286315116e+00 1.063991832926e+00 1.064713987062e+00 1.065458333986e+00 1.066200606478e+00 1.066972086038e+00 1.067746648964e+00 1.068534110399e+00 1.069342319815e+00 1.070147664588e+00 1.070976977199e+00 1.071808380412e+00 1.072649110831e+00 1.073510101853e+00 1.074363145128e+00 1.075240266933e+00 1.076114187020e+00 1.076995573226e+00 1.077893246460e+00 1.078782399280e+00 1.079689374435e+00 1.080594756730e+00 1.081501652855e+00 1.082421300010e+00 1.083330769463e+00 1.084254686150e+00 1.085173518476e+00 1.086090020959e+00 1.087017734862e+00 1.087930465863e+00 1.088853799953e+00 1.089770729608e+00 1.090680407022e+00 1.091598900607e+00 1.092498915276e+00 1.093405419344e+00 1.094302102797e+00 1.095188316485e+00 1.096081008158e+00 1.096949002819e+00 1.097824170733e+00 1.098681829997e+00 1.099527350628e+00 1.100374898126e+00 1.101194615209e+00 1.102016424066e+00 1.102821530015e+00 1.103607267528e+00 1.104393356521e+00 1.105147040279e+00 1.105899309567e+00 1.106630861651e+00 1.107339999353e+00 1.108046007466e+00 1.108717890392e+00 1.109382388165e+00 1.110023168892e+00 1.110639900081e+00 1.111246996805e+00 1.111818648052e+00 1.112379754380e+00 1.112914203770e+00 1.113418625791e+00 1.113913320963e+00 1.114367000054e+00 1.114807221274e+00 1.115218847849e+00 1.115596711894e+00 1.115962011338e+00 1.116283211111e+00 1.116587074131e+00 1.116860714539e+00 1.117096447888e+00 1.117318273329e+00 1.117492027664e+00 1.117647055357e+00 1.117768159443e+00 1.117847630144e+00 1.117912443315e+00 1.117926706474e+00 1.117918618800e+00 1.117876129613e+00 1.117788311110e+00 1.117684956532e+00 1.117527131523e+00 1.117345603312e+00 1.117127894702e+00 1.116864279735e+00 1.116580762544e+00 1.116243780708e+00 1.115879636222e+00 1.115478985054e+00 1.115030446256e+00 1.114561124142e+00 1.114037556194e+00 1.113484967916e+00 1.112895843554e+00 1.112256744291e+00 1.111596886727e+00 1.110882062539e+00 1.110136798953e+00 1.109357539283e+00 1.108525246304e+00 1.107673341818e+00 1.106764824715e+00 1.105828576972e+00 1.104855192055e+00 1.103831694983e+00 1.102789593219e+00 1.101691405666e+00 1.100562717864e+00 1.099401920679e+00 1.098188355773e+00 1.096958794521e+00 1.095675044175e+00 1.094364127661e+00 1.093019735725e+00 1.091624974169e+00 1.090215951651e+00 1.088754978017e+00 1.087266379693e+00 1.085750634691e+00 1.084184616821e+00 1.082607093920e+00 1.080981462280e+00 1.079329228837e+00 1.077654259587e+00 1.075931574576e+00 1.074199877093e+00 1.072423638263e+00 1.070625040744e+00 1.068806891679e+00 1.066943707352e+00 1.065077439586e+00 1.063169953361e+00 1.061242030956e+00 1.059303096795e+00 1.057320921070e+00 1.055339862621e+00 1.053324566945e+00 1.051292019983e+00 1.049252212286e+00 1.047178051020e+00 1.045107459965e+00 1.043009076070e+00 1.040899633981e+00 1.038788203277e+00 1.036646985526e+00 1.034517367889e+00 1.032364231510e+00 1.030205639320e+00 1.028055280561e+00 1.025878209891e+00 1.023720513536e+00 1.021546444131e+00 1.019372963674e+00 1.017213628123e+00 1.015036357896e+00 1.012883238344e+00 1.010723227781e+00 1.008570157633e+00 1.006439684405e+00 1.004296797171e+00 1.002186795236e+00 1.000078132489e+00 9.979806647475e-01 9.959155886005e-01 9.938449002155e-01 9.918149486294e-01 9.897943505835e-01 9.877918940855e-01 9.858304265564e-01 9.838687314701e-01 9.819565006835e-01 9.800608424969e-01 9.781913471866e-01 9.763678675453e-01 9.745558537813e-01 9.727952270716e-01 9.710593294386e-01 9.693575497677e-01 9.677088502924e-01 9.660764928978e-01 9.645041786622e-01 9.629624709480e-01 9.614596497216e-01 9.600160528483e-01 9.585940374150e-01 9.572390283543e-01 9.559196420370e-01 9.546431490391e-01 9.534318584411e-01 9.522474982507e-01 9.511317271667e-01 9.500571238974e-01 9.490298296695e-01 9.480698228272e-01 9.471418455747e-01 9.462827775332e-01 9.454707059866e-01 9.447056013812e-01 9.440109733474e-01 9.433501468745e-01 9.427584203930e-01 9.422155980025e-01 9.417198339321e-01 9.412943056932e-01 9.409015253792e-01 9.405792722821e-01 9.403024528284e-01 9.400734462491e-01 9.399111851101e-01 9.397803921859e-01 9.397170619627e-01 9.396965632253e-01 9.397194987750e-01 9.398050353824e-01 9.399186087493e-01 9.400932743063e-01 9.403065564051e-01 9.405563182829e-01 9.408633568891e-01 9.411927701254e-01 9.415751994173e-01 9.419892738564e-01 9.424325207428e-01 9.429230173143e-01 9.434277654042e-01 9.439761889300e-01 9.445476351989e-01 9.451380997361e-01 9.457677722949e-01 9.463996371982e-01 9.470649123083e-01 9.477432725071e-01 9.484267843526e-01 9.491388016960e-01 9.498424195407e-01 9.505653724766e-01 9.512890806635e-01 9.520097715429e-01 9.527416732509e-01 9.534556288203e-01 9.541743784227e-01 9.548801954663e-01 9.555699288168e-01 9.562572776336e-01 9.569141996791e-01 9.575613714968e-01 9.581841178883e-01 9.587765118380e-01 9.593523939257e-01 9.598847204495e-01 9.603937305124e-01 9.608639161424e-01 9.612910540376e-01 9.616884094381e-01 9.620290696298e-01 9.623325438545e-01 9.625854777318e-01 9.627826289214e-01 9.629370727446e-01 9.630236673390e-01 9.630595072939e-01 9.630324408487e-01 9.629405191135e-01 9.627916419364e-01 9.625656224538e-01 9.622795090531e-01 9.619181163102e-01 9.614831713985e-01 9.609810977156e-01 9.603939256368e-01 9.597391972787e-01 9.589993415203e-01 9.581795312489e-01 9.572865601432e-01 9.563001328222e-01 9.552422497510e-01 9.540928155274e-01 9.528607290579e-01 9.515510643702e-01 9.501450852149e-01 9.486652777507e-01 9.470938807274e-01 9.454369646324e-01 9.437032969417e-01 9.418762398336e-01 9.399742893081e-01 9.379854784846e-01 9.359152624801e-01 9.337716030845e-01 9.315405552946e-01 9.292416642683e-01 9.268626147750e-01 9.244107248387e-01 9.218939194526e-01 9.192998930862e-01 9.166507315523e-01 9.139316437088e-01 9.111556434890e-01 9.083277762508e-01 9.054385579272e-01 9.025099348627e-01 8.995295910125e-01 8.965078153017e-01 8.934560009172e-01 8.903610046234e-01 8.872502125062e-01 8.841086926728e-01 8.809497448158e-01 8.777834710032e-01 8.745998877262e-01 8.714242568794e-01 8.682442289242e-01 8.650749932273e-01 8.619248446611e-01 8.587864490613e-01 8.556850938585e-01 8.526081778699e-01 8.495740961722e-01 8.465877193577e-01 8.436439281172e-01 8.407684338626e-01 8.379482059511e-01 8.352007401194e-01 8.325331569023e-01 8.299406439738e-01 8.274444466177e-01 8.250363930421e-01 8.227313586913e-01 8.205330864026e-01 8.184385639743e-01 8.164704446690e-01 8.146142703892e-01 8.128874083478e-01 8.112922156577e-01 8.098247426340e-01 8.085034684359e-01 8.073146823184e-01 8.062748233897e-01 8.053811144302e-01 8.046303969583e-01 8.040376915862e-01 8.035877584896e-01 8.032939941904e-01 8.031546248347e-01 8.031594408106e-01 8.033249905784e-01 8.036311639158e-01 8.040935270099e-01 8.046986508671e-01 8.054451341495e-01 8.063404288347e-01 8.073611674208e-01 8.085257973690e-01 8.098159219261e-01 8.112270329035e-01 8.127675673970e-01 8.144110354231e-01 8.161728450164e-01 8.180333631021e-01 8.199875554492e-01 8.220419983884e-01 8.241667759862e-01 8.263797868349e-01 8.286574599954e-01 8.309957187202e-01 8.333973944214e-01 8.358355069368e-01 8.383256414474e-01 8.408433354614e-01 8.433848460893e-01 8.459550012717e-01 8.485213823892e-01 8.511030965670e-01 8.536744885033e-01 8.562339847799e-01 8.587834808258e-01 8.612959869002e-01 8.637897338650e-01 8.662375764879e-01 8.686402643242e-01 8.710021575311e-01 8.732905112375e-01 8.755325062999e-01 8.776987803350e-01 8.797906509813e-01 8.818166575490e-01 8.837467539725e-01 8.856057776737e-01 8.873670073802e-01 8.890337843617e-01 8.906183455097e-01 8.920855980815e-01 8.934717682504e-01 8.947470197632e-01 8.959167652423e-01 8.969970300528e-01 8.979551614127e-01 8.988260137288e-01 8.995858641794e-01 9.002394785193e-01 9.008058121311e-01 9.012551797003e-01 9.016248388939e-01 9.018916018129e-01 9.020642144636e-01 9.021639604197e-01 9.021608213956e-01 9.020961375883e-01 9.019507548850e-01 9.017315110817e-01 9.014636996946e-01 9.011196489946e-01 9.007409110610e-01 9.003111720038e-01 8.998399333060e-01 8.993540206077e-01 8.988255397900e-01 8.982992478670e-01 8.977597821051e-01 8.972165026670e-01 8.966988038575e-01 8.961824468498e-01 8.957083226257e-01 8.952652423156e-01 8.948628578977e-01 8.945300213273e-01 8.942429396946e-01 8.940455563029e-01 8.939232424295e-01 8.938864085820e-01 8.939673632057e-01 8.941365070152e-01 8.944407075525e-01 8.948662512584e-01 8.954209102615e-01 8.961348703198e-01 8.969808346947e-01 8.980035648843e-01 8.991864048830e-01 9.005365176761e-01 9.020855000274e-01 9.038015740129e-01 9.057257543866e-01 9.078461033205e-01 9.101619302876e-01 9.127057067794e-01 9.154430616829e-01 9.184136953360e-01 9.216010535231e-01 9.250046781841e-01 9.286516094040e-01 9.325042832874e-01 9.366023059691e-01 9.409268995318e-01 9.454693346439e-01 9.502590347239e-01 9.552545074423e-01 9.604858312057e-01 9.659334356049e-01 9.715869899956e-01 9.774669070364e-01 9.835311977508e-01 9.898043518560e-01 9.962624507426e-01 1.002888765183e+00 1.009700906675e+00 1.016649862331e+00 1.023754950171e+00 1.030989369428e+00 1.038329311274e+00 1.045787704494e+00 1.053312182914e+00 1.060916683114e+00 1.068569514173e+00 1.076245319855e+00 1.083948207479e+00 1.091630298178e+00 1.099293414125e+00 1.106911429196e+00 1.114450104187e+00 1.121918865853e+00 1.129266053275e+00 1.136491876898e+00 1.143573300768e+00 1.150480274737e+00 1.157215595814e+00 1.163739074795e+00 1.170049383844e+00 1.176129267633e+00 1.181953804406e+00 1.187531602573e+00 1.192827401520e+00 1.197847514273e+00 1.202582751881e+00 1.207016789909e+00 1.211161741580e+00 1.214999607393e+00 1.218540308746e+00 1.221782287291e+00 1.224723469382e+00 1.227380996091e+00 1.229748828740e+00 1.231845578492e+00 1.233677777125e+00 1.235253806017e+00 1.236597507758e+00 1.237706772582e+00 1.238614200409e+00 1.239323122657e+00 1.239855118727e+00 1.240233293820e+00 1.240457062346e+00 1.240566365160e+00 1.240561924061e+00 1.240463588899e+00 1.240296849056e+00 1.240059096347e+00 1.239785116213e+00 1.239473583929e+00 1.239140941010e+00 1.238808126373e+00 1.238464821994e+00 1.238147524725e+00 1.237843761609e+00 1.237567544816e+00 1.237339493664e+00 1.237140239094e+00 1.237005941327e+00 1.236922479450e+00 1.236900588046e+00 1.236962782835e+00 1.237089108120e+00 1.237315055389e+00 1.237632146836e+00 1.238046869464e+00 1.238591792982e+00 1.239241356821e+00 1.240037571944e+00 1.240973594360e+00 1.242052406113e+00 1.243307059384e+00 1.244709995508e+00 1.246295950648e+00 1.248052694008e+00 1.249971993170e+00 1.252076119903e+00 1.254320678749e+00 1.256722492698e+00 1.259251777125e+00 1.261873183345e+00 1.264585891850e+00 1.267322585484e+00 1.270065063686e+00 1.272763330072e+00 1.275350718041e+00 1.277799897312e+00 1.280017743688e+00 1.281966475274e+00 1.283573095076e+00 1.284758125643e+00 1.285482228698e+00 1.285651307453e+00 1.285219829861e+00 1.284127837185e+00 1.282307135583e+00 1.279736593836e+00 1.276349727202e+00 1.272133082328e+00 1.267071051587e+00 1.261134633085e+00 1.254357114201e+00 1.246735955131e+00 1.238310605302e+00 1.229136398108e+00 1.219255626310e+00 1.208768693414e+00 1.197747778159e+00 1.186302570306e+00 1.174554713843e+00 1.162617674483e+00 1.150641998815e+00 1.138755260662e+00 1.127109153044e+00 1.115847728466e+00 1.105106220683e+00 1.095029476677e+00 1.085727561163e+00 1.077318601090e+00 1.069891032052e+00 1.063508381422e+00 1.058233560547e+00 1.054074334953e+00 1.051043459609e+00 1.049116711372e+00 1.048240169158e+00 1.048369067065e+00 1.049407516693e+00 1.051277333368e+00 1.053881492970e+00 1.057111616829e+00 1.060884905590e+00 1.065093719652e+00 1.069662499194e+00 1.074515312927e+00 1.079583670438e+00 1.084830689958e+00 1.090209400366e+00 1.095709419987e+00 1.101318808582e+00 1.107033247134e+00 1.112876972065e+00 1.118849934334e+00 1.124983896571e+00 1.131295405141e+00 1.137790975985e+00 1.144497270404e+00 1.151403822984e+00 1.158512031873e+00 1.165813145099e+00 1.173270155040e+00 1.180870667637e+00 1.188561742835e+00 1.196308563215e+00 1.204074476601e+00 1.211805091535e+00 1.219481875363e+00 1.227068927455e+00 1.234557705878e+00 1.241955409938e+00 1.249271465200e+00 1.256553054620e+00 1.263850840071e+00 1.271234996291e+00 1.278795789409e+00 1.286624187847e+00 1.294820679042e+00 1.303487826058e+00 1.312715625796e+00 1.322582977334e+00 1.333147038569e+00 1.344435065413e+00 1.356449649865e+00 1.369151235881e+00 1.382466923040e+00 1.396288004558e+00 1.410465411222e+00 1.424829517395e+00 1.439183728018e+00 1.453305610718e+00 1.466980678882e+00 1.479978105222e+00 1.492080340007e+00 1.503091425609e+00 1.512822017793e+00 1.521126417354e+00 1.527880484261e+00 1.532999280602e+00 1.536433606436e+00 1.538168720245e+00 1.538228814707e+00 1.536658622388e+00 1.533538962943e+00 1.528969258975e+00 1.523050639617e+00 1.515910997060e+00 1.507659684564e+00 1.498410554512e+00 1.488270134994e+00 1.477319918569e+00 1.465644756425e+00 1.453298016300e+00 1.440330278166e+00 1.426792518117e+00 1.412708281331e+00 1.398137787950e+00 1.383122641211e+00 1.367730817512e+00 1.352063397381e+00 1.336211502963e+00 1.320326678833e+00 1.304555695628e+00 1.289066315302e+00 1.274056120882e+00 1.259687364456e+00 1.246160542243e+00 1.233622686165e+00 1.222212345538e+00 1.212051647528e+00 1.203187641069e+00 1.195683120387e+00 1.189528591878e+00 1.184699437858e+00 1.181170578311e+00 1.178857621879e+00 1.177730657047e+00 1.177706852423e+00 1.178732823754e+00 1.180778717408e+00 1.183758787969e+00 1.187664448242e+00 1.192414161341e+00 1.197936754930e+00 1.204175356874e+00 1.210977157349e+00 1.218256723918e+00 1.225857586358e+00 1.233617201137e+00 1.241429635968e+00 1.249118418238e+00 1.256611833403e+00 1.263829092904e+00 1.270714444899e+00 1.277322804910e+00 1.283648471544e+00 1.289794787288e+00 1.295847156805e+00 1.301854826093e+00 1.307928043312e+00 1.314039171719e+00 1.320187991629e+00 1.326289349203e+00 1.332155606598e+00 1.337645448046e+00 1.342467173585e+00 1.346379057134e+00 1.349142474019e+00 1.350475426920e+00 1.350232017077e+00 1.348235085506e+00 1.344414660763e+00 1.338777921718e+00 1.331323145167e+00 1.322190445838e+00 1.311472376348e+00 1.299321138205e+00 1.285916824125e+00 1.271379656155e+00 1.255912960795e+00 1.239661020308e+00 1.222816395551e+00 1.205620460874e+00 1.188304221260e+00 1.171228998952e+00 1.154741357102e+00 1.139255680821e+00 1.125218449448e+00 1.112986371208e+00 1.102917001710e+00 1.095183727741e+00 1.089825207339e+00 1.086736516071e+00 1.085578715565e+00 1.085964544453e+00 1.087370750651e+00 1.089280829395e+00 1.091263893037e+00 1.092933568731e+00 1.094109390740e+00 1.094716897750e+00 1.094832583695e+00 1.094652344289e+00 1.094375602001e+00 1.094246206193e+00 1.094405678325e+00 1.094923241855e+00 1.095771786617e+00 1.096790331093e+00 1.097831063920e+00 1.098684265722e+00 1.099218419776e+00 1.099417895743e+00 1.099323979977e+00 1.099154737650e+00 1.099158567310e+00 1.099609141955e+00 1.095632663380e+00 1.087063287015e+00 1.083252819097e+00 1.089535234075e+00 1.101900082642e+00 1.110853396998e+00 1.110260291644e+00 1.102617579766e+00 1.096579213099e+00 1.098712853758e+00 1.106911455470e+00 1.112308012100e+00 1.107628824883e+00 1.093733501509e+00 1.078916588652e+00 1.071525029494e+00 1.072127805421e+00 1.073164298281e+00 1.066582288876e+00 1.051660702786e+00 1.036004820672e+00 1.028922105309e+00 1.032631056203e+00 1.040134619910e+00 1.042166085762e+00 1.035882679185e+00 1.027217334920e+00 1.025121835931e+00 1.032595800058e+00 1.043276499533e+00 1.047223081398e+00 1.039807776068e+00 1.025491957679e+00 1.013576621632e+00 1.009416304260e+00 1.009154978198e+00 1.003610005577e+00 9.872614020798e-01 9.638376959744e-01 9.437295198935e-01 9.348879863099e-01 9.353773869461e-01 9.355785496424e-01 9.277854732661e-01 9.134353352815e-01 9.017616818621e-01 9.007900516608e-01 9.088562104586e-01 9.157962871344e-01 9.124988776642e-01 8.990810993717e-01 8.850200549442e-01 8.808814139150e-01 8.883617150002e-01 8.990733506892e-01 9.034401051146e-01 9.001086436159e-01 8.974279443313e-01 9.057303368775e-01 9.268088006854e-01 9.515766726327e-01 9.684575833311e-01 9.731780857369e-01 9.715615363029e-01 9.736664625937e-01 9.838873451768e-01 9.962474109440e-01 9.999038245476e-01 9.888746875810e-01 9.671988921841e-01 9.459297505172e-01 9.340162387519e-01 9.306828343001e-01 9.273537083957e-01 9.169313923942e-01 9.005360199624e-01 8.855849969263e-01 8.769934878074e-01 8.701033284920e-01 8.534909730364e-01 8.119016005919e-01 6.953188960880e-01 6.511896576678e-01 7.632511120486e-01 8.872747552503e-01 8.904023455825e-01 7.647896451897e-01 6.369559844713e-01 6.797290019850e-01 8.212127786526e-01 8.817639238907e-01 8.046151897533e-01 6.719083324573e-01 6.637176490506e-01 8.014293242854e-01 9.110332848887e-01 8.925537838021e-01 7.717247566821e-01 6.799953932804e-01 7.269645838016e-01 8.236045213331e-01 8.439072358824e-01 7.735681234512e-01 7.107441219170e-01 7.628975955254e-01 8.757728018255e-01 9.244443829332e-01 8.601772395916e-01 7.384414632673e-01 6.934560066583e-01 7.779721549158e-01 8.749971892651e-01 8.840087668335e-01 8.079829871540e-01 7.418440308903e-01 7.761763265526e-01 8.572623401814e-01 8.702240119379e-01 7.757923980480e-01 6.548886070766e-01 6.756319449955e-01 8.344486565901e-01 9.529020091273e-01 9.237347894276e-01 7.600448864923e-01 6.236938367477e-01 7.271008937783e-01 9.444127310663e-01 1.059458379958e+00 9.969948189687e-01 8.115608957878e-01 6.937433253426e-01 8.020165831591e-01 9.783375478740e-01 1.043657686573e+00 9.608201610381e-01 8.114353889036e-01 7.483313804718e-01 8.200205254657e-01 9.025642055534e-01 9.051063701721e-01 8.434114404915e-01 7.986391997704e-01 8.219444256417e-01 8.732296306567e-01 8.963410387868e-01 8.860500512524e-01 8.718753979921e-01 8.694875809939e-01 8.652652075814e-01 8.508837399953e-01 8.459337532040e-01 8.683060342156e-01 8.967708415383e-01 8.920110691245e-01 8.460367794149e-01 8.003490487758e-01 8.077382821625e-01 8.639298839768e-01 9.172530746833e-01 9.361467510907e-01 9.309884297289e-01 9.284592159824e-01 9.379900516306e-01 9.502500908915e-01 9.606985317200e-01 9.743690371756e-01 9.873895392178e-01 9.833243241531e-01 9.572341071152e-01 9.330391221812e-01 9.390447754008e-01 9.632466130871e-01 9.640225848482e-01 9.289303249420e-01 9.040215986034e-01 9.425494784528e-01 1.015798363646e+00 1.041557912351e+00 9.841257736168e-01 9.058635483446e-01 9.249507341815e-01 1.043970425371e+00 1.131783326664e+00 1.092787527507e+00 9.476143159852e-01 8.443201452829e-01 9.199156983047e-01 1.068251200530e+00 1.118281743522e+00 1.019219884023e+00 8.566606049389e-01 8.081839706092e-01 9.167649442501e-01 1.021369541951e+00 1.016589896694e+00 9.311918539038e-01
 1.019002971387e+00 1.019344261919e+00 1.020937184344e+00 1.022768574922e+00 1.023490745362e+00 1.023339222738e+00 1.023755742249e+00 1.025293126581e+00 1.026863136606e+00 1.027350099343e+00 1.027201063289e+00 1.027780560724e+00 1.029435223856e+00 1.030981877376e+00 1.031363422156e+00 1.031188773564e+00 1.031948333035e+00 1.033889143079e+00 1.035607916313e+00 1.036008323846e+00 1.035850911987e+00 1.036674313285e+00 1.038664161083e+00 1.040428519233e+00 1.040915454770e+00 1.040804164752e+00 1.041549394978e+00 1.043413523261e+00 1.045117459276e+00 1.045606899374e+00 1.045507238515e+00 1.046243821544e+00 1.048039107959e+00 1.049616407765e+00 1.050008150093e+00 1.049916566257e+00 1.050717829486e+00 1.052533521158e+00 1.054045422263e+00 1.054345309863e+00 1.054237419948e+00 1.055143640468e+00 1.057069404417e+00 1.058548731283e+00 1.058736657678e+00 1.058639014026e+00 1.059681013010e+00 1.061656711933e+00 1.063025841750e+00 1.063120556458e+00 1.063084793693e+00 1.064240330409e+00 1.066201651346e+00 1.067432794843e+00 1.067450392052e+00 1.067516366733e+00 1.068808119879e+00 1.070721412357e+00 1.071774561707e+00 1.071748376570e+00 1.071958469328e+00 1.073349644195e+00 1.075180527530e+00 1.076112112381e+00 1.076100987648e+00 1.076438697750e+00 1.077908885393e+00 1.079682662164e+00 1.080529487289e+00 1.080565923675e+00 1.081028143858e+00 1.082514767376e+00 1.084194192875e+00 1.085014042538e+00 1.085138798227e+00 1.085678390754e+00 1.087142634611e+00 1.088752566664e+00 1.089565540440e+00 1.089773917890e+00 1.090380962102e+00 1.091788701432e+00 1.093307074112e+00 1.094144390250e+00 1.094450791436e+00 1.095081864971e+00 1.096423006120e+00 1.097887048477e+00 1.098755466931e+00 1.099147189314e+00 1.099799741205e+00 1.101051000708e+00 1.102435846944e+00 1.103350162149e+00 1.103832658791e+00 1.104480017263e+00 1.105636854251e+00 1.106956584886e+00 1.107903755234e+00 1.108465370075e+00 1.109117987147e+00 1.110171408374e+00 1.111403725882e+00 1.112384315748e+00 1.113027901983e+00 1.113679579327e+00 1.114644799254e+00 1.115800801678e+00 1.116797202208e+00 1.117514709059e+00 1.118184302117e+00 1.119062553945e+00 1.120129925850e+00 1.121134219017e+00 1.121919418242e+00 1.122609982909e+00 1.123431600131e+00 1.124416066620e+00 1.125400032122e+00 1.126238962839e+00 1.126970004153e+00 1.127747185362e+00 1.128658342055e+00 1.129617630607e+00 1.130487481160e+00 1.131254731648e+00 1.132025538254e+00 1.132884432010e+00 1.133802271645e+00 1.134685859657e+00 1.135479059491e+00 1.136234317492e+00 1.137045486438e+00 1.137923781862e+00 1.138797540897e+00 1.139606743097e+00 1.140351405156e+00 1.141103572202e+00 1.141923184240e+00 1.142783555830e+00 1.143597532998e+00 1.144335753815e+00 1.145050708793e+00 1.145813518177e+00 1.146641228843e+00 1.147469715687e+00 1.148229155182e+00 1.148934396316e+00 1.149658486525e+00 1.150442472654e+00 1.151262869965e+00 1.152063267012e+00 1.152802524127e+00 1.153510900927e+00 1.154247840346e+00 1.155035861554e+00 1.155843711412e+00 1.156622077557e+00 1.157346204836e+00 1.158044903644e+00 1.158777613887e+00 1.159556314949e+00 1.160336653568e+00 1.161074280167e+00 1.161764527056e+00 1.162445407396e+00 1.163161780953e+00 1.163906518637e+00 1.164634914458e+00 1.165325314368e+00 1.165987964796e+00 1.166652433384e+00 1.167337702526e+00 1.168032643523e+00 1.168713038197e+00 1.169368076053e+00 1.170008946760e+00 1.170654269460e+00 1.171309108485e+00 1.171961986447e+00 1.172598918278e+00 1.173222760959e+00 1.173848291402e+00 1.174477465035e+00 1.175099809343e+00 1.175708881677e+00 1.176307984318e+00 1.176911093333e+00 1.177520689278e+00 1.178122422838e+00 1.178706724460e+00 1.179280705488e+00 1.179853755089e+00 1.180435793122e+00 1.181019216443e+00 1.181586615310e+00 1.182138137081e+00 1.182683644795e+00 1.183235940665e+00 1.183792008797e+00 1.184338986320e+00 1.184867337357e+00 1.185385176387e+00 1.185910112507e+00 1.186437935431e+00 1.186955150453e+00 1.187455816619e+00 1.187947784729e+00 1.188442593715e+00 1.188942358285e+00 1.189430899994e+00 1.189899769421e+00 1.190361708723e+00 1.190827819898e+00 1.191298101388e+00 1.191753390684e+00 1.192190162710e+00 1.192621006632e+00 1.193059214423e+00 1.193495411003e+00 1.193912679015e+00 1.194316141665e+00 1.194718293971e+00 1.195124286514e+00 1.195526971118e+00 1.195910052695e+00 1.196279071313e+00 1.196652510122e+00 1.197027060873e+00 1.197391390346e+00 1.197743867381e+00 1.198085550224e+00 1.198427362064e+00 1.198769217935e+00 1.199095872228e+00 1.199413625715e+00 1.199731667063e+00 1.200041974363e+00 1.200346479973e+00 1.200638163582e+00 1.200922436874e+00 1.201206987005e+00 1.201486311489e+00 1.201750923665e+00 1.202007613059e+00 1.202258086328e+00 1.202505384462e+00 1.202747591889e+00 1.202975652294e+00 1.203192940189e+00 1.203411175080e+00 1.203618825582e+00 1.203818969624e+00 1.204009555947e+00 1.204190535175e+00 1.204368505858e+00 1.204540209583e+00 1.204696959645e+00 1.204849282615e+00 1.204995514224e+00 1.205132442659e+00 1.205263080472e+00 1.205383878133e+00 1.205492141702e+00 1.205598937555e+00 1.205698039796e+00 1.205784136514e+00 1.205864570649e+00 1.205933230659e+00 1.205994458781e+00 1.206050351884e+00 1.206092288112e+00 1.206129094037e+00 1.206158201599e+00 1.206172837917e+00 1.206184757191e+00 1.206187455774e+00 1.206179834986e+00 1.206164865230e+00 1.206137595292e+00 1.206101759098e+00 1.206062529998e+00 1.206011673752e+00 1.205951423869e+00 1.205882005494e+00 1.205798973966e+00 1.205712704174e+00 1.205618400846e+00 1.205511783498e+00 1.205397303741e+00 1.205272802846e+00 1.205136521369e+00 1.204995799880e+00 1.204846366754e+00 1.204686317285e+00 1.204518950200e+00 1.204337531926e+00 1.204149290830e+00 1.203956106413e+00 1.203751317649e+00 1.203538033470e+00 1.203315672750e+00 1.203080992787e+00 1.202838407155e+00 1.202587816695e+00 1.202327947811e+00 1.202059646541e+00 1.201780470013e+00 1.201489684902e+00 1.201191083820e+00 1.200881279610e+00 1.200564774728e+00 1.200239301799e+00 1.199901659745e+00 1.199554203798e+00 1.199196402789e+00 1.198829725890e+00 1.198456137982e+00 1.198072289756e+00 1.197676902835e+00 1.197273488258e+00 1.196858710569e+00 1.196436745321e+00 1.196008482206e+00 1.195566173939e+00 1.195116331118e+00 1.194657168948e+00 1.194187028399e+00 1.193711639787e+00 1.193226144196e+00 1.192730654716e+00 1.192226843338e+00 1.191709297005e+00 1.191186338885e+00 1.190655506309e+00 1.190112927648e+00 1.189563911864e+00 1.189002090200e+00 1.188430039510e+00 1.187854875808e+00 1.187265126435e+00 1.186668807407e+00 1.186061864903e+00 1.185443814577e+00 1.184821699108e+00 1.184187873855e+00 1.183545530750e+00 1.182895243322e+00 1.182231898361e+00 1.181562794484e+00 1.180886701916e+00 1.180198186051e+00 1.179505134411e+00 1.178799933451e+00 1.178085674906e+00 1.177368224854e+00 1.176637223304e+00 1.175899849518e+00 1.175154344745e+00 1.174397421255e+00 1.173637648077e+00 1.172868060846e+00 1.172087217365e+00 1.171301945579e+00 1.170504526402e+00 1.169704229837e+00 1.168896396585e+00 1.168076409742e+00 1.167253492530e+00 1.166417282578e+00 1.165578280754e+00 1.164733614937e+00 1.163876250720e+00 1.163016450110e+00 1.162147740062e+00 1.161270726461e+00 1.160392827283e+00 1.159502060146e+00 1.158607579741e+00 1.157707538584e+00 1.156797316309e+00 1.155886867661e+00 1.154966236343e+00 1.154040109131e+00 1.153111444910e+00 1.152171850964e+00 1.151232285500e+00 1.150284152801e+00 1.149330521539e+00 1.148375378066e+00 1.147410160559e+00 1.146444269171e+00 1.145473494617e+00 1.144495867325e+00 1.143518188725e+00 1.142530157303e+00 1.141542500218e+00 1.140553268565e+00 1.139555559211e+00 1.138559506996e+00 1.137555532971e+00 1.136549673422e+00 1.135545482137e+00 1.134535616048e+00 1.133524125887e+00 1.132509536759e+00 1.131491490505e+00 1.130478187092e+00 1.129457546818e+00 1.128439590472e+00 1.127419299432e+00 1.126394658989e+00 1.125377064337e+00 1.124352500249e+00 1.123331677139e+00 1.122312083342e+00 1.121287306789e+00 1.120268073060e+00 1.119248169527e+00 1.118230313762e+00 1.117216674816e+00 1.116198696630e+00 1.115185912118e+00 1.114175403793e+00 1.113166514413e+00 1.112164522698e+00 1.111158537992e+00 1.110159954003e+00 1.109165311180e+00 1.108173391496e+00 1.107188319672e+00 1.106202839017e+00 1.105226199612e+00 1.104253511587e+00 1.103284238448e+00 1.102326061068e+00 1.101367040444e+00 1.100417914797e+00 1.099476560181e+00 1.098536843435e+00 1.097611800804e+00 1.096687411272e+00 1.095772569504e+00 1.094869469634e+00 1.093969330911e+00 1.093082742320e+00 1.092202579443e+00 1.091330649654e+00 1.090472117284e+00 1.089618423177e+00 1.088780194959e+00 1.087949292970e+00 1.087129527623e+00 1.086324511105e+00 1.085525332937e+00 1.084742709235e+00 1.083969748489e+00 1.083208532623e+00 1.082463881783e+00 1.081728569048e+00 1.081008582391e+00 1.080302152972e+00 1.079606813207e+00 1.078931448418e+00 1.078264875172e+00 1.077616264680e+00 1.076983011296e+00 1.076361726198e+00 1.075762312171e+00 1.075172373811e+00 1.074601698692e+00 1.074048703516e+00 1.073508586945e+00 1.072990834367e+00 1.072485619597e+00 1.071999843602e+00 1.071533240989e+00 1.071081101383e+00 1.070651746912e+00 1.070237608613e+00 1.069841837441e+00 1.069468461050e+00 1.069109190064e+00 1.068775444700e+00 1.068456178823e+00 1.068156995378e+00 1.067881817447e+00 1.067619673416e+00 1.067385437769e+00 1.067167403301e+00 1.066969343553e+00 1.066796339250e+00 1.066636504660e+00 1.066505574360e+00 1.066391472671e+00 1.066296125589e+00 1.066230425373e+00 1.066175475683e+00 1.066150914530e+00 1.066143382183e+00 1.066155013254e+00 1.066197448711e+00 1.066247791444e+00 1.066331977270e+00 1.066432496746e+00 1.066551904224e+00 1.066703035579e+00 1.066861631125e+00 1.067053988928e+00 1.067262474729e+00 1.067489174104e+00 1.067747837889e+00 1.068012419285e+00 1.068312672218e+00 1.068625844939e+00 1.068957993812e+00 1.069323456425e+00 1.069691373291e+00 1.070096709592e+00 1.070512425306e+00 1.070946126970e+00 1.071412575149e+00 1.071880763740e+00 1.072386072612e+00 1.072898507734e+00 1.073430726548e+00 1.073991760879e+00 1.074555756319e+00 1.075153256929e+00 1.075756937708e+00 1.076379882883e+00 1.077028154508e+00 1.077678122569e+00 1.078362109465e+00 1.079048425742e+00 1.079753307227e+00 1.080481338569e+00 1.081208242779e+00 1.081967162753e+00 1.082726762424e+00 1.083502928620e+00 1.084298252460e+00 1.085094748588e+00 1.085914996813e+00 1.086736828210e+00 1.087573040418e+00 1.088425065724e+00 1.089273487282e+00 1.090146462723e+00 1.091018255534e+00 1.091897149978e+00 1.092793820293e+00 1.093683244273e+00 1.094590561807e+00 1.095498113979e+00 1.096408965885e+00 1.097332590565e+00 1.098246657053e+00 1.099177890756e+00 1.100102910321e+00 1.101028624270e+00 1.101965494006e+00 1.102888867190e+00 1.103824588950e+00 1.104752317097e+00 1.105675803461e+00 1.106609446244e+00 1.107522947846e+00 1.108446887261e+00 1.109361318407e+00 1.110265567874e+00 1.111177474575e+00 1.112065443057e+00 1.112959650319e+00 1.113839676213e+00 1.114708541738e+00 1.115578262551e+00 1.116424143046e+00 1.117271282143e+00 1.118100179294e+00 1.118914538764e+00 1.119727184834e+00 1.120508464796e+00 1.121290627854e+00 1.122050475515e+00 1.122791697316e+00 1.123528642166e+00 1.124230426088e+00 1.124927775505e+00 1.125601697369e+00 1.126251098663e+00 1.126893015785e+00 1.127498994173e+00 1.128094391365e+00 1.128663668581e+00 1.129205323689e+00 1.129735783976e+00 1.130225762805e+00 1.130704275840e+00 1.131151973337e+00 1.131567871228e+00 1.131970549647e+00 1.132329608633e+00 1.132672728112e+00 1.132984318026e+00 1.133259788776e+00 1.133519493523e+00 1.133732024950e+00 1.133925454886e+00 1.134085591614e+00 1.134205709226e+00 1.134308409590e+00 1.134361778159e+00 1.134392178480e+00 1.134387241650e+00 1.134339596275e+00 1.134273681115e+00 1.134154317090e+00 1.134011547721e+00 1.133831298656e+00 1.133605043674e+00 1.133358489882e+00 1.133057506006e+00 1.132731416199e+00 1.132366226497e+00 1.131953270748e+00 1.131519400268e+00 1.131029307194e+00 1.130513326852e+00 1.129956798016e+00 1.129350136088e+00 1.128723007705e+00 1.128040261930e+00 1.127328320195e+00 1.126576616030e+00 1.125775814936e+00 1.124952232055e+00 1.124073086781e+00 1.123164259496e+00 1.122218526999e+00 1.121220387342e+00 1.120202666016e+00 1.119128149601e+00 1.118024705153e+00 1.116884673884e+00 1.115693963286e+00 1.114484516375e+00 1.113219923906e+00 1.111927159973e+00 1.110599954196e+00 1.109223580156e+00 1.107828398312e+00 1.106381307987e+00 1.104905942813e+00 1.103401769485e+00 1.101846925399e+00 1.100278826115e+00 1.098660608571e+00 1.097015664744e+00 1.095346942820e+00 1.093628184634e+00 1.091899676101e+00 1.090124263406e+00 1.088327161410e+00 1.086506503395e+00 1.084643341485e+00 1.082772669466e+00 1.080858658450e+00 1.078927241716e+00 1.076978069942e+00 1.074987365208e+00 1.072995830841e+00 1.070967256815e+00 1.068923057856e+00 1.066867693087e+00 1.064777397638e+00 1.062689049987e+00 1.060570152897e+00 1.058441296013e+00 1.056307702408e+00 1.054142599181e+00 1.051988878019e+00 1.049809927686e+00 1.047625059689e+00 1.045444647847e+00 1.043237233996e+00 1.041047623655e+00 1.038841652188e+00 1.036633889440e+00 1.034439491112e+00 1.032225668988e+00 1.030035865251e+00 1.027836707032e+00 1.025644287820e+00 1.023472329012e+00 1.021287361823e+00 1.019134043412e+00 1.016980080877e+00 1.014837634732e+00 1.012726134806e+00 1.010609238746e+00 1.008531393054e+00 1.006460664344e+00 1.004409293375e+00 1.002396460347e+00 1.000384290850e+00 9.984186681912e-01 9.964707462765e-01 9.945472868425e-01 9.926701851083e-01 9.908030122518e-01 9.889879815944e-01 9.871971292561e-01 9.854384083104e-01 9.837333628068e-01 9.820453710892e-01 9.804158069047e-01 9.788173380406e-01 9.772562029931e-01 9.757574937005e-01 9.742786009871e-01 9.728661445124e-01 9.714899067869e-01 9.701568739011e-01 9.688887554650e-01 9.676478679918e-01 9.664767740795e-01 9.653475537446e-01 9.642661244354e-01 9.632520008425e-01 9.622703706262e-01 9.613613276436e-01 9.604964174059e-01 9.596809338050e-01 9.589367933205e-01 9.582263598979e-01 9.575880697454e-01 9.569975315088e-01 9.564575022639e-01 9.559875611812e-01 9.555527009170e-01 9.551894541495e-01 9.548734562942e-01 9.546044221885e-01 9.544048060190e-01 9.542395394561e-01 9.541407280651e-01 9.540879307380e-01 9.540779626227e-01 9.541358432365e-01 9.542205928850e-01 9.543684085485e-01 9.545570727102e-01 9.547815889068e-01 9.550683811215e-01 9.553759221454e-01 9.557393631073e-01 9.561348691855e-01 9.565616273609e-01 9.570379806250e-01 9.575300008473e-01 9.580657551933e-01 9.586272249521e-01 9.592078018660e-01 9.598283651791e-01 9.604539027558e-01 9.611124741207e-01 9.617853170016e-01 9.624660078885e-01 9.631751328490e-01 9.638770030607e-01 9.645993559345e-01 9.653241881790e-01 9.660443161235e-01 9.667781510824e-01 9.674931590205e-01 9.682142771369e-01 9.689246269987e-01 9.696175457049e-01 9.703091471216e-01 9.709704739716e-01 9.716228627445e-01 9.722499270133e-01 9.728472907717e-01 9.734268952695e-01 9.739633306189e-01 9.744775923435e-01 9.749512432982e-01 9.753839606581e-01 9.757838935554e-01 9.761273071981e-01 9.764352238172e-01 9.766896324376e-01 9.768885444170e-01 9.770418267970e-01 9.771275736216e-01 9.771641294056e-01 9.771344416384e-01 9.770400445346e-01 9.768873402107e-01 9.766566235176e-01 9.763644110683e-01 9.759962694255e-01 9.755526623096e-01 9.750415439633e-01 9.744441009311e-01 9.737761833349e-01 9.730249844313e-01 9.721917866036e-01 9.712835541839e-01 9.702816628546e-01 9.692072123352e-01 9.680410439015e-01 9.667895731990e-01 9.654594837990e-01 9.640339806006e-01 9.625331826567e-01 9.609409115330e-01 9.592640465441e-01 9.575072899600e-01 9.556576914966e-01 9.537345801379e-01 9.517236015175e-01 9.496309040741e-01 9.474661318460e-01 9.452129142359e-01 9.428944149810e-01 9.404955671168e-01 9.380252096851e-01 9.354914032645e-01 9.328824180862e-01 9.302171437848e-01 9.274863098781e-01 9.246995919783e-01 9.218624821895e-01 9.189673624527e-01 9.160329937256e-01 9.130517229137e-01 9.100332889046e-01 9.069848257128e-01 9.038985704354e-01 9.007989310493e-01 8.976717307818e-01 8.945329293429e-01 8.913871583446e-01 8.882304735088e-01 8.850870714589e-01 8.819420155590e-01 8.788151077595e-01 8.757105581312e-01 8.726236220379e-01 8.695795658472e-01 8.665627409955e-01 8.635967013789e-01 8.606826717853e-01 8.578172373198e-01 8.550281785789e-01 8.522980064489e-01 8.496484511133e-01 8.470845203929e-01 8.445996496284e-01 8.422221292528e-01 8.399325189309e-01 8.377552768913e-01 8.356907658612e-01 8.337340381982e-01 8.319113710358e-01 8.302053106486e-01 8.286342058145e-01 8.272000231429e-01 8.258975780387e-01 8.247461259711e-01 8.237310548510e-01 8.228687289744e-01 8.221560241037e-01 8.215895065076e-01 8.211865831580e-01 8.209250472621e-01 8.208253996364e-01 8.208795473815e-01 8.210785393200e-01 8.214434866672e-01 8.219456404849e-01 8.226048066686e-01 8.234084601508e-01 8.243510041499e-01 8.254431568365e-01 8.266614439519e-01 8.280196819076e-01 8.295029261272e-01 8.311058156752e-01 8.328342736937e-01 8.346634543912e-01 8.366092649913e-01 8.386508674349e-01 8.407833611602e-01 8.430116572832e-01 8.453097653724e-01 8.476901270413e-01 8.501337876991e-01 8.526317603514e-01 8.551914497899e-01 8.577824559258e-01 8.604220579163e-01 8.630848195305e-01 8.657672854280e-01 8.684756067362e-01 8.711749919247e-01 8.738878209026e-01 8.765860394574e-01 8.792660578051e-01 8.819364602208e-01 8.845632849670e-01 8.871700872560e-01 8.897260099346e-01 8.922346220552e-01 8.946994627590e-01 8.970900527801e-01 8.994313043042e-01 9.016958141627e-01 9.038825513960e-01 9.060043992156e-01 9.080257858666e-01 9.099785171375e-01 9.118327956184e-01 9.135934990248e-01 9.152720868295e-01 9.168351636530e-01 9.183180951117e-01 9.196939335180e-01 9.209634939341e-01 9.221496917288e-01 9.232137228322e-01 9.241953314287e-01 9.250706633343e-01 9.258436837545e-01 9.265364197927e-01 9.271156127824e-01 9.276203357617e-01 9.280311074949e-01 9.283501980624e-01 9.286064909609e-01 9.287644184476e-01 9.288673048750e-01 9.288989171321e-01 9.288615780801e-01 9.287858623950e-01 9.286417835277e-01 9.284688007296e-01 9.282554889810e-01 9.280042776121e-01 9.277488848704e-01 9.274571651863e-01 9.271747621363e-01 9.268881061724e-01 9.266021761740e-01 9.263529221693e-01 9.261068259407e-01 9.259109223012e-01 9.257519194835e-01 9.256377950186e-01 9.256007289067e-01 9.256099580626e-01 9.257133306934e-01 9.258981523163e-01 9.261680444382e-01 9.265626868173e-01 9.270455592989e-01 9.276648993761e-01 9.284076093780e-01 9.292787937799e-01 9.303125592816e-01 9.314764885120e-01 9.328166764890e-01 9.343194295712e-01 9.359876386909e-01 9.378571554641e-01 9.398909771225e-01 9.421326416378e-01 9.445725233540e-01 9.472031540273e-01 9.500652076019e-01 9.531208549647e-01 9.564078508243e-01 9.599156873469e-01 9.636351906152e-01 9.676021291672e-01 9.717772924937e-01 9.761928589431e-01 9.808403227608e-01 9.857026390578e-01 9.908137569862e-01 9.961289618614e-01 1.001677116728e+00 1.007443209158e+00 1.013409177133e+00 1.019599086080e+00 1.025967451593e+00 1.032536228931e+00 1.039284019191e+00 1.046186901214e+00 1.053262833089e+00 1.060464430578e+00 1.067801729316e+00 1.075253414312e+00 1.082787834871e+00 1.090417287623e+00 1.098090253910e+00 1.105811783274e+00 1.113555906247e+00 1.121288297949e+00 1.129014667018e+00 1.136685198010e+00 1.144298420866e+00 1.151831581931e+00 1.159246007977e+00 1.166548342205e+00 1.173691608842e+00 1.180670704772e+00 1.187467349673e+00 1.194049500685e+00 1.200418911451e+00 1.206541340740e+00 1.212414355817e+00 1.218024444841e+00 1.223346896103e+00 1.228390549195e+00 1.233130225997e+00 1.237568285828e+00 1.241703038920e+00 1.245519992898e+00 1.249033907927e+00 1.252230742652e+00 1.255125388434e+00 1.257716875292e+00 1.260011907939e+00 1.262025425729e+00 1.263755463969e+00 1.265226219140e+00 1.266442824685e+00 1.267418540909e+00 1.268175991709e+00 1.268715626255e+00 1.269071100695e+00 1.269245860475e+00 1.269258192758e+00 1.269136351388e+00 1.268872009555e+00 1.268507334397e+00 1.268039297807e+00 1.267483736172e+00 1.266871442362e+00 1.266186954917e+00 1.265468528880e+00 1.264712715250e+00 1.263931290946e+00 1.263146158565e+00 1.262344065103e+00 1.261560883927e+00 1.260785567518e+00 1.260029853878e+00 1.259320475085e+00 1.258637299583e+00 1.258019464750e+00 1.257460490639e+00 1.256972444713e+00 1.256584301154e+00 1.256280895327e+00 1.256103019089e+00 1.256052162405e+00 1.256133830430e+00 1.256391130886e+00 1.256801632290e+00 1.257409545665e+00 1.258212058665e+00 1.259212180539e+00 1.260440537614e+00 1.261870823318e+00 1.263525284268e+00 1.265393764509e+00 1.267450289873e+00 1.269711255449e+00 1.272119830119e+00 1.274670182506e+00 1.277326859595e+00 1.280028233696e+00 1.282759097664e+00 1.285436507437e+00 1.288018797618e+00 1.290443508387e+00 1.292625087626e+00 1.294521374076e+00 1.296034127902e+00 1.297108218855e+00 1.297674574387e+00 1.297644762663e+00 1.296981814399e+00 1.295602379493e+00 1.293465678865e+00 1.290532193719e+00 1.286748493377e+00 1.282115115692e+00 1.276600799309e+00 1.270213997094e+00 1.262977231022e+00 1.254902353473e+00 1.246055139854e+00 1.236478495387e+00 1.226254224413e+00 1.215475455167e+00 1.204233502268e+00 1.192659337520e+00 1.180866451848e+00 1.168997586304e+00 1.157195134283e+00 1.145595787531e+00 1.134359074776e+00 1.123615708849e+00 1.113507867113e+00 1.104161874451e+00 1.095680720234e+00 1.088173138660e+00 1.081697711661e+00 1.076319365632e+00 1.072060768311e+00 1.068923032319e+00 1.066901566461e+00 1.065943952321e+00 1.066002498584e+00 1.067006215387e+00 1.068863349177e+00 1.071497423072e+00 1.074801112417e+00 1.078692301456e+00 1.083082299472e+00 1.087885688666e+00 1.093045473252e+00 1.098488810601e+00 1.104182156349e+00 1.110089835334e+00 1.116185057163e+00 1.122473065846e+00 1.128936949622e+00 1.135592681900e+00 1.142448447674e+00 1.149505550550e+00 1.156786013284e+00 1.164278781380e+00 1.171989190500e+00 1.179905778365e+00 1.187996492031e+00 1.196245175963e+00 1.204599095850e+00 1.213016280343e+00 1.221448122994e+00 1.229828241529e+00 1.238114834027e+00 1.246252536538e+00 1.254197399610e+00 1.261928437313e+00 1.269421957432e+00 1.276690044305e+00 1.283752338390e+00 1.290650321629e+00 1.297453419909e+00 1.304236779328e+00 1.311098450098e+00 1.318149673476e+00 1.325498642266e+00 1.333259029117e+00 1.341538171144e+00 1.350418426746e+00 1.359970883167e+00 1.370233794544e+00 1.381204713047e+00 1.392861088024e+00 1.405120466074e+00 1.417877212472e+00 1.430992371063e+00 1.444278463651e+00 1.457549500672e+00 1.470582735130e+00 1.483151369623e+00 1.495041886298e+00 1.506027658388e+00 1.515916719388e+00 1.524531157409e+00 1.531721292850e+00 1.537382289173e+00 1.541423452123e+00 1.543812167315e+00 1.544536305467e+00 1.543619863965e+00 1.541121092861e+00 1.537107146257e+00 1.531680899431e+00 1.524940906215e+00 1.516993629166e+00 1.507953383016e+00 1.497906026446e+00 1.486955640224e+00 1.475165789383e+00 1.462604740908e+00 1.449332388002e+00 1.435375705650e+00 1.420797335836e+00 1.405633862975e+00 1.389936710790e+00 1.373794680413e+00 1.357279677012e+00 1.340526363158e+00 1.323670858874e+00 1.306876828917e+00 1.290348936362e+00 1.274265386865e+00 1.258858266414e+00 1.244322556853e+00 1.230843784124e+00 1.218612532819e+00 1.207735533180e+00 1.198335254576e+00 1.190463232485e+00 1.184129389207e+00 1.179343130458e+00 1.176030832570e+00 1.174156449958e+00 1.173632240946e+00 1.174370943940e+00 1.176323065401e+00 1.179372331898e+00 1.183480884754e+00 1.188556799552e+00 1.194502945144e+00 1.201263969711e+00 1.208680659505e+00 1.216657793671e+00 1.225035704833e+00 1.233625016430e+00 1.242299285938e+00 1.250837544714e+00 1.259115554758e+00 1.266997747447e+00 1.274360395913e+00 1.281196261265e+00 1.287449079680e+00 1.293181321884e+00 1.298474677547e+00 1.303384965139e+00 1.308072640641e+00 1.312586828152e+00 1.317014861119e+00 1.321398506783e+00 1.325661375961e+00 1.329773641754e+00 1.333552101333e+00 1.336816615884e+00 1.339381907036e+00 1.340972247437e+00 1.341418056491e+00 1.340507080605e+00 1.338092611616e+00 1.334106769209e+00 1.328466124933e+00 1.321216349889e+00 1.312384744843e+00 1.302036981439e+00 1.290299714041e+00 1.277226095975e+00 1.262955110123e+00 1.247578817879e+00 1.231207139482e+00 1.214017134942e+00 1.196163739860e+00 1.177931513791e+00 1.159635664647e+00 1.141663428241e+00 1.124511272540e+00 1.108636869061e+00 1.094563286923e+00 1.082699088275e+00 1.073349493822e+00 1.066691104732e+00 1.062637225864e+00 1.060989250890e+00 1.061338607209e+00 1.063167682298e+00 1.065966339250e+00 1.069183493682e+00 1.072417728736e+00 1.075364177479e+00 1.077859878079e+00 1.079901715428e+00 1.081540614382e+00 1.082931865613e+00 1.084193248768e+00 1.085405274226e+00 1.086592602456e+00 1.087647802119e+00 1.088451459017e+00 1.088807216315e+00 1.088552446741e+00 1.087626244623e+00 1.086021018887e+00 1.083926884430e+00 1.081614874145e+00 1.079452094590e+00 1.073428188349e+00 1.062858800631e+00 1.057120457801e+00 1.061683481979e+00 1.072727741265e+00 1.080937783499e+00 1.080312922632e+00 1.073434621012e+00 1.068934594717e+00 1.073217258661e+00 1.083958098033e+00 1.092169258116e+00 1.090588052151e+00 1.080067867425e+00 1.068702872152e+00 1.064445086200e+00 1.067498336305e+00 1.070205660442e+00 1.064620037443e+00 1.050069331325e+00 1.034041395644e+00 1.025645939278e+00 1.027110297530e+00 1.031707562215e+00 1.030524541991e+00 1.020951788716e+00 1.009041690005e+00 1.003846780510e+00 1.008519327049e+00 1.016846271352e+00 1.019015905280e+00 1.010488539897e+00 9.957485876444e-01 9.839801390648e-01 9.802405307954e-01 9.803478994976e-01 9.749510042965e-01 9.585806313184e-01 9.351004411891e-01 9.149704786540e-01 9.060962946487e-01 9.064568229070e-01 9.065595799214e-01 8.991195587022e-01 8.861467231100e-01 8.772643682743e-01 8.803340443798e-01 8.930521731030e-01 9.047445260524e-01 9.062377628635e-01 8.977860532616e-01 8.886762287002e-01 8.887571083261e-01 8.989406123805e-01 9.105906618192e-01 9.144357560841e-01 9.095592266653e-01 9.045690133904e-01 9.099185019879e-01 9.275623332281e-01 9.486652566701e-01 9.619086259643e-01 9.632512077591e-01 9.587071838574e-01 9.584778360497e-01 9.670002384594e-01 9.782633201378e-01 9.814199169570e-01 9.705685989587e-01 9.497725103786e-01 9.298223981424e-01 9.190731735040e-01 9.162334993317e-01 9.128433593718e-01 9.027439915952e-01 8.884748657205e-01 8.785110280132e-01 8.774089465838e-01 8.784659541654e-01 8.673440584194e-01 8.060568864826e-01 6.755896625502e-01 6.444495832016e-01 7.695725235672e-01 8.843719081423e-01 8.703157746013e-01 7.417099254068e-01 6.418461556122e-01 7.088641305968e-01 8.331253639762e-01 8.585792485260e-01 7.592090071913e-01 6.491508386598e-01 6.960834492236e-01 8.448794410675e-01 9.229654846570e-01 8.636750028107e-01 7.260407931644e-01 6.677109717180e-01 7.568214831816e-01 8.542709900605e-01 8.495795275710e-01 7.584318121068e-01 7.034766717675e-01 7.771637286011e-01 8.893583211491e-01 9.191114804484e-01 8.408772955013e-01 7.334299218567e-01 7.239234174314e-01 8.156151570834e-01 8.878590742820e-01 8.720947504593e-01 8.014333789465e-01 7.749920297656e-01 8.338265887872e-01 8.937092571003e-01 8.664242491873e-01 7.528342206408e-01 6.675218264669e-01 7.401970230618e-01 8.908306436169e-01 9.607084181883e-01 8.822374565111e-01 7.057289237849e-01 6.243169095533e-01 7.751990939183e-01 9.720708696423e-01 1.043180394080e+00 9.514213055122e-01 7.823023781423e-01 7.278911730145e-01 8.602411714291e-01 1.005947203476e+00 1.034718405959e+00 9.440362666013e-01 8.336254578654e-01 8.240747113190e-01 8.991027131680e-01 9.448858655192e-01 9.093702495422e-01 8.345106546979e-01 8.057923165479e-01 8.478003636198e-01 8.996910645934e-01 9.122840108145e-01 8.933964954150e-01 8.770328720448e-01 8.746355140044e-01 8.707372521648e-01 8.622251407025e-01 8.706741357578e-01 9.036210821747e-01 9.288467375082e-01 9.100128179472e-01 8.533912617123e-01 8.135129864915e-01 8.352222360902e-01 8.902605703696e-01 9.207766936315e-01 9.119375465772e-01 9.000959208545e-01 9.229750481388e-01 9.680867768901e-01 9.948093508811e-01 9.887837114153e-01 9.736773076995e-01 9.773580069861e-01 9.967582774230e-01 1.009420644932e+00 1.006709525731e+00 9.967530238380e-01 9.819897523193e-01 9.550643537943e-01 9.254637806052e-01 9.303248585799e-01 9.855523491818e-01 1.041863755722e+00 1.032761190270e+00 9.498834826532e-01 8.798133637010e-01 9.336462259508e-01 1.069925349194e+00 1.146034328889e+00 1.083959887190e+00 9.276368205574e-01 8.433175231821e-01 9.429953517697e-01 1.086981856487e+00 1.114836038245e+00 9.987818733496e-01 8.478071703275e-01 8.333716578258e-01 9.450507559382e-01 1.014856054368e+00 9.663800814826e-01 8.658107280318e-01
 1.005254511860e+00 1.005622034119e+00 1.007228743856e+00 1.009074871216e+00 1.009826207232e+00 1.009713174495e+00 1.010152628771e+00 1.011695604583e+00 1.013277429369e+00 1.013801082173e+00 1.013695685940e+00 1.014295711387e+00 1.015952585422e+00 1.017509883390e+00 1.017925866886e+00 1.017796290061e+00 1.018583346260e+00 1.020532364167e+00 1.022257270150e+00 1.022688620005e+00 1.022575788121e+00 1.023434274567e+00 1.025438976432e+00 1.027217804170e+00 1.027739032532e+00 1.027671225376e+00 1.028452653797e+00 1.030339861347e+00 1.032069986469e+00 1.032599580235e+00 1.032545226308e+00 1.033315792579e+00 1.035134516431e+00 1.036742918337e+00 1.037184201510e+00 1.037139519397e+00 1.037968355913e+00 1.039804944200e+00 1.041354635840e+00 1.041707662549e+00 1.041646109014e+00 1.042580029562e+00 1.044524618191e+00 1.046041279790e+00 1.046284161333e+00 1.046235456066e+00 1.047303233689e+00 1.049297890159e+00 1.050704931204e+00 1.050855262507e+00 1.050869375977e+00 1.052052796419e+00 1.054036173442e+00 1.055307023158e+00 1.055381114561e+00 1.055498226927e+00 1.056819477247e+00 1.058757356144e+00 1.059851905791e+00 1.059884287478e+00 1.060146089046e+00 1.061570845628e+00 1.063429397085e+00 1.064405774918e+00 1.064452977808e+00 1.064845133823e+00 1.066353668810e+00 1.068158485710e+00 1.069051855637e+00 1.069147863576e+00 1.069666009082e+00 1.071192758610e+00 1.072908513905e+00 1.073776906854e+00 1.073962656310e+00 1.074560927325e+00 1.076069043973e+00 1.077718704587e+00 1.078580813431e+00 1.078852818240e+00 1.079520209202e+00 1.080973782257e+00 1.082537472901e+00 1.083425276276e+00 1.083795748523e+00 1.084491652053e+00 1.085882885316e+00 1.087392097785e+00 1.088314338078e+00 1.088771681583e+00 1.089489664822e+00 1.090795192840e+00 1.092229334405e+00 1.093198049397e+00 1.093747430896e+00 1.094461749846e+00 1.095677331742e+00 1.097047865620e+00 1.098050772825e+00 1.098681522316e+00 1.099404900977e+00 1.100520016299e+00 1.101805418767e+00 1.102844078298e+00 1.103556620994e+00 1.104281127407e+00 1.105310709218e+00 1.106525447319e+00 1.107580001366e+00 1.108367554835e+00 1.109111287379e+00 1.110059995145e+00 1.111187999933e+00 1.112254291237e+00 1.113108727449e+00 1.113875375234e+00 1.114769425324e+00 1.115821960859e+00 1.116869955860e+00 1.117778794186e+00 1.118584069880e+00 1.119438673001e+00 1.120421524143e+00 1.121450549348e+00 1.122388918070e+00 1.123231481691e+00 1.124083765603e+00 1.125017906547e+00 1.126007912007e+00 1.126964278382e+00 1.127833028165e+00 1.128669695500e+00 1.129563091817e+00 1.130517712222e+00 1.131467473724e+00 1.132351690457e+00 1.133177517139e+00 1.134012900999e+00 1.134916263545e+00 1.135856218241e+00 1.136747120684e+00 1.137565687823e+00 1.138365421912e+00 1.139214682623e+00 1.140125910895e+00 1.141036418971e+00 1.141876975491e+00 1.142665541321e+00 1.143477850319e+00 1.144348883396e+00 1.145255639222e+00 1.146141065858e+00 1.146965006035e+00 1.147760487830e+00 1.148587547397e+00 1.149465355595e+00 1.150362778085e+00 1.151229826651e+00 1.152041447234e+00 1.152830922614e+00 1.153657489174e+00 1.154528779837e+00 1.155400652898e+00 1.156229484905e+00 1.157012691498e+00 1.157788253344e+00 1.158600623307e+00 1.159440027600e+00 1.160263411431e+00 1.161049081544e+00 1.161808374141e+00 1.162569767967e+00 1.163352591623e+00 1.164147053260e+00 1.164924087462e+00 1.165677047514e+00 1.166419082243e+00 1.167163734177e+00 1.167918722527e+00 1.168673298391e+00 1.169409758022e+00 1.170136069051e+00 1.170865330898e+00 1.171595918110e+00 1.172321327330e+00 1.173034400830e+00 1.173735855687e+00 1.174444653825e+00 1.175160530022e+00 1.175866028416e+00 1.176556818399e+00 1.177235192671e+00 1.177916139098e+00 1.178607061300e+00 1.179296756680e+00 1.179973813688e+00 1.180632301903e+00 1.181286307373e+00 1.181947397011e+00 1.182613923773e+00 1.183271934760e+00 1.183910310622e+00 1.184541203870e+00 1.185176650231e+00 1.185816128593e+00 1.186445903549e+00 1.187059770614e+00 1.187664247579e+00 1.188274217392e+00 1.188888286138e+00 1.189490598857e+00 1.190074623547e+00 1.190652844920e+00 1.191236512611e+00 1.191821504860e+00 1.192393522993e+00 1.192947248163e+00 1.193496814734e+00 1.194052622165e+00 1.194607044830e+00 1.195145570562e+00 1.195667219518e+00 1.196188477469e+00 1.196715455598e+00 1.197237688316e+00 1.197742523770e+00 1.198232231832e+00 1.198728107399e+00 1.199225021266e+00 1.199712116807e+00 1.200185917502e+00 1.200651515958e+00 1.201118208446e+00 1.201583079053e+00 1.202034833553e+00 1.202477091171e+00 1.202919632844e+00 1.203356328802e+00 1.203785206186e+00 1.204204355400e+00 1.204614167235e+00 1.205026361826e+00 1.205433220277e+00 1.205824250502e+00 1.206208030662e+00 1.206589534326e+00 1.206964364834e+00 1.207335290084e+00 1.207691492439e+00 1.208038991581e+00 1.208386258967e+00 1.208725625011e+00 1.209054345984e+00 1.209376593592e+00 1.209688985326e+00 1.209997632127e+00 1.210300330433e+00 1.210588400718e+00 1.210873071349e+00 1.211150963098e+00 1.211420561495e+00 1.211685117984e+00 1.211937351288e+00 1.212178348886e+00 1.212419746861e+00 1.212651435446e+00 1.212872465691e+00 1.213086727782e+00 1.213289219059e+00 1.213485228470e+00 1.213676048848e+00 1.213854832710e+00 1.214026145898e+00 1.214189878694e+00 1.214340958319e+00 1.214488001880e+00 1.214626121481e+00 1.214754607972e+00 1.214875937890e+00 1.214985131468e+00 1.215086179341e+00 1.215183141244e+00 1.215269519796e+00 1.215345949662e+00 1.215411455143e+00 1.215466877388e+00 1.215516835523e+00 1.215560143305e+00 1.215590624461e+00 1.215614703739e+00 1.215626153097e+00 1.215626374206e+00 1.215623655060e+00 1.215610885800e+00 1.215589231116e+00 1.215558180037e+00 1.215514859904e+00 1.215463568665e+00 1.215407625767e+00 1.215338957729e+00 1.215262626206e+00 1.215177921996e+00 1.215079406884e+00 1.214975073777e+00 1.214861192236e+00 1.214736920131e+00 1.214606137166e+00 1.214462915116e+00 1.214307510689e+00 1.214145471823e+00 1.213972786773e+00 1.213791148790e+00 1.213602534443e+00 1.213397489150e+00 1.213184352266e+00 1.212964514330e+00 1.212730179442e+00 1.212493739632e+00 1.212243557319e+00 1.211980866341e+00 1.211711250306e+00 1.211429292072e+00 1.211140172780e+00 1.210844248141e+00 1.210534444792e+00 1.210217249064e+00 1.209889933886e+00 1.209549297444e+00 1.209205704482e+00 1.208850142851e+00 1.208483442814e+00 1.208109828833e+00 1.207720154429e+00 1.207326142839e+00 1.206925490262e+00 1.206509029246e+00 1.206087545555e+00 1.205650454837e+00 1.205205342967e+00 1.204754964548e+00 1.204290447504e+00 1.203818401252e+00 1.203335865028e+00 1.202839114179e+00 1.202340156149e+00 1.201827463166e+00 1.201305500049e+00 1.200775092701e+00 1.200231149036e+00 1.199681759132e+00 1.199123903770e+00 1.198552503274e+00 1.197974505946e+00 1.197384286549e+00 1.196786168868e+00 1.196182559603e+00 1.195563428104e+00 1.194938697743e+00 1.194304390552e+00 1.193656487026e+00 1.193007542654e+00 1.192344699647e+00 1.191672741131e+00 1.190994101391e+00 1.190301099419e+00 1.189604777743e+00 1.188900011285e+00 1.188181029677e+00 1.187459158798e+00 1.186723710513e+00 1.185982741844e+00 1.185235997478e+00 1.184475323914e+00 1.183710293511e+00 1.182934033292e+00 1.182150619809e+00 1.181363982917e+00 1.180562103766e+00 1.179756939907e+00 1.178944098916e+00 1.178119409710e+00 1.177294302376e+00 1.176455065288e+00 1.175610974237e+00 1.174762255868e+00 1.173900798528e+00 1.173038391494e+00 1.172165379706e+00 1.171285582926e+00 1.170402950189e+00 1.169507835342e+00 1.168611110704e+00 1.167708278490e+00 1.166795250493e+00 1.165881621832e+00 1.164956342575e+00 1.164029608267e+00 1.163098661291e+00 1.162158267294e+00 1.161216350757e+00 1.160264853176e+00 1.159310455726e+00 1.158357937092e+00 1.157392852759e+00 1.156427897021e+00 1.155457389537e+00 1.154480001246e+00 1.153507529019e+00 1.152523856682e+00 1.151540803724e+00 1.150554584753e+00 1.149560803095e+00 1.148571376377e+00 1.147576633483e+00 1.146579404040e+00 1.145581746146e+00 1.144577826064e+00 1.143579041707e+00 1.142575396463e+00 1.141570062325e+00 1.140567888326e+00 1.139557292165e+00 1.138554403633e+00 1.137549182460e+00 1.136542449768e+00 1.135540029214e+00 1.134531206397e+00 1.133529033483e+00 1.132527908949e+00 1.131524911638e+00 1.130529587104e+00 1.129529333004e+00 1.128535721047e+00 1.127545150500e+00 1.126553844077e+00 1.125571616315e+00 1.124586860690e+00 1.123607522066e+00 1.122634372896e+00 1.121662237842e+00 1.120698750900e+00 1.119737578797e+00 1.118782047287e+00 1.117833677432e+00 1.116886648009e+00 1.115952229556e+00 1.115019508691e+00 1.114095225159e+00 1.113180371336e+00 1.112266958216e+00 1.111368166366e+00 1.110473745539e+00 1.109587374115e+00 1.108713890224e+00 1.107842653861e+00 1.106987198155e+00 1.106138022292e+00 1.105299736132e+00 1.104475084168e+00 1.103655116221e+00 1.102850643111e+00 1.102055014515e+00 1.101270650714e+00 1.100502835055e+00 1.099741504762e+00 1.098997004654e+00 1.098264364899e+00 1.097541676540e+00 1.096838709380e+00 1.096143288318e+00 1.095466676019e+00 1.094804174101e+00 1.094152036994e+00 1.093521218150e+00 1.092899709068e+00 1.092297713312e+00 1.091711342258e+00 1.091138658041e+00 1.090587828101e+00 1.090048101963e+00 1.089526770189e+00 1.089026127681e+00 1.088537345162e+00 1.088073580741e+00 1.087621797867e+00 1.087189447228e+00 1.086779469709e+00 1.086381598094e+00 1.086011205233e+00 1.085653680557e+00 1.085315422736e+00 1.085003311612e+00 1.084701410747e+00 1.084429577487e+00 1.084172088167e+00 1.083933978622e+00 1.083723680312e+00 1.083522279692e+00 1.083352730536e+00 1.083199280349e+00 1.083065392949e+00 1.082960750353e+00 1.082866018774e+00 1.082803695373e+00 1.082756749729e+00 1.082729870552e+00 1.082733707099e+00 1.082745256947e+00 1.082793403939e+00 1.082854205010e+00 1.082936246802e+00 1.083051085763e+00 1.083171217996e+00 1.083329447781e+00 1.083498485106e+00 1.083691441720e+00 1.083914878804e+00 1.084143877986e+00 1.084412373773e+00 1.084688233078e+00 1.084989224028e+00 1.085321517193e+00 1.085657139225e+00 1.086032263638e+00 1.086413411608e+00 1.086820837446e+00 1.087256149306e+00 1.087695864682e+00 1.088173737533e+00 1.088657019849e+00 1.089164697039e+00 1.089699180933e+00 1.090237788556e+00 1.090811389254e+00 1.091389929692e+00 1.091991996111e+00 1.092618053721e+00 1.093248122539e+00 1.093911780140e+00 1.094577705927e+00 1.095266357044e+00 1.095975246679e+00 1.096688256254e+00 1.097429768047e+00 1.098176428638e+00 1.098938616612e+00 1.099721310977e+00 1.100506190547e+00 1.101316483705e+00 1.102129427479e+00 1.102956729161e+00 1.103800320213e+00 1.104643901794e+00 1.105509677660e+00 1.106378744206e+00 1.107255182219e+00 1.108148864400e+00 1.109037429628e+00 1.109945166421e+00 1.110853039658e+00 1.111764855170e+00 1.112693377202e+00 1.113610949206e+00 1.114547063109e+00 1.115477915195e+00 1.116411654537e+00 1.117356460376e+00 1.118288971676e+00 1.119235276597e+00 1.120174218434e+00 1.121111055285e+00 1.122057015074e+00 1.122984650490e+00 1.123925570684e+00 1.124854004928e+00 1.125776925152e+00 1.126706236269e+00 1.127612905328e+00 1.128527811382e+00 1.129427732734e+00 1.130319915675e+00 1.131211718379e+00 1.132081118679e+00 1.132952349301e+00 1.133806942751e+00 1.134647374580e+00 1.135485116489e+00 1.136295811395e+00 1.137106321877e+00 1.137895180313e+00 1.138666432061e+00 1.139432321168e+00 1.140166532060e+00 1.140895725632e+00 1.141601944581e+00 1.142284936724e+00 1.142959477431e+00 1.143599645773e+00 1.144230706564e+00 1.144835038289e+00 1.145411693195e+00 1.145978022320e+00 1.146505454155e+00 1.147020411960e+00 1.147504806503e+00 1.147958779537e+00 1.148398796218e+00 1.148795745015e+00 1.149179073330e+00 1.149527593919e+00 1.149843003243e+00 1.150140382081e+00 1.150392314457e+00 1.150625962726e+00 1.150824224968e+00 1.150984416164e+00 1.151125546318e+00 1.151218123528e+00 1.151288963817e+00 1.151322089060e+00 1.151314336358e+00 1.151285828155e+00 1.151205961393e+00 1.151101643133e+00 1.150959010298e+00 1.150772185001e+00 1.150562036940e+00 1.150298936917e+00 1.150010324339e+00 1.149680382497e+00 1.149305838444e+00 1.148907113339e+00 1.148452769652e+00 1.147969923004e+00 1.147448453639e+00 1.146876381126e+00 1.146283582287e+00 1.145630937837e+00 1.144953153481e+00 1.144232284497e+00 1.143461095520e+00 1.142667730145e+00 1.141817560620e+00 1.140937583446e+00 1.140019623391e+00 1.139049172479e+00 1.138057095217e+00 1.137006909129e+00 1.135927734079e+00 1.134811602835e+00 1.133641954967e+00 1.132454831395e+00 1.131210743115e+00 1.129937044231e+00 1.128628001145e+00 1.127267936509e+00 1.125889602259e+00 1.124455921626e+00 1.122996567722e+00 1.121503081058e+00 1.119960129479e+00 1.118402399205e+00 1.116792130888e+00 1.115156473367e+00 1.113492509280e+00 1.111778632237e+00 1.110054317838e+00 1.108281586973e+00 1.106484517396e+00 1.104664955947e+00 1.102798838776e+00 1.100924462074e+00 1.099007376794e+00 1.097068282215e+00 1.095112327962e+00 1.093112783572e+00 1.091111893757e+00 1.089071180967e+00 1.087013912229e+00 1.084944594944e+00 1.082837096481e+00 1.080733120998e+00 1.078594938506e+00 1.076445290304e+00 1.074290678977e+00 1.072101757651e+00 1.069925221556e+00 1.067718713564e+00 1.065507697142e+00 1.063297970281e+00 1.061061343792e+00 1.058841210821e+00 1.056601495086e+00 1.054361698722e+00 1.052131643750e+00 1.049880793750e+00 1.047654667137e+00 1.045415792669e+00 1.043184828955e+00 1.040970940633e+00 1.038743049866e+00 1.036547191498e+00 1.034348598681e+00 1.032162684436e+00 1.030004216246e+00 1.027839751236e+00 1.025713794797e+00 1.023593094818e+00 1.021492552639e+00 1.019427451064e+00 1.017364452402e+00 1.015347440289e+00 1.013345497723e+00 1.011368936189e+00 1.009437349353e+00 1.007514715188e+00 1.005643971224e+00 1.003797100752e+00 1.001983291055e+00 1.000220985407e+00 9.984751388218e-01 9.967887682717e-01 9.951333764268e-01 9.935157109821e-01 9.919573673306e-01 9.904213659156e-01 9.889517872657e-01 9.875177003586e-01 9.861274491736e-01 9.848033778818e-01 9.835069427356e-01 9.822802448648e-01 9.810954011697e-01 9.799586807513e-01 9.788916214380e-01 9.778554844050e-01 9.768936779638e-01 9.759772471561e-01 9.751108521433e-01 9.743175172637e-01 9.735580467969e-01 9.728726727893e-01 9.722356588874e-01 9.716499101107e-01 9.711372885136e-01 9.706582779503e-01 9.702536405397e-01 9.698970991377e-01 9.695901148981e-01 9.693546914011e-01 9.691511050695e-01 9.690202379022e-01 9.689340234428e-01 9.688944290190e-01 9.689215886595e-01 9.689775137542e-01 9.690985694293e-01 9.692622131191e-01 9.694644798618e-01 9.697283140237e-01 9.700154918406e-01 9.703586709147e-01 9.707383047407e-01 9.711490743686e-01 9.716112940611e-01 9.720884601439e-01 9.726121858427e-01 9.731626093646e-01 9.737345486567e-01 9.743475352532e-01 9.749666953874e-01 9.756202125631e-01 9.762876874548e-01 9.769654244248e-01 9.776715055100e-01 9.783728661249e-01 9.790947741676e-01 9.798188002509e-01 9.805401988138e-01 9.812762940274e-01 9.819946389532e-01 9.827186267377e-01 9.834323039468e-01 9.841298278993e-01 9.848258703040e-01 9.854913024116e-01 9.861483907483e-01 9.867801987146e-01 9.873819448555e-01 9.879676619624e-01 9.885106446939e-01 9.890287575066e-01 9.895075932345e-01 9.899429965950e-01 9.903468109687e-01 9.906945143941e-01 9.910045256437e-01 9.912603739666e-01 9.914600647133e-01 9.916159177959e-01 9.917019344875e-01 9.917366877627e-01 9.917056441903e-01 9.916079715948e-01 9.914514845543e-01 9.912155833460e-01 9.909169861105e-01 9.905428115152e-01 9.900911713614e-01 9.895711603381e-01 9.889642398483e-01 9.882867336983e-01 9.875221072839e-01 9.866750388810e-01 9.857536798832e-01 9.847357190258e-01 9.836451353474e-01 9.824643224304e-01 9.811947959820e-01 9.798481674395e-01 9.784049288661e-01 9.768850611971e-01 9.752746594961e-01 9.735779663488e-01 9.718026092822e-01 9.699339317228e-01 9.679908796977e-01 9.659617105360e-01 9.638529858588e-01 9.616703088873e-01 9.594017698891e-01 9.570687040724e-01 9.546541450648e-01 9.521720233478e-01 9.496253830026e-01 9.470061735201e-01 9.443355612205e-01 9.415983352018e-01 9.388082592718e-01 9.359703907503e-01 9.330767817855e-01 9.301490898063e-01 9.271744713624e-01 9.241659828953e-01 9.211320507439e-01 9.180653239780e-01 9.149867888807e-01 9.118846420322e-01 9.087771988961e-01 9.056672360929e-01 9.025499774792e-01 8.994512010301e-01 8.963569616997e-01 8.932835856814e-01 8.902397004808e-01 8.872178393058e-01 8.842455111754e-01 8.813075600756e-01 8.784246238223e-01 8.756020760261e-01 8.728338348017e-01 8.701454919488e-01 8.675253078138e-01 8.649901435889e-01 8.625473536374e-01 8.601912636220e-01 8.579459577970e-01 8.557986892306e-01 8.537676003793e-01 8.518558632696e-01 8.500579369207e-01 8.484000777940e-01 8.468615861722e-01 8.454664948850e-01 8.442115060479e-01 8.430920605783e-01 8.421298004862e-01 8.413074971097e-01 8.406409457256e-01 8.401289628412e-01 8.397664926620e-01 8.395661456689e-01 8.395143981086e-01 8.396233917532e-01 8.398867781949e-01 8.403001647421e-01 8.408761815106e-01 8.415929520278e-01 8.424661916173e-01 8.434836011847e-01 8.446385137352e-01 8.459425364108e-01 8.473712633466e-01 8.489394032297e-01 8.506298603016e-01 8.524366227857e-01 8.543697409167e-01 8.563989900009e-01 8.585436845069e-01 8.607797707896e-01 8.631033738134e-01 8.655213696271e-01 8.680033111504e-01 8.705656203052e-01 8.731860240400e-01 8.758572078351e-01 8.785872858799e-01 8.813439345223e-01 8.841458892814e-01 8.869674222086e-01 8.898037938381e-01 8.926615248904e-01 8.955063673320e-01 8.983600503980e-01 9.011980563181e-01 9.040121093835e-01 9.068147531143e-01 9.095682379731e-01 9.123004165909e-01 9.149797147580e-01 9.176056433640e-01 9.201893280560e-01 9.226944192566e-01 9.251473710088e-01 9.275249209663e-01 9.298216904484e-01 9.320545929544e-01 9.341867999169e-01 9.362484221393e-01 9.382138373309e-01 9.400849191903e-01 9.418762723553e-01 9.435546544315e-01 9.451518113425e-01 9.466479277838e-01 9.480386744410e-01 9.493497384420e-01 9.505443179452e-01 9.516586058588e-01 9.526736428152e-01 9.535864074747e-01 9.544285476564e-01 9.551599235083e-01 9.558229516782e-01 9.563998559013e-01 9.568887517626e-01 9.573238915538e-01 9.576665417349e-01 9.579597196597e-01 9.581910848058e-01 9.583574573344e-01 9.584940945701e-01 9.585679957681e-01 9.586189390180e-01 9.586384290234e-01 9.586246121138e-01 9.586141819628e-01 9.585743009191e-01 9.585469213157e-01 9.585252921244e-01 9.585047776535e-01 9.585259439157e-01 9.585574245853e-01 9.586395734229e-01 9.587665820464e-01 9.589368393021e-01 9.591896180923e-01 9.594915297706e-01 9.598870891276e-01 9.603696445938e-01 9.609337107312e-01 9.616244881168e-01 9.624046407304e-01 9.633191029238e-01 9.643626030572e-01 9.655279446075e-01 9.668589386879e-01 9.683204915766e-01 9.699552879176e-01 9.717557461495e-01 9.737181091126e-01 9.758815379278e-01 9.782116825765e-01 9.807471514035e-01 9.834845410188e-01 9.864130017886e-01 9.895748917578e-01 9.929319155738e-01 9.965187195201e-01 1.000332623908e+00 1.004357228660e+00 1.008630641633e+00 1.013117438460e+00 1.017843581487e+00 1.022804146008e+00 1.027980552923e+00 1.033401925590e+00 1.039033289300e+00 1.044888775008e+00 1.050963420844e+00 1.057229975976e+00 1.063712500389e+00 1.070369930508e+00 1.077210779291e+00 1.084223645917e+00 1.091373730136e+00 1.098679809233e+00 1.106093691807e+00 1.113618721686e+00 1.121234378817e+00 1.128905592412e+00 1.136641210404e+00 1.144390842124e+00 1.152150891322e+00 1.159901684717e+00 1.167601402017e+00 1.175255257541e+00 1.182815289432e+00 1.190273465216e+00 1.197611307081e+00 1.204786577380e+00 1.211806602859e+00 1.218628267728e+00 1.225241092175e+00 1.231633060402e+00 1.237770167442e+00 1.243658391614e+00 1.249267925486e+00 1.254591669166e+00 1.259623387938e+00 1.264342115158e+00 1.268756921219e+00 1.272849091960e+00 1.276624455358e+00 1.280081050054e+00 1.283214084261e+00 1.286034535604e+00 1.288539406630e+00 1.290741891783e+00 1.292644989443e+00 1.294259125551e+00 1.295600438768e+00 1.296670224005e+00 1.297494219834e+00 1.298076739502e+00 1.298434815194e+00 1.298590033732e+00 1.298541119482e+00 1.298323204302e+00 1.297936310828e+00 1.297398667948e+00 1.296733979540e+00 1.295936196899e+00 1.295042367901e+00 1.294047441177e+00 1.292965633649e+00 1.291823756448e+00 1.290606817067e+00 1.289350622997e+00 1.288050837589e+00 1.286716117068e+00 1.285375401308e+00 1.284010495191e+00 1.282661698774e+00 1.281324685772e+00 1.280007514218e+00 1.278748483026e+00 1.277530346197e+00 1.276396224270e+00 1.275350479335e+00 1.274406467694e+00 1.273605134732e+00 1.272936474272e+00 1.272444216614e+00 1.272142512287e+00 1.272032590308e+00 1.272165366662e+00 1.272520694274e+00 1.273134058452e+00 1.274010839245e+00 1.275140309929e+00 1.276548930831e+00 1.278202614802e+00 1.280106667855e+00 1.282240694951e+00 1.284562437820e+00 1.287064893390e+00 1.289681551382e+00 1.292375736926e+00 1.295100298730e+00 1.297771736839e+00 1.300351575204e+00 1.302748683708e+00 1.304894652555e+00 1.306722263485e+00 1.308132597192e+00 1.309076693377e+00 1.309459484049e+00 1.309218428039e+00 1.308296006145e+00 1.306614219684e+00 1.304146731008e+00 1.300836896768e+00 1.296659102369e+00 1.291609831173e+00 1.285664645711e+00 1.278856953490e+00 1.271197964712e+00 1.262733661170e+00 1.253530279124e+00 1.243644810345e+00 1.233180658503e+00 1.222231776615e+00 1.210910615503e+00 1.199354064449e+00 1.187683580358e+00 1.176054883112e+00 1.164603640224e+00 1.153479675127e+00 1.142832229455e+00 1.132785157232e+00 1.123480388392e+00 1.115020643251e+00 1.107505869824e+00 1.101018633342e+00 1.095600568051e+00 1.091299837180e+00 1.088111992361e+00 1.086033220413e+00 1.085031437107e+00 1.085046351713e+00 1.086024935345e+00 1.087881008372e+00 1.090537871011e+00 1.093910120899e+00 1.097904583419e+00 1.102454339187e+00 1.107471530878e+00 1.112904404079e+00 1.118696113531e+00 1.124801380901e+00 1.131200933239e+00 1.137863481099e+00 1.144788612689e+00 1.151971543446e+00 1.159402725058e+00 1.167101702337e+00 1.175052385983e+00 1.183260676294e+00 1.191715977806e+00 1.200392936044e+00 1.209275211292e+00 1.218312046755e+00 1.227462383521e+00 1.236668945798e+00 1.245859493994e+00 1.254978047888e+00 1.263945736752e+00 1.272700199276e+00 1.281186626694e+00 1.289347615595e+00 1.297158265755e+00 1.304600417465e+00 1.311673666885e+00 1.318414252564e+00 1.324860936299e+00 1.331089324382e+00 1.337192409658e+00 1.343271244701e+00 1.349449896359e+00 1.355852580107e+00 1.362597362715e+00 1.369804027808e+00 1.377571771838e+00 1.385970195519e+00 1.395051636989e+00 1.404818510880e+00 1.415245215779e+00 1.426264921465e+00 1.437761201185e+00 1.449602079457e+00 1.461604330363e+00 1.473569359962e+00 1.485291843296e+00 1.496535507179e+00 1.507090342822e+00 1.516746027632e+00 1.525299835207e+00 1.532596589473e+00 1.538485914526e+00 1.542871012089e+00 1.545679584689e+00 1.546872138870e+00 1.546458655410e+00 1.544455137579e+00 1.540930147190e+00 1.535950409774e+00 1.529604161436e+00 1.521998047014e+00 1.513217630648e+00 1.503368482400e+00 1.492531566490e+00 1.480777742652e+00 1.468182407044e+00 1.454782580476e+00 1.440638420604e+00 1.425786119354e+00 1.410265638477e+00 1.394152185584e+00 1.377491971037e+00 1.360401265025e+00 1.342993990599e+00 1.325405087676e+00 1.307837108581e+00 1.290462443945e+00 1.273519206047e+00 1.257236378124e+00 1.241828155399e+00 1.227542844335e+00 1.214548314290e+00 1.203032597989e+00 1.193120495469e+00 1.184874070420e+00 1.178365921561e+00 1.173559126515e+00 1.170432767719e+00 1.168921633381e+00 1.168917856121e+00 1.170363379262e+00 1.173119808912e+00 1.177113259870e+00 1.182243062306e+00 1.188383185459e+00 1.195469263318e+00 1.203337387529e+00 1.211879865434e+00 1.220948706078e+00 1.230334160046e+00 1.239899265327e+00 1.249401866390e+00 1.258667831056e+00 1.267523833607e+00 1.275771283817e+00 1.283339861407e+00 1.290107068511e+00 1.296062974610e+00 1.301245960735e+00 1.305678020059e+00 1.309515849864e+00 1.312841823878e+00 1.315786730032e+00 1.318487741884e+00 1.320969684160e+00 1.323315682170e+00 1.325468413234e+00 1.327346551204e+00 1.328863167452e+00 1.329802361121e+00 1.330028271171e+00 1.329344479735e+00 1.327568624287e+00 1.324601405757e+00 1.320301331258e+00 1.314643747532e+00 1.307593338872e+00 1.299146808699e+00 1.289365573474e+00 1.278242766541e+00 1.265849610825e+00 1.252214821318e+00 1.237359545319e+00 1.221378812305e+00 1.204323167818e+00 1.186364063144e+00 1.167716842751e+00 1.148672372349e+00 1.129673092223e+00 1.111176407808e+00 1.093758854797e+00 1.077987433577e+00 1.064373507911e+00 1.053374709768e+00 1.045217493810e+00 1.039991023392e+00 1.037540990391e+00 1.037507507324e+00 1.039444111058e+00 1.042760306485e+00 1.046922939308e+00 1.051444474111e+00 1.055928323423e+00 1.060152152680e+00 1.063967655735e+00 1.067370597567e+00 1.070384733471e+00 1.073034825270e+00 1.075343014292e+00 1.077220142264e+00 1.078561137243e+00 1.079177822836e+00 1.078877348767e+00 1.077548542431e+00 1.075109952090e+00 1.071677078758e+00 1.067489663979e+00 1.062921747160e+00 1.054814237868e+00 1.041988812278e+00 1.033806897671e+00 1.035882511823e+00 1.044657671356e+00 1.051052565446e+00 1.049233076760e+00 1.041882118453e+00 1.037666106413e+00 1.042944856711e+00 1.055280053979e+00 1.065613081736e+00 1.066706668165e+00 1.059428592290e+00 1.051711123616e+00 1.051109872177e+00 1.057427352998e+00 1.062845500113e+00 1.059485795321e+00 1.046734697995e+00 1.031923622351e+00 1.023854865522e+00 1.024582113485e+00 1.027515541941e+00 1.024044035810e+00 1.011793201037e+00 9.969168973058e-01 9.885347271034e-01 9.899453443243e-01 9.951717618976e-01 9.946279148165e-01 9.839407532309e-01 9.676819441396e-01 9.550116293271e-01 9.508106376627e-01 9.506383598645e-01 9.449781151564e-01 9.283452132868e-01 9.046640061574e-01 8.844122350584e-01 8.753933696793e-01 8.754575266457e-01 8.751919274900e-01 8.677231956324e-01 8.556629287130e-01 8.490823102091e-01 8.557882826394e-01 8.729325234540e-01 8.893965221842e-01 8.960349603501e-01 8.932962103017e-01 8.902730401542e-01 8.959948556412e-01 9.104043398874e-01 9.244591020509e-01 9.291212176990e-01 9.238382146652e-01 9.173729860257e-01 9.201608872367e-01 9.342567212956e-01 9.511591312878e-01 9.599377160261e-01 9.568698736450e-01 9.482167751517e-01 9.443932305273e-01 9.500102417436e-01 9.591752156453e-01 9.611746195384e-01 9.503292085153e-01 9.308533962339e-01 9.132890506591e-01 9.051762973809e-01 9.042588825042e-01 9.017400957676e-01 8.921385730718e-01 8.794848562552e-01 8.738232496576e-01 8.801824335051e-01 8.905649950496e-01 8.884543216429e-01 8.081179422328e-01 6.709148344347e-01 6.500718810841e-01 7.738715208251e-01 8.717098738271e-01 8.444437674394e-01 7.273733594851e-01 6.664604627047e-01 7.466677868175e-01 8.417085708673e-01 8.298651354333e-01 7.184719121871e-01 6.477761931435e-01 7.407366544460e-01 8.809848577315e-01 9.183739352275e-01 8.208257348575e-01 6.827318758827e-01 6.755119587693e-01 7.994971666018e-01 8.872103299019e-01 8.555513665679e-01 7.490231199375e-01 7.054311170831e-01 7.905819180584e-01 8.905029031035e-01 8.994301893784e-01 8.178348035923e-01 7.419803494622e-01 7.693950514646e-01 8.554138203805e-01 8.937037701724e-01 8.530685156411e-01 7.961020475220e-01 8.117694066425e-01 8.865445849631e-01 9.221645794991e-01 8.615793465181e-01 7.459390750373e-01 7.085490912678e-01 8.143999710249e-01 9.397036091090e-01 9.582071138430e-01 8.414613005391e-01 6.777620548112e-01 6.616794242434e-01 8.264226677777e-01 9.786604367348e-01 9.987483147200e-01 8.894235851878e-01 7.660199904925e-01 7.854846086513e-01 9.212853076593e-01 1.017659684631e+00 1.000419992337e+00 9.082718898402e-01 8.556904282645e-01 9.075094093502e-01 9.861350824573e-01 9.949738210419e-01 9.205674269090e-01 8.335834604681e-01 8.216267517364e-01 8.783893355619e-01 9.263226227357e-01 9.265132125995e-01 9.003976596847e-01 8.846300348870e-01 8.830157340557e-01 8.768347944659e-01 8.697051714864e-01 8.880887519296e-01 9.314657347111e-01 9.568792724964e-01 9.289907095929e-01 8.662904817505e-01 8.350340109949e-01 8.711069647801e-01 9.242666797782e-01 9.308406314402e-01 8.901381651573e-01 8.660291023549e-01 9.108435094143e-01 9.886034070100e-01 1.028358347161e+00 1.006524465386e+00 9.620179011047e-01 9.548295314823e-01 9.979932387689e-01 1.049652340225e+00 1.070164603396e+00 1.050988730074e+00 1.004665457592e+00 9.533040186549e-01 9.290902137173e-01 9.597125919757e-01 1.027428509769e+00 1.068378043349e+00 1.029544647749e+00 9.255608499505e-01 8.623146134154e-01 9.388322224304e-01 1.079588546429e+00 1.140181862526e+00 1.060063739931e+00 9.041480727841e-01 8.474364630876e-01 9.641797804986e-01 1.092614708593e+00 1.091663813157e+00 9.601065907000e-01 8.333710057479e-01 8.655015453844e-01 9.832554114430e-01 1.016822845208e+00 9.192645199384e-01 7.978314949250e-01
 9.903494632746e-01 9.907416245187e-01 9.923592410984e-01 9.942151441739e-01 9.949927461628e-01 9.949156063810e-01 9.953779202640e-01 9.969213549525e-01 9.985121603420e-01 9.990707401447e-01 9.990060184711e-01 9.996246919733e-01 1.001278401112e+00 1.002843954599e+00 1.003292877892e+00 1.003205169066e+00 1.004017592749e+00 1.005969784020e+00 1.007697776545e+00 1.008156912103e+00 1.008088859750e+00 1.008977939192e+00 1.010991895639e+00 1.012782562152e+00 1.013334495070e+00 1.013309365480e+00 1.014123703317e+00 1.016031185658e+00 1.017781817356e+00 1.018349720267e+00 1.018339132245e+00 1.019138688276e+00 1.020977777287e+00 1.022615221048e+00 1.023102403988e+00 1.023100891411e+00 1.023956669122e+00 1.025810736575e+00 1.027393690991e+00 1.027796654855e+00 1.027781034643e+00 1.028737835929e+00 1.030699119719e+00 1.032249505472e+00 1.032544531660e+00 1.032541632256e+00 1.033632748280e+00 1.035642843568e+00 1.037084941732e+00 1.037289942398e+00 1.037350547319e+00 1.038556822323e+00 1.040558196169e+00 1.041865289743e+00 1.041995852108e+00 1.042159287249e+00 1.043507134996e+00 1.045465794896e+00 1.046599600929e+00 1.046687708156e+00 1.046998871947e+00 1.048451404830e+00 1.050335595590e+00 1.051352957240e+00 1.051456866162e+00 1.051900306075e+00 1.053441254818e+00 1.055273933551e+00 1.056210695409e+00 1.056364484105e+00 1.056936804736e+00 1.058499186090e+00 1.060245905645e+00 1.061161770224e+00 1.061405139759e+00 1.062057918549e+00 1.063607512135e+00 1.065292403425e+00 1.066201592986e+00 1.066534675487e+00 1.067258663437e+00 1.068756943456e+00 1.070357827038e+00 1.071295213825e+00 1.071728136943e+00 1.072482055304e+00 1.073921305089e+00 1.075473368925e+00 1.076445415121e+00 1.076965202654e+00 1.077746262287e+00 1.079102790853e+00 1.080580962809e+00 1.081602121484e+00 1.082213946826e+00 1.082994712583e+00 1.084265566146e+00 1.085684126814e+00 1.086739946221e+00 1.087435682030e+00 1.088226411937e+00 1.089398274775e+00 1.090735291580e+00 1.091828397389e+00 1.092607599082e+00 1.093401027181e+00 1.094494163686e+00 1.095762696317e+00 1.096873127606e+00 1.097726163542e+00 1.098542959173e+00 1.099557598531e+00 1.100744194499e+00 1.101868907275e+00 1.102789791482e+00 1.103629397472e+00 1.104594185962e+00 1.105709725446e+00 1.106818428620e+00 1.107793967351e+00 1.108673962281e+00 1.109601377025e+00 1.110654346701e+00 1.111746291762e+00 1.112752697083e+00 1.113669336397e+00 1.114596869282e+00 1.115604980520e+00 1.116665801543e+00 1.117691435417e+00 1.118633162865e+00 1.119546396577e+00 1.120517483968e+00 1.121548848357e+00 1.122571169894e+00 1.123528830185e+00 1.124432217764e+00 1.125346786273e+00 1.126332242104e+00 1.127348413268e+00 1.128315640373e+00 1.129211505693e+00 1.130092514670e+00 1.131023988361e+00 1.132018085698e+00 1.133008173626e+00 1.133926118913e+00 1.134796307459e+00 1.135692804534e+00 1.136649265066e+00 1.137641326786e+00 1.138607214506e+00 1.139514175743e+00 1.140393770020e+00 1.141309428406e+00 1.142274636627e+00 1.143257800808e+00 1.144210742733e+00 1.145108030302e+00 1.145986587771e+00 1.146903930335e+00 1.147865066036e+00 1.148826706473e+00 1.149746201173e+00 1.150618485335e+00 1.151486453787e+00 1.152391957195e+00 1.153324204999e+00 1.154240273769e+00 1.155119511992e+00 1.155973214953e+00 1.156829554664e+00 1.157708348612e+00 1.158597246549e+00 1.159471163302e+00 1.160321539404e+00 1.161161171631e+00 1.162003577092e+00 1.162856108935e+00 1.163708747873e+00 1.164545800206e+00 1.165372303214e+00 1.166201615365e+00 1.167033576499e+00 1.167859714354e+00 1.168673282200e+00 1.169479206296e+00 1.170291403727e+00 1.171109589530e+00 1.171919690243e+00 1.172712420921e+00 1.173497099224e+00 1.174283763571e+00 1.175078994168e+00 1.175876228715e+00 1.176658674403e+00 1.177423729757e+00 1.178186669228e+00 1.178956656591e+00 1.179731698061e+00 1.180497940217e+00 1.181245771086e+00 1.181985523885e+00 1.182732972244e+00 1.183483490617e+00 1.184224491222e+00 1.184949910513e+00 1.185667455319e+00 1.186391182269e+00 1.187118575813e+00 1.187833547464e+00 1.188532749664e+00 1.189225467757e+00 1.189924918465e+00 1.190624849832e+00 1.191314374137e+00 1.191985140836e+00 1.192650582184e+00 1.193325472158e+00 1.193998024219e+00 1.194652597019e+00 1.195294072391e+00 1.195935879122e+00 1.196583423607e+00 1.197225978736e+00 1.197849434663e+00 1.198462625165e+00 1.199080053028e+00 1.199698519279e+00 1.200307335769e+00 1.200904962820e+00 1.201494010223e+00 1.202085008468e+00 1.202674355821e+00 1.203248756323e+00 1.203817736563e+00 1.204385295756e+00 1.204948556807e+00 1.205503346523e+00 1.206048307611e+00 1.206585557103e+00 1.207126381535e+00 1.207659566940e+00 1.208179670653e+00 1.208694010963e+00 1.209202489845e+00 1.209706491557e+00 1.210208043305e+00 1.210693810987e+00 1.211173227098e+00 1.211651679871e+00 1.212120754834e+00 1.212581103911e+00 1.213036607416e+00 1.213479641932e+00 1.213920782204e+00 1.214356589744e+00 1.214778604365e+00 1.215195538254e+00 1.215609089745e+00 1.216012172580e+00 1.216410860246e+00 1.216797046992e+00 1.217174844892e+00 1.217552545319e+00 1.217918897682e+00 1.218275419312e+00 1.218627019171e+00 1.218965663409e+00 1.219299865879e+00 1.219628455228e+00 1.219943267383e+00 1.220253237848e+00 1.220554185476e+00 1.220844488877e+00 1.221129930101e+00 1.221408058418e+00 1.221674298119e+00 1.221936060670e+00 1.222184790088e+00 1.222424682044e+00 1.222661915177e+00 1.222888134993e+00 1.223104268620e+00 1.223312057404e+00 1.223508042695e+00 1.223698863295e+00 1.223881457412e+00 1.224054038837e+00 1.224218259066e+00 1.224371137784e+00 1.224514651097e+00 1.224652751606e+00 1.224781775436e+00 1.224901603879e+00 1.225012484022e+00 1.225111169076e+00 1.225201690086e+00 1.225287402921e+00 1.225361489951e+00 1.225428611720e+00 1.225485680807e+00 1.225528658609e+00 1.225567132160e+00 1.225595744801e+00 1.225612652772e+00 1.225624806562e+00 1.225623745158e+00 1.225611522781e+00 1.225591144015e+00 1.225559881586e+00 1.225520718800e+00 1.225472745674e+00 1.225411408374e+00 1.225340846449e+00 1.225261103935e+00 1.225170803290e+00 1.225072567103e+00 1.224963808630e+00 1.224842421730e+00 1.224714489525e+00 1.224573502836e+00 1.224424390202e+00 1.224269849617e+00 1.224098964484e+00 1.223921612181e+00 1.223732982968e+00 1.223531474109e+00 1.223328123183e+00 1.223111388221e+00 1.222883486383e+00 1.222646648045e+00 1.222395880065e+00 1.222139797932e+00 1.221874561599e+00 1.221594926551e+00 1.221309869952e+00 1.221008408477e+00 1.220700359959e+00 1.220384623727e+00 1.220055078744e+00 1.219716174420e+00 1.219366414501e+00 1.219004788447e+00 1.218637205365e+00 1.218257570904e+00 1.217866601930e+00 1.217467419925e+00 1.217054522410e+00 1.216634784504e+00 1.216204908007e+00 1.215761888099e+00 1.215312860766e+00 1.214849805356e+00 1.214378984505e+00 1.213899392261e+00 1.213406711618e+00 1.212906684118e+00 1.212394722477e+00 1.211870855445e+00 1.211343289786e+00 1.210801675643e+00 1.210249913850e+00 1.209689757486e+00 1.209115819315e+00 1.208538750327e+00 1.207949281179e+00 1.207348454680e+00 1.206740079148e+00 1.206118156751e+00 1.205490376778e+00 1.204855437835e+00 1.204204811810e+00 1.203550251181e+00 1.202883025152e+00 1.202207124157e+00 1.201526555469e+00 1.200830441835e+00 1.200129708330e+00 1.199418038183e+00 1.198696361315e+00 1.197970716194e+00 1.197230833900e+00 1.196485633909e+00 1.195732828079e+00 1.194966413369e+00 1.194198069218e+00 1.193417605002e+00 1.192628508956e+00 1.191835278722e+00 1.191028185416e+00 1.190218904600e+00 1.189399759290e+00 1.188571973704e+00 1.187739809617e+00 1.186894818960e+00 1.186045551872e+00 1.185192133500e+00 1.184327462762e+00 1.183459748844e+00 1.182580856394e+00 1.181697624609e+00 1.180811896725e+00 1.179913517431e+00 1.179015780501e+00 1.178105986374e+00 1.177192531203e+00 1.176276673416e+00 1.175351895617e+00 1.174425671377e+00 1.173491377771e+00 1.172551685074e+00 1.171611415796e+00 1.170661893708e+00 1.169711998908e+00 1.168759100413e+00 1.167796531869e+00 1.166837077732e+00 1.165869026499e+00 1.164900045774e+00 1.163930857243e+00 1.162952724730e+00 1.161977468961e+00 1.160997641541e+00 1.160015024982e+00 1.159035356460e+00 1.158046335048e+00 1.157061190718e+00 1.156074770305e+00 1.155084987283e+00 1.154099590063e+00 1.153108032243e+00 1.152118368661e+00 1.151130128191e+00 1.150141229260e+00 1.149156358084e+00 1.148166384722e+00 1.147182006144e+00 1.146199457138e+00 1.145214646440e+00 1.144239725081e+00 1.143258997664e+00 1.142283620834e+00 1.141314375201e+00 1.140343190652e+00 1.139382599219e+00 1.138419906820e+00 1.137462878307e+00 1.136513148881e+00 1.135563463432e+00 1.134625328252e+00 1.133687665375e+00 1.132756510868e+00 1.131835795210e+00 1.130914838422e+00 1.130006872332e+00 1.129103223724e+00 1.128205516137e+00 1.127321754467e+00 1.126436884981e+00 1.125568640968e+00 1.124706403019e+00 1.123850651706e+00 1.123010471503e+00 1.122172952817e+00 1.121351176428e+00 1.120538379108e+00 1.119733992885e+00 1.118945078434e+00 1.118163201798e+00 1.117396139391e+00 1.116640051352e+00 1.115894615834e+00 1.115168244026e+00 1.114447426506e+00 1.113743100222e+00 1.113055030257e+00 1.112374596633e+00 1.111717535808e+00 1.111067393224e+00 1.110435296448e+00 1.109820222844e+00 1.109216260781e+00 1.108634621025e+00 1.108063604884e+00 1.107510323961e+00 1.106976615731e+00 1.106454477744e+00 1.105957453717e+00 1.105470883349e+00 1.105004953574e+00 1.104559917387e+00 1.104126498600e+00 1.103719667823e+00 1.103324983121e+00 1.102952220283e+00 1.102603698287e+00 1.102264216647e+00 1.101955436897e+00 1.101660420135e+00 1.101384629328e+00 1.101136830288e+00 1.100897782894e+00 1.100692124601e+00 1.100498883789e+00 1.100327078439e+00 1.100185872714e+00 1.100050707889e+00 1.099952206463e+00 1.099865840134e+00 1.099802396385e+00 1.099768905974e+00 1.099741503133e+00 1.099753626172e+00 1.099775219049e+00 1.099822469187e+00 1.099899667754e+00 1.099982899290e+00 1.100106121881e+00 1.100237086014e+00 1.100396439120e+00 1.100584297409e+00 1.100778590753e+00 1.101012570658e+00 1.101254053147e+00 1.101524038570e+00 1.101821321330e+00 1.102125370357e+00 1.102469244256e+00 1.102818892755e+00 1.103196839545e+00 1.103600961260e+00 1.104011339520e+00 1.104460723110e+00 1.104914830398e+00 1.105398404233e+00 1.105903688639e+00 1.106418034954e+00 1.106966134032e+00 1.107521270109e+00 1.108100205682e+00 1.108702530645e+00 1.109310740522e+00 1.109953574901e+00 1.110599794089e+00 1.111269677480e+00 1.111959698657e+00 1.112655000773e+00 1.113381451729e+00 1.114111122324e+00 1.114859371532e+00 1.115629372114e+00 1.116400346554e+00 1.117199266375e+00 1.118001449676e+00 1.118818666492e+00 1.119654909676e+00 1.120491020669e+00 1.121350890586e+00 1.122211965996e+00 1.123086127491e+00 1.123975163092e+00 1.124860634374e+00 1.125769661518e+00 1.126674993797e+00 1.127589119533e+00 1.128519113711e+00 1.129438082405e+00 1.130380597583e+00 1.131314491877e+00 1.132255332974e+00 1.133207800669e+00 1.134146075948e+00 1.135103631765e+00 1.136052039505e+00 1.136999615542e+00 1.137957370698e+00 1.138899066299e+00 1.139854277432e+00 1.140797121485e+00 1.141738004382e+00 1.142681816287e+00 1.143607527645e+00 1.144542696716e+00 1.145461176951e+00 1.146375249203e+00 1.147288696658e+00 1.148180729425e+00 1.149076762632e+00 1.149953997680e+00 1.150820706950e+00 1.151684187695e+00 1.152521586372e+00 1.153360790936e+00 1.154177418402e+00 1.154978148540e+00 1.155774181602e+00 1.156539033059e+00 1.157300646229e+00 1.158036788648e+00 1.158753061902e+00 1.159462058771e+00 1.160133972297e+00 1.160800909027e+00 1.161438731785e+00 1.162051273800e+00 1.162653956134e+00 1.163216372889e+00 1.163769067981e+00 1.164289761165e+00 1.164780798246e+00 1.165259593995e+00 1.165694024709e+00 1.166115997205e+00 1.166501823489e+00 1.166856436012e+00 1.167193224788e+00 1.167483647196e+00 1.167757166858e+00 1.167993531580e+00 1.168194097670e+00 1.168374608549e+00 1.168506430826e+00 1.168616591664e+00 1.168689325627e+00 1.168720629824e+00 1.168731331520e+00 1.168690478496e+00 1.168624882438e+00 1.168520976936e+00 1.168371953077e+00 1.168201664492e+00 1.167975005678e+00 1.167724169054e+00 1.167431986264e+00 1.167093623667e+00 1.166730608479e+00 1.166311579194e+00 1.165867165367e+00 1.165377517579e+00 1.164842204107e+00 1.164282060093e+00 1.163662832300e+00 1.163016819570e+00 1.162327262344e+00 1.161588470020e+00 1.160825743507e+00 1.160005462268e+00 1.159155738052e+00 1.158264113540e+00 1.157321356106e+00 1.156355796132e+00 1.155330415441e+00 1.154277853548e+00 1.153184735178e+00 1.152039274151e+00 1.150872977477e+00 1.149648328065e+00 1.148395895774e+00 1.147105540596e+00 1.145763039697e+00 1.144401108739e+00 1.142983652545e+00 1.141537685035e+00 1.140057732826e+00 1.138526787707e+00 1.136979555909e+00 1.135378338974e+00 1.133751386799e+00 1.132092162465e+00 1.130385679443e+00 1.128665702349e+00 1.126895012246e+00 1.125100281706e+00 1.123279869014e+00 1.121412348288e+00 1.119535765165e+00 1.117613866516e+00 1.115669591703e+00 1.113706734145e+00 1.111698447044e+00 1.109688269354e+00 1.107634900141e+00 1.105566739684e+00 1.103481831160e+00 1.101359481253e+00 1.099238221887e+00 1.097080826939e+00 1.094912792755e+00 1.092735945116e+00 1.090525318949e+00 1.088322941280e+00 1.086092741925e+00 1.083853664598e+00 1.081616694038e+00 1.079350511887e+00 1.077099145633e+00 1.074827337714e+00 1.072552859678e+00 1.070288296329e+00 1.068001816353e+00 1.065738426271e+00 1.063461227178e+00 1.061190301932e+00 1.058935555109e+00 1.056665594040e+00 1.054427165052e+00 1.052182883134e+00 1.049952170151e+00 1.047747353352e+00 1.045535696983e+00 1.043361284288e+00 1.041191349454e+00 1.039040292668e+00 1.036924823255e+00 1.034808031841e+00 1.032740371549e+00 1.030682736800e+00 1.028653308479e+00 1.026665875248e+00 1.024687406718e+00 1.022763312558e+00 1.020859197556e+00 1.018988488627e+00 1.017168574603e+00 1.015366329796e+00 1.013620469893e+00 1.011907343409e+00 1.010232144252e+00 1.008615579674e+00 1.007022482885e+00 1.005493016417e+00 1.004002606300e+00 1.002555911359e+00 1.001174356149e+00 9.998201675301e-01 9.985379986602e-01 9.972966324768e-01 9.961052645340e-01 9.949835357633e-01 9.938942591477e-01 9.928801073660e-01 9.919119383611e-01 9.909950709762e-01 9.901503596034e-01 9.893422855567e-01 9.886096472853e-01 9.879253725145e-01 9.872952080570e-01 9.867373551251e-01 9.862159522292e-01 9.857717589675e-01 9.853742131199e-01 9.850291508018e-01 9.847561093164e-01 9.845176148849e-01 9.843515570093e-01 9.842330322270e-01 9.841621942114e-01 9.841601740244e-01 9.841883620309e-01 9.842829179137e-01 9.844222456034e-01 9.846011207214e-01 9.848427073727e-01 9.851088773458e-01 9.854353264362e-01 9.857962111794e-01 9.861907911979e-01 9.866389538802e-01 9.871035768568e-01 9.876168444341e-01 9.881567902798e-01 9.887201740799e-01 9.893251571871e-01 9.899382580474e-01 9.905851540464e-01 9.912496704644e-01 9.919243536321e-01 9.926288909547e-01 9.933295425791e-01 9.940512674963e-01 9.947771881272e-01 9.954995250438e-01 9.962378593223e-01 9.969589116079e-01 9.976861007137e-01 9.984043816576e-01 9.991062798898e-01 9.998077509214e-01 1.000479883714e+00 1.001140582373e+00 1.001778730047e+00 1.002386027578e+00 1.002977507398e+00 1.003525315717e+00 1.004047919511e+00 1.004531806999e+00 1.004971875456e+00 1.005380250792e+00 1.005732165594e+00 1.006045611681e+00 1.006304279024e+00 1.006505327043e+00 1.006661400697e+00 1.006746420784e+00 1.006781964102e+00 1.006748583607e+00 1.006647591849e+00 1.006488731647e+00 1.006248843938e+00 1.005946074722e+00 1.005565353601e+00 1.005106153901e+00 1.004577507051e+00 1.003961243864e+00 1.003272348306e+00 1.002497797267e+00 1.001640087147e+00 1.000705347347e+00 9.996759002191e-01 9.985707717637e-01 9.973745543941e-01 9.960913035329e-01 9.947287458350e-01 9.932697708796e-01 9.917348796497e-01 9.901087209159e-01 9.883966494440e-01 9.866069699497e-01 9.847231798553e-01 9.827673687143e-01 9.807254595230e-01 9.786010209245e-01 9.764087821367e-01 9.741290980752e-01 9.717856836311e-01 9.693640388963e-01 9.668752286019e-01 9.643254556279e-01 9.617061382590e-01 9.590342871078e-01 9.563003742683e-01 9.535153824575e-01 9.506861438973e-01 9.478032136522e-01 9.448891745812e-01 9.419334910054e-01 9.389476651388e-01 9.359397162309e-01 9.329039124410e-01 9.298594242385e-01 9.267971736892e-01 9.237323257864e-01 9.206705907156e-01 9.176083926756e-01 9.145678992845e-01 9.115380827919e-01 9.085377657258e-01 9.055696193313e-01 9.026315234473e-01 8.997480486635e-01 8.969054747444e-01 8.941241581327e-01 8.914089121904e-01 8.887551305492e-01 8.861890885920e-01 8.836960258643e-01 8.812973360553e-01 8.789967113224e-01 8.767880653501e-01 8.746972320749e-01 8.727107516386e-01 8.708451182012e-01 8.691054132912e-01 8.674873781381e-01 8.660127027752e-01 8.646640573505e-01 8.634646008744e-01 8.624088944164e-01 8.614927474220e-01 8.607392701758e-01 8.601274324218e-01 8.596768616097e-01 8.593834044481e-01 8.592398740671e-01 8.592647777300e-01 8.594366912537e-01 8.597747820134e-01 8.602676592923e-01 8.609092804276e-01 8.617177271525e-01 8.626625863734e-01 8.637648222565e-01 8.650129938920e-01 8.663952647161e-01 8.679293102769e-01 8.695834685406e-01 8.713753965552e-01 8.732899555774e-01 8.753167332286e-01 8.774677972394e-01 8.797123250387e-01 8.820672747839e-01 8.845125489404e-01 8.870418436581e-01 8.896624016303e-01 8.923416098425e-01 8.950988762374e-01 8.979090383502e-01 9.007664500784e-01 9.036795780143e-01 9.066143924291e-01 9.095893676212e-01 9.125810808255e-01 9.155814194632e-01 9.186016995130e-01 9.216052394638e-01 9.246138597301e-01 9.276016528529e-01 9.305628573098e-01 9.335094119714e-01 9.364029227505e-01 9.392709302679e-01 9.420877645447e-01 9.448454885432e-01 9.475610002305e-01 9.501940189104e-01 9.527771005065e-01 9.552813932107e-01 9.577035878797e-01 9.600647777254e-01 9.623218612445e-01 9.645094991280e-01 9.666065118543e-01 9.686035932521e-01 9.705291902022e-01 9.723410613545e-01 9.740739402680e-01 9.757102165361e-01 9.772437816610e-01 9.787026574958e-01 9.800475462218e-01 9.813146080143e-01 9.824911379324e-01 9.835680320228e-01 9.845798201928e-01 9.854886290169e-01 9.863318242590e-01 9.870972109359e-01 9.877777984747e-01 9.884118053894e-01 9.889603059857e-01 9.894624212016e-01 9.899118190092e-01 9.902993102901e-01 9.906651659996e-01 9.909746771944e-01 9.912626822874e-01 9.915288754846e-01 9.917617166466e-01 9.920051600511e-01 9.922240433355e-01 9.924562598521e-01 9.927000489549e-01 9.929459264216e-01 9.932384091547e-01 9.935430004990e-01 9.938973213853e-01 9.943027354921e-01 9.947459475492e-01 9.952755817210e-01 9.958554211622e-01 9.965246804846e-01 9.972840012791e-01 9.981237308593e-01 9.990885280818e-01 1.000145030714e+00 1.001329821131e+00 1.002647776743e+00 1.004082935718e+00 1.005683668538e+00 1.007417093967e+00 1.009317537749e+00 1.011392086464e+00 1.013624774756e+00 1.016059659649e+00 1.018665458104e+00 1.021474482636e+00 1.024491726489e+00 1.027700415939e+00 1.031144089306e+00 1.034791282861e+00 1.038665594566e+00 1.042775591352e+00 1.047096949695e+00 1.051670500027e+00 1.056462451935e+00 1.061492002685e+00 1.066759941871e+00 1.072241360801e+00 1.077968109494e+00 1.083900906226e+00 1.090052124782e+00 1.096419147414e+00 1.102967859818e+00 1.109720970207e+00 1.116639849068e+00 1.123721151220e+00 1.130958372153e+00 1.138312872004e+00 1.145796167303e+00 1.153365036549e+00 1.161011079505e+00 1.168720868934e+00 1.176450566686e+00 1.184205508300e+00 1.191941452040e+00 1.199643348068e+00 1.207295281024e+00 1.214854552424e+00 1.222321564010e+00 1.229653651581e+00 1.236835234137e+00 1.243853569571e+00 1.250667886173e+00 1.257279927254e+00 1.263655305049e+00 1.269778094355e+00 1.275643939110e+00 1.281222090094e+00 1.286513622178e+00 1.291500549264e+00 1.296170527222e+00 1.300529494138e+00 1.304556019057e+00 1.308261231464e+00 1.311632995813e+00 1.314678411069e+00 1.317399008867e+00 1.319794603199e+00 1.321879876717e+00 1.323652895763e+00 1.325131096215e+00 1.326318784073e+00 1.327228165096e+00 1.327875853928e+00 1.328265865308e+00 1.328422210977e+00 1.328349603525e+00 1.328062661926e+00 1.327584784888e+00 1.326912452614e+00 1.326076424913e+00 1.325078581146e+00 1.323929437862e+00 1.322657785892e+00 1.321249074429e+00 1.319738621114e+00 1.318125519732e+00 1.316414861597e+00 1.314638903089e+00 1.312782575069e+00 1.310876074826e+00 1.308926983816e+00 1.306937209178e+00 1.304946397018e+00 1.302938560711e+00 1.300954399325e+00 1.299006280458e+00 1.297099111547e+00 1.295283866502e+00 1.293553425336e+00 1.291950003652e+00 1.290499394259e+00 1.289206822158e+00 1.288129951005e+00 1.287262107984e+00 1.286645469999e+00 1.286302291871e+00 1.286230210885e+00 1.286477045716e+00 1.287020355545e+00 1.287883082916e+00 1.289068470746e+00 1.290543430991e+00 1.292323433080e+00 1.294358642217e+00 1.296630294952e+00 1.299101250079e+00 1.301703972094e+00 1.304411555302e+00 1.307136986644e+00 1.309819442405e+00 1.312394269514e+00 1.314762980105e+00 1.316868391948e+00 1.318609676962e+00 1.319910125956e+00 1.320701420780e+00 1.320884440929e+00 1.320414094690e+00 1.319210403268e+00 1.317219852274e+00 1.314410215216e+00 1.310726804705e+00 1.306168147023e+00 1.300719962334e+00 1.294382545845e+00 1.287196978581e+00 1.279182517886e+00 1.270410365823e+00 1.260943484752e+00 1.250866918406e+00 1.240290251775e+00 1.229314463248e+00 1.218075518542e+00 1.206703369814e+00 1.195338330448e+00 1.184131941091e+00 1.173220450666e+00 1.162758435214e+00 1.152874635574e+00 1.143699466966e+00 1.135350768919e+00 1.127915187154e+00 1.121484857089e+00 1.116106007263e+00 1.111816047793e+00 1.108636943004e+00 1.106544923795e+00 1.105529209735e+00 1.105532379566e+00 1.106497328043e+00 1.108362815394e+00 1.111042226278e+00 1.114466895207e+00 1.118554355429e+00 1.123232932691e+00 1.128441007786e+00 1.134113517031e+00 1.140214915902e+00 1.146698442489e+00 1.153544159198e+00 1.160734923978e+00 1.168253939173e+00 1.176105505846e+00 1.184275664069e+00 1.192764532392e+00 1.201567361218e+00 1.210657101046e+00 1.220024588890e+00 1.229626067457e+00 1.239419007384e+00 1.249353749169e+00 1.259352558717e+00 1.269353742769e+00 1.279266402924e+00 1.289009465652e+00 1.298507311673e+00 1.307671336824e+00 1.316441608800e+00 1.324759326443e+00 1.332586625923e+00 1.339907203373e+00 1.346724590723e+00 1.353066905875e+00 1.358992031724e+00 1.364573975583e+00 1.369912990251e+00 1.375126677057e+00 1.380338838961e+00 1.385692864842e+00 1.391316690542e+00 1.397333691857e+00 1.403858364456e+00 1.410965392713e+00 1.418708764367e+00 1.427109731153e+00 1.436130546821e+00 1.445718786566e+00 1.455761892499e+00 1.466114491449e+00 1.476618261626e+00 1.487058496743e+00 1.497238201557e+00 1.506937734763e+00 1.515932920689e+00 1.524034846998e+00 1.531047675308e+00 1.536819979906e+00 1.541223634278e+00 1.544158377834e+00 1.545575319316e+00 1.545436379966e+00 1.543759233877e+00 1.540573105163e+00 1.535931047097e+00 1.529922639825e+00 1.522614469888e+00 1.514108571223e+00 1.504492402288e+00 1.493834264202e+00 1.482230321405e+00 1.469715383063e+00 1.456361149410e+00 1.442206345751e+00 1.427279762651e+00 1.411646281137e+00 1.395337086512e+00 1.378433209333e+00 1.361028111943e+00 1.343221934686e+00 1.325192455844e+00 1.307089169977e+00 1.289136010763e+00 1.271568896477e+00 1.254610982851e+00 1.238547852352e+00 1.223594364854e+00 1.209991498002e+00 1.197940245204e+00 1.187569210869e+00 1.179022505793e+00 1.172323450820e+00 1.167499465154e+00 1.164523351730e+00 1.163297879325e+00 1.163771810012e+00 1.165796582527e+00 1.169275750988e+00 1.174097821795e+00 1.180103890914e+00 1.187218612655e+00 1.195272593980e+00 1.204141408740e+00 1.213685209224e+00 1.223691083627e+00 1.234019083696e+00 1.244420197634e+00 1.254688919328e+00 1.264628603062e+00 1.273984253878e+00 1.282624355852e+00 1.290360048202e+00 1.297095294643e+00 1.302807648196e+00 1.307447689336e+00 1.311124786815e+00 1.313907478574e+00 1.315922284584e+00 1.317351369399e+00 1.318281664166e+00 1.318882817799e+00 1.319217754808e+00 1.319307062811e+00 1.319186541203e+00 1.318738249544e+00 1.317905095770e+00 1.316552205814e+00 1.314518781922e+00 1.311717429713e+00 1.307989646303e+00 1.303270804281e+00 1.297496670356e+00 1.290602339127e+00 1.282608098407e+00 1.273454269937e+00 1.263152659860e+00 1.251679322477e+00 1.238974846132e+00 1.225052859299e+00 1.209855045459e+00 1.193423763859e+00 1.175846049786e+00 1.157263639833e+00 1.137989829619e+00 1.118383758183e+00 1.098965532558e+00 1.080328285497e+00 1.063084940751e+00 1.047886997008e+00 1.035235995477e+00 1.025533863349e+00 1.018964119412e+00 1.015455519427e+00 1.014778602285e+00 1.016464605083e+00 1.019989124723e+00 1.024772811887e+00 1.030264352942e+00 1.036040492013e+00 1.041738169897e+00 1.047161193243e+00 1.052176591862e+00 1.056698913000e+00 1.060692760820e+00 1.064040607766e+00 1.066627420836e+00 1.068259078629e+00 1.068714747766e+00 1.067825197140e+00 1.065428762729e+00 1.061540435344e+00 1.056306817669e+00 1.050040499755e+00 1.040252896149e+00 1.025401794456e+00 1.014764033975e+00 1.014067645524e+00 1.020028720878e+00 1.023851249916e+00 1.019881411644e+00 1.010904976741e+00 1.005671271362e+00 1.010600215872e+00 1.023270945689e+00 1.034638209847e+00 1.037519792410e+00 1.032824118690e+00 1.028350863781e+00 1.031312473504e+00 1.041109809014e+00 1.049727926347e+00 1.049342461251e+00 1.039406869833e+00 1.027097656035e+00 1.020843265060e+00 1.022369112862e+00 1.025083560582e+00 1.020609121621e+00 1.006788776311e+00 9.898407389883e-01 9.788689493172e-01 9.772560167908e-01 9.792600720494e-01 9.755843867471e-01 9.620801886302e-01 9.434662086724e-01 9.289760162977e-01 9.234386538478e-01 9.222647309013e-01 9.158122331657e-01 8.985587918281e-01 8.744448583919e-01 8.539156881270e-01 8.446297247004e-01 8.442612921395e-01 8.434229709311e-01 8.355942278441e-01 8.239580324430e-01 8.190626930958e-01 8.287238705855e-01 8.496631135371e-01 8.704359802793e-01 8.820184199959e-01 8.851133624698e-01 8.886337820431e-01 9.007400339997e-01 9.203288009228e-01 9.378655834022e-01 9.444749031160e-01 9.399193266750e-01 9.330173270123e-01 9.340447216070e-01 9.450535977893e-01 9.578648785519e-01 9.620167246226e-01 9.541909760193e-01 9.409280046677e-01 9.328748124175e-01 9.348653959842e-01 9.412226486011e-01 9.415064579244e-01 9.304173769207e-01 9.125022535834e-01 8.981527035856e-01 8.939541490681e-01 8.963203054919e-01 8.956440747582e-01 8.866772824308e-01 8.747161715938e-01 8.716831270681e-01 8.840570684804e-01 9.033544835080e-01 9.105907450608e-01 8.142107301067e-01 6.807689514312e-01 6.701853609254e-01 7.803181690683e-01 8.532873187850e-01 8.151975529565e-01 7.212954586082e-01 7.040771047103e-01 7.888061885426e-01 8.491729962352e-01 8.018723334268e-01 6.896459857008e-01 6.661372095458e-01 7.878886704747e-01 9.048112466878e-01 8.980745356346e-01 7.706099307431e-01 6.532498846509e-01 7.054077539154e-01 8.485775549816e-01 9.160679935335e-01 8.576393103755e-01 7.444239734793e-01 7.175122229140e-01 8.055530581166e-01 8.837105172942e-01 8.708768732755e-01 7.963704657214e-01 7.641448184858e-01 8.233621059815e-01 8.935943709754e-01 8.932763318119e-01 8.303926899768e-01 7.940422336983e-01 8.481720009854e-01 9.290145216921e-01 9.392200567233e-01 8.555979149661e-01 7.568614244731e-01 7.708499043819e-01 8.897786134776e-01 9.772092104440e-01 9.446965582177e-01 8.053907550324e-01 6.838793141850e-01 7.318365275513e-01 8.829380950424e-01 9.727543922597e-01 9.362489863746e-01 8.223172600328e-01 7.700357112858e-01 8.591214830343e-01 9.819224278975e-01 1.018107378869e+00 9.494080041857e-01 8.622940008732e-01 8.775873150819e-01 9.855954493702e-01 1.064852615036e+00 1.041059023639e+00 9.351163966393e-01 8.434734868146e-01 8.488414956923e-01 9.131786722570e-01 9.507260668052e-01 9.369276953086e-01 9.071469069121e-01 8.973537655571e-01 8.986960449174e-01 8.871482892130e-01 8.745505985033e-01 8.965780481309e-01 9.486560698667e-01 9.775810223120e-01 9.465255593977e-01 8.828422801385e-01 8.618414385275e-01 9.111731157539e-01 9.634097865045e-01 9.497152858341e-01 8.785692136264e-01 8.376551022712e-01 8.965146779189e-01 9.991995485925e-01 1.048943125149e+00 1.013969955444e+00 9.434059987076e-01 9.248221843216e-01 9.876291069559e-01 1.071798822830e+00 1.112396040320e+00 1.089712297645e+00 1.023539043037e+00 9.573410189391e-01 9.400858944683e-01 9.892157161510e-01 1.062408412376e+00 1.089484605023e+00 1.029580615457e+00 9.144787467529e-01 8.593502025778e-01 9.450937398914e-01 1.076250341370e+00 1.116275640658e+00 1.022474973090e+00 8.784064485551e-01 8.562042292165e-01 9.831267227152e-01 1.087274234181e+00 1.052329744329e+00 9.060738634602e-01 8.125297936283e-01 8.963847085450e-01 1.022119208457e+00 1.023982111177e+00 8.807036439154e-01 7.375056980252e-01
 9.742899575250e-01 9.747058618160e-01 9.763298975257e-01 9.781907453057e-01 9.789928832833e-01 9.789515269373e-01 9.794317082876e-01 9.809724595887e-01 9.825689395218e-01 9.831608065731e-01 9.831357378563e-01 9.837684849394e-01 9.854172241032e-01 9.869874367636e-01 9.874660054232e-01 9.874181142520e-01 9.882546651133e-01 9.902035681465e-01 9.919321933844e-01 9.924166152539e-01 9.923905465943e-01 9.933075236296e-01 9.953276550734e-01 9.971249985178e-01 9.977068006588e-01 9.977231374866e-01 9.985659763465e-01 1.000487682976e+00 1.002258040452e+00 1.002860096133e+00 1.002890056839e+00 1.003718800529e+00 1.005572755411e+00 1.007235361545e+00 1.007765599259e+00 1.007807585496e+00 1.008684870326e+00 1.010553156528e+00 1.012166003709e+00 1.012617931790e+00 1.012645040635e+00 1.013620914837e+00 1.015595129275e+00 1.017176335895e+00 1.017522464987e+00 1.017562780718e+00 1.018672848794e+00 1.020694346667e+00 1.022168566022e+00 1.022426235963e+00 1.022529789507e+00 1.023755137373e+00 1.025771712430e+00 1.027114827453e+00 1.027296047223e+00 1.027503906119e+00 1.028875147962e+00 1.030849651353e+00 1.032019109461e+00 1.032161829383e+00 1.032518884181e+00 1.033996376975e+00 1.035900573007e+00 1.036956045165e+00 1.037115148483e+00 1.037606975984e+00 1.039176642222e+00 1.041033405027e+00 1.042009607261e+00 1.042219881329e+00 1.042841443872e+00 1.044435988784e+00 1.046210923259e+00 1.047168105190e+00 1.047468959717e+00 1.048174162552e+00 1.049760205441e+00 1.051475414551e+00 1.052429604309e+00 1.052819580175e+00 1.053597461605e+00 1.055136600637e+00 1.056771908632e+00 1.057756728513e+00 1.058247615326e+00 1.059058228773e+00 1.060542266239e+00 1.062131671631e+00 1.063150876150e+00 1.063730927604e+00 1.064571167241e+00 1.065975162773e+00 1.067493953804e+00 1.068564586211e+00 1.069238002071e+00 1.070080940116e+00 1.071403014038e+00 1.072863827117e+00 1.073969925197e+00 1.074728246033e+00 1.075584128030e+00 1.076811356361e+00 1.078193918523e+00 1.079339104558e+00 1.080181369333e+00 1.081041555754e+00 1.082194294318e+00 1.083512372094e+00 1.084676729677e+00 1.085594121274e+00 1.086479240226e+00 1.087556122951e+00 1.088798187701e+00 1.089977930002e+00 1.090962646570e+00 1.091871788689e+00 1.092904978533e+00 1.094079897898e+00 1.095246987398e+00 1.096286395969e+00 1.097236499689e+00 1.098233959221e+00 1.099352488735e+00 1.100507859220e+00 1.101578533405e+00 1.102565799567e+00 1.103565902908e+00 1.104644846475e+00 1.105773833616e+00 1.106864402117e+00 1.107874674691e+00 1.108863560867e+00 1.109910947064e+00 1.111015074601e+00 1.112105776645e+00 1.113135260352e+00 1.114110889883e+00 1.115105367012e+00 1.116168014854e+00 1.117258883755e+00 1.118297804627e+00 1.119267831962e+00 1.120227648169e+00 1.121240357008e+00 1.122313959154e+00 1.123379841843e+00 1.124372212350e+00 1.125321127830e+00 1.126300508088e+00 1.127339869688e+00 1.128412300767e+00 1.129457742061e+00 1.130443511250e+00 1.131406834330e+00 1.132405976161e+00 1.133456792185e+00 1.134523390161e+00 1.135558344878e+00 1.136539889392e+00 1.137505415845e+00 1.138510275367e+00 1.139559902886e+00 1.140607890565e+00 1.141613328002e+00 1.142573600796e+00 1.143531201535e+00 1.144528250468e+00 1.145551563197e+00 1.146557220747e+00 1.147527419148e+00 1.148472688722e+00 1.149420760644e+00 1.150394288670e+00 1.151377001235e+00 1.152343602980e+00 1.153289626873e+00 1.154224315218e+00 1.155161620884e+00 1.156111784100e+00 1.157060984275e+00 1.157994638691e+00 1.158918417241e+00 1.159847392548e+00 1.160777420603e+00 1.161703323240e+00 1.162615874859e+00 1.163522476009e+00 1.164435480762e+00 1.165355386992e+00 1.166266429388e+00 1.167162617483e+00 1.168049630309e+00 1.168939264474e+00 1.169839369442e+00 1.170741426343e+00 1.171626814119e+00 1.172498435318e+00 1.173367825061e+00 1.174244340979e+00 1.175126199494e+00 1.175999477552e+00 1.176855419468e+00 1.177704919013e+00 1.178561639606e+00 1.179420504320e+00 1.180271614299e+00 1.181108004665e+00 1.181937535009e+00 1.182772268611e+00 1.183611005594e+00 1.184439469628e+00 1.185251821305e+00 1.186058707869e+00 1.186871314248e+00 1.187687685696e+00 1.188491264639e+00 1.189277290905e+00 1.190060077908e+00 1.190851125402e+00 1.191641023954e+00 1.192413870658e+00 1.193174497844e+00 1.193935306221e+00 1.194700218373e+00 1.195462521143e+00 1.196206412842e+00 1.196940167043e+00 1.197678975835e+00 1.198419363212e+00 1.199150639196e+00 1.199870454862e+00 1.200582855053e+00 1.201296786115e+00 1.202009019174e+00 1.202710400514e+00 1.203403702021e+00 1.204096779739e+00 1.204783631335e+00 1.205466171217e+00 1.206138011592e+00 1.206803284120e+00 1.207470846448e+00 1.208132510294e+00 1.208781053579e+00 1.209423605163e+00 1.210061133217e+00 1.210697843891e+00 1.211327166517e+00 1.211944541503e+00 1.212553691795e+00 1.213164021562e+00 1.213765017426e+00 1.214359350190e+00 1.214945574660e+00 1.215522671348e+00 1.216098225954e+00 1.216666687660e+00 1.217222435449e+00 1.217775431429e+00 1.218322837792e+00 1.218862312731e+00 1.219396719609e+00 1.219919357984e+00 1.220433551997e+00 1.220947317723e+00 1.221452150020e+00 1.221946570724e+00 1.222434750736e+00 1.222913184023e+00 1.223385736225e+00 1.223853212602e+00 1.224307953717e+00 1.224757446813e+00 1.225199291408e+00 1.225630041796e+00 1.226056806012e+00 1.226475201818e+00 1.226884145590e+00 1.227286450083e+00 1.227676943903e+00 1.228059782958e+00 1.228440570765e+00 1.228809236823e+00 1.229168502887e+00 1.229519739088e+00 1.229858152543e+00 1.230193305592e+00 1.230521127622e+00 1.230838314557e+00 1.231146709753e+00 1.231444271750e+00 1.231732612135e+00 1.232015538054e+00 1.232290319577e+00 1.232555653621e+00 1.232813054825e+00 1.233056655432e+00 1.233294227032e+00 1.233525789541e+00 1.233746739893e+00 1.233960344496e+00 1.234162340667e+00 1.234353773747e+00 1.234539894629e+00 1.234714077616e+00 1.234879851726e+00 1.235038782197e+00 1.235183976503e+00 1.235319682435e+00 1.235446706769e+00 1.235561979142e+00 1.235672295207e+00 1.235771510789e+00 1.235856889103e+00 1.235935326388e+00 1.236001058380e+00 1.236057983143e+00 1.236108614281e+00 1.236147814854e+00 1.236174806426e+00 1.236192591617e+00 1.236198400658e+00 1.236196617410e+00 1.236188950666e+00 1.236166094143e+00 1.236135720320e+00 1.236092903534e+00 1.236039161715e+00 1.235981600805e+00 1.235909847280e+00 1.235828308532e+00 1.235738464931e+00 1.235632533101e+00 1.235522671522e+00 1.235401797357e+00 1.235269168310e+00 1.235126948801e+00 1.234971605899e+00 1.234806082006e+00 1.234635151021e+00 1.234447820827e+00 1.234253477618e+00 1.234046848296e+00 1.233827703436e+00 1.233602169045e+00 1.233363201124e+00 1.233113884406e+00 1.232855938501e+00 1.232583184432e+00 1.232303794568e+00 1.232013546580e+00 1.231709513296e+00 1.231398987389e+00 1.231074232331e+00 1.230739825649e+00 1.230398134029e+00 1.230041505293e+00 1.229677330580e+00 1.229299678613e+00 1.228910785971e+00 1.228516570457e+00 1.228108199173e+00 1.227688829976e+00 1.227261875841e+00 1.226818888154e+00 1.226370478848e+00 1.225911397950e+00 1.225437760566e+00 1.224958093334e+00 1.224463431315e+00 1.223962149539e+00 1.223452599063e+00 1.222927389138e+00 1.222395570515e+00 1.221850495080e+00 1.221296155447e+00 1.220736514082e+00 1.220159815606e+00 1.219577911022e+00 1.218984497130e+00 1.218378668694e+00 1.217769251617e+00 1.217144562986e+00 1.216511897540e+00 1.215870637575e+00 1.215215570058e+00 1.214557430768e+00 1.213884921425e+00 1.213203585291e+00 1.212516894601e+00 1.211813239361e+00 1.211107364015e+00 1.210390422288e+00 1.209662814127e+00 1.208930447461e+00 1.208182371301e+00 1.207430956295e+00 1.206672580265e+00 1.205900685172e+00 1.205124972031e+00 1.204336045404e+00 1.203541718122e+00 1.202742249057e+00 1.201930916056e+00 1.201116182492e+00 1.200289332638e+00 1.199455500223e+00 1.198620058796e+00 1.197771325603e+00 1.196919749479e+00 1.196060082505e+00 1.195190065394e+00 1.194320930710e+00 1.193440252323e+00 1.192556922013e+00 1.191666251430e+00 1.190766320238e+00 1.189866491661e+00 1.188957033539e+00 1.188045531279e+00 1.187129523493e+00 1.186202973153e+00 1.185277282249e+00 1.184344608835e+00 1.183409652108e+00 1.182472871047e+00 1.181524551365e+00 1.180579856039e+00 1.179628595613e+00 1.178674593470e+00 1.177721817891e+00 1.176757957123e+00 1.175797699921e+00 1.174835412810e+00 1.173867834477e+00 1.172904526334e+00 1.171933216519e+00 1.170963822588e+00 1.169994933653e+00 1.169020627741e+00 1.168053932082e+00 1.167078896366e+00 1.166107955497e+00 1.165139062600e+00 1.164166756074e+00 1.163200691209e+00 1.162231835290e+00 1.161266101569e+00 1.160304221834e+00 1.159339811972e+00 1.158383592891e+00 1.157426288816e+00 1.156474219877e+00 1.155527199316e+00 1.154578666979e+00 1.153641111438e+00 1.152703202581e+00 1.151771254117e+00 1.150847816509e+00 1.149924500302e+00 1.149011965306e+00 1.148101777989e+00 1.147198869664e+00 1.146306452583e+00 1.145415496880e+00 1.144537762154e+00 1.143665012146e+00 1.142798022202e+00 1.141945526791e+00 1.141094602669e+00 1.140258477968e+00 1.139430515868e+00 1.138611793936e+00 1.137806246701e+00 1.137005189502e+00 1.136220299107e+00 1.135445290827e+00 1.134679694808e+00 1.133932062958e+00 1.133189767549e+00 1.132463954183e+00 1.131751249693e+00 1.131047972388e+00 1.130365616081e+00 1.129689497299e+00 1.129031191239e+00 1.128390043379e+00 1.127757201803e+00 1.127147927360e+00 1.126547254783e+00 1.125965145719e+00 1.125401184124e+00 1.124846987729e+00 1.124319569177e+00 1.123801886628e+00 1.123303703114e+00 1.122826991994e+00 1.122358040252e+00 1.121919771165e+00 1.121490799938e+00 1.121082790541e+00 1.120700384702e+00 1.120325422845e+00 1.119981984955e+00 1.119650000447e+00 1.119340328545e+00 1.119055297567e+00 1.118779409177e+00 1.118538228570e+00 1.118306991850e+00 1.118100686465e+00 1.117921429377e+00 1.117749836520e+00 1.117615000483e+00 1.117489470167e+00 1.117390058509e+00 1.117319957503e+00 1.117256106919e+00 1.117232026712e+00 1.117215956084e+00 1.117227325175e+00 1.117267059610e+00 1.117315538216e+00 1.117404309308e+00 1.117498378028e+00 1.117623171457e+00 1.117774295560e+00 1.117934807096e+00 1.118136324544e+00 1.118341625688e+00 1.118580304199e+00 1.118842859810e+00 1.119115420723e+00 1.119427702236e+00 1.119745114660e+00 1.120092333589e+00 1.120464594383e+00 1.120847620162e+00 1.121268243814e+00 1.121693625868e+00 1.122148478133e+00 1.122625885077e+00 1.123113807302e+00 1.123637185433e+00 1.124165793443e+00 1.124721952077e+00 1.125300087774e+00 1.125886342781e+00 1.126506019153e+00 1.127132042668e+00 1.127782078960e+00 1.128452576819e+00 1.129128588959e+00 1.129837537460e+00 1.130550112544e+00 1.131283807289e+00 1.132039319165e+00 1.132796064272e+00 1.133583940731e+00 1.134372851096e+00 1.135179591114e+00 1.136005542985e+00 1.136831416428e+00 1.137684965165e+00 1.138538984002e+00 1.139407063634e+00 1.140292288882e+00 1.141173232152e+00 1.142080075433e+00 1.142982865158e+00 1.143898051655e+00 1.144826757617e+00 1.145748838335e+00 1.146693730107e+00 1.147630242972e+00 1.148576811987e+00 1.149534826713e+00 1.150480730751e+00 1.151445758714e+00 1.152400764761e+00 1.153359987347e+00 1.154329968529e+00 1.155282500069e+00 1.156250965338e+00 1.157207609754e+00 1.158163268510e+00 1.159124224033e+00 1.160066765227e+00 1.161019777762e+00 1.161956749888e+00 1.162891343791e+00 1.163825841041e+00 1.164738642583e+00 1.165658112358e+00 1.166558153332e+00 1.167449446190e+00 1.168338739376e+00 1.169201911486e+00 1.170069032233e+00 1.170912108767e+00 1.171742621071e+00 1.172566553092e+00 1.173360895930e+00 1.174154370399e+00 1.174920822765e+00 1.175670272872e+00 1.176410350532e+00 1.177116150661e+00 1.177817079936e+00 1.178488420139e+00 1.179137162680e+00 1.179774572191e+00 1.180372015837e+00 1.180961211099e+00 1.181517677687e+00 1.182047441664e+00 1.182562773958e+00 1.183035119244e+00 1.183495958129e+00 1.183919487112e+00 1.184312430293e+00 1.184688224346e+00 1.185016436946e+00 1.185330123373e+00 1.185605250143e+00 1.185845007364e+00 1.186065335831e+00 1.186235550806e+00 1.186387173185e+00 1.186497648130e+00 1.186568560455e+00 1.186618907124e+00 1.186615679426e+00 1.186592113959e+00 1.186523225809e+00 1.186414775056e+00 1.186281529386e+00 1.186094359364e+00 1.185881534005e+00 1.185625193873e+00 1.185323843345e+00 1.184998485686e+00 1.184614137591e+00 1.184206372089e+00 1.183751622953e+00 1.183251683444e+00 1.182725443803e+00 1.182139590770e+00 1.181526444684e+00 1.180868838499e+00 1.180162794317e+00 1.179430360930e+00 1.178640153123e+00 1.177820162034e+00 1.176957383217e+00 1.176042426370e+00 1.175103152660e+00 1.174105139343e+00 1.173077509324e+00 1.172007660645e+00 1.170886499737e+00 1.169742650818e+00 1.168538699858e+00 1.167307403405e+00 1.166035016217e+00 1.164710784908e+00 1.163367115277e+00 1.161963583575e+00 1.160533363642e+00 1.159067486240e+00 1.157548626175e+00 1.156012404983e+00 1.154420427467e+00 1.152802588672e+00 1.151149832147e+00 1.149449221361e+00 1.147734240033e+00 1.145965371751e+00 1.144173907173e+00 1.142353297375e+00 1.140484440590e+00 1.138606112122e+00 1.136679402809e+00 1.134730964950e+00 1.132760355523e+00 1.130745597958e+00 1.128724736200e+00 1.126661616617e+00 1.124579330559e+00 1.122481115708e+00 1.120343305833e+00 1.118205552718e+00 1.116030185676e+00 1.113842243493e+00 1.111644146005e+00 1.109411339278e+00 1.107185168669e+00 1.104928598833e+00 1.102664327219e+00 1.100399306199e+00 1.098103199321e+00 1.095821763929e+00 1.093516478095e+00 1.091209212403e+00 1.088909745503e+00 1.086588791426e+00 1.084286640480e+00 1.081971601560e+00 1.079660481870e+00 1.077363571563e+00 1.075052730764e+00 1.072770555568e+00 1.070482815234e+00 1.068206092158e+00 1.065954021664e+00 1.063695103313e+00 1.061471166819e+00 1.059251381432e+00 1.057049292158e+00 1.054882185879e+00 1.052714922286e+00 1.050593218708e+00 1.048481798570e+00 1.046397792687e+00 1.044355488046e+00 1.042320350268e+00 1.040339021822e+00 1.038378112928e+00 1.036450479860e+00 1.034572867275e+00 1.032710571115e+00 1.030909562162e+00 1.029136982166e+00 1.027403018957e+00 1.025727937326e+00 1.024076194807e+00 1.022489635628e+00 1.020939318173e+00 1.019435773885e+00 1.017995539680e+00 1.016585308053e+00 1.015246731313e+00 1.013948890556e+00 1.012703057082e+00 1.011525951468e+00 1.010383562449e+00 1.009315395232e+00 1.008296038958e+00 1.007327144327e+00 1.006433280006e+00 1.005576447689e+00 1.004795335160e+00 1.004065844847e+00 1.003389435403e+00 1.002787914747e+00 1.002224391595e+00 1.001737153429e+00 1.001299672611e+00 1.000917475190e+00 1.000606807135e+00 1.000333013265e+00 1.000133734083e+00 9.999832573012e-01 9.998798738410e-01 9.998497595170e-01 9.998501568399e-01 9.999183431255e-01 1.000031964716e+00 1.000188522988e+00 1.000408669723e+00 1.000656498824e+00 1.000962634752e+00 1.001308256309e+00 1.001686733188e+00 1.002121357715e+00 1.002573335786e+00 1.003074924846e+00 1.003605494060e+00 1.004160320528e+00 1.004758967115e+00 1.005366317533e+00 1.006009232414e+00 1.006670940934e+00 1.007343675593e+00 1.008045774200e+00 1.008746443813e+00 1.009469788739e+00 1.010196118834e+00 1.010921900810e+00 1.011663598942e+00 1.012388138338e+00 1.013121338856e+00 1.013843967418e+00 1.014550956617e+00 1.015257624304e+00 1.015934123361e+00 1.016603278382e+00 1.017245869565e+00 1.017861407299e+00 1.018458412645e+00 1.019012010767e+00 1.019540966789e+00 1.020030545198e+00 1.020475801158e+00 1.020888695360e+00 1.021243910830e+00 1.021560638549e+00 1.021821601838e+00 1.022026485488e+00 1.022183618022e+00 1.022270237997e+00 1.022305944119e+00 1.022271647405e+00 1.022169695705e+00 1.022006973417e+00 1.021761974995e+00 1.021455549265e+00 1.021069729561e+00 1.020604442117e+00 1.020069861172e+00 1.019445010637e+00 1.018748986934e+00 1.017965819864e+00 1.017096534419e+00 1.016152988636e+00 1.015110999689e+00 1.013994952960e+00 1.012788122250e+00 1.011492972293e+00 1.010118716607e+00 1.008650066515e+00 1.007101933385e+00 1.005464562643e+00 1.003742322896e+00 1.001940746202e+00 1.000048330803e+00 9.980828199731e-01 9.960331489986e-01 9.939043284168e-01 9.917062232717e-01 9.894230616414e-01 9.870778561435e-01 9.846576260328e-01 9.821699943919e-01 9.796255690810e-01 9.770109551134e-01 9.743492899019e-01 9.716280445811e-01 9.688589686655e-01 9.660483590586e-01 9.631880438321e-01 9.603017519157e-01 9.573746392973e-01 9.544245523108e-01 9.514550144045e-01 9.484603949965e-01 9.454651895766e-01 9.424561212876e-01 9.394512775691e-01 9.364544095762e-01 9.334614313315e-01 9.304989786377e-01 9.275493774502e-01 9.246364631226e-01 9.217639253038e-01 9.189258070202e-01 9.161499652605e-01 9.134227539985e-01 9.107628129495e-01 9.081752395540e-01 9.056576127678e-01 9.032342222929e-01 9.008891842305e-01 8.986456227938e-01 8.965073546902e-01 8.944658019845e-01 8.925522940323e-01 8.907465914337e-01 8.890686508273e-01 8.875248245955e-01 8.861059992000e-01 8.848364769986e-01 8.836984038076e-01 8.827117891725e-01 8.818756325529e-01 8.811839024097e-01 8.806591571536e-01 8.802785446223e-01 8.800629071318e-01 8.800077020176e-01 8.801039474551e-01 8.803718489509e-01 8.807873318107e-01 8.813702916257e-01 8.821101377556e-01 8.829991798232e-01 8.840528795226e-01 8.852470292787e-01 8.865975794583e-01 8.880907389095e-01 8.897186249400e-01 8.914965775866e-01 8.933914839815e-01 8.954238663421e-01 8.975763742687e-01 8.998366954566e-01 9.022209372306e-01 9.046939935298e-01 9.072749266534e-01 9.099444010688e-01 9.126902758720e-01 9.155264408622e-01 9.184155121761e-01 9.213792890730e-01 9.243918904761e-01 9.274475346269e-01 9.305551671792e-01 9.336788599658e-01 9.368394753789e-01 9.400141016151e-01 9.431909538900e-01 9.463860772724e-01 9.495559218580e-01 9.527309037200e-01 9.558810819673e-01 9.590000145806e-01 9.621038036386e-01 9.651520150316e-01 9.681694429551e-01 9.711362637596e-01 9.740395513066e-01 9.769021662457e-01 9.796776794941e-01 9.824035875278e-01 9.850512876022e-01 9.876160179419e-01 9.901220629656e-01 9.925232056263e-01 9.948556276417e-01 9.971000347040e-01 9.992452501021e-01 1.001322338246e+00 1.003288097923e+00 1.005177728622e+00 1.006976051885e+00 1.008670458505e+00 1.010298889100e+00 1.011815538899e+00 1.013258771151e+00 1.014618724865e+00 1.015880151887e+00 1.017084341090e+00 1.018189651808e+00 1.019231354382e+00 1.020205478222e+00 1.021096492065e+00 1.021947948463e+00 1.022717984905e+00 1.023446768177e+00 1.024129009325e+00 1.024750156475e+00 1.025357040802e+00 1.025908496067e+00 1.026442076448e+00 1.026959772398e+00 1.027444250842e+00 1.027941929814e+00 1.028418493672e+00 1.028907524520e+00 1.029411178031e+00 1.029916652387e+00 1.030468496829e+00 1.031032680287e+00 1.031643561718e+00 1.032307975836e+00 1.033007208490e+00 1.033790600912e+00 1.034626294130e+00 1.035544734792e+00 1.036556985861e+00 1.037643077837e+00 1.038853563008e+00 1.040156455095e+00 1.041582990339e+00 1.043144633581e+00 1.044821369617e+00 1.046665029716e+00 1.048644584381e+00 1.050788596135e+00 1.053111382828e+00 1.055590643816e+00 1.058277625175e+00 1.061138912505e+00 1.064205101937e+00 1.067489310801e+00 1.070964818577e+00 1.074682024353e+00 1.078608885785e+00 1.082765422872e+00 1.087163812693e+00 1.091777134718e+00 1.096644577613e+00 1.101735492330e+00 1.107060444226e+00 1.112627945749e+00 1.118404740604e+00 1.124420089481e+00 1.130641305886e+00 1.137065579818e+00 1.143699142577e+00 1.150500332909e+00 1.157486235273e+00 1.164620640002e+00 1.171893255311e+00 1.179298538436e+00 1.186791772646e+00 1.194382563307e+00 1.202027255271e+00 1.209709714489e+00 1.217419974965e+00 1.225107236693e+00 1.232776899253e+00 1.240385709247e+00 1.247912528091e+00 1.255346068453e+00 1.262637991835e+00 1.269791216215e+00 1.276764136517e+00 1.283539821663e+00 1.290109186829e+00 1.296431213644e+00 1.302508602556e+00 1.308311770785e+00 1.313827941893e+00 1.319052852739e+00 1.323960793451e+00 1.328556074428e+00 1.332824136552e+00 1.336757522279e+00 1.340361406434e+00 1.343624495587e+00 1.346556265786e+00 1.349151031098e+00 1.351417220823e+00 1.353361672294e+00 1.354983249982e+00 1.356303850526e+00 1.357318475257e+00 1.358046391311e+00 1.358495512380e+00 1.358674117364e+00 1.358603692014e+00 1.358282269674e+00 1.357734831571e+00 1.356968396987e+00 1.355989168184e+00 1.354822268627e+00 1.353461497066e+00 1.351933006145e+00 1.350242111044e+00 1.348390958715e+00 1.346410527814e+00 1.344285002777e+00 1.342046328179e+00 1.339701487300e+00 1.337248402667e+00 1.334726656363e+00 1.332123391175e+00 1.329470529848e+00 1.326788072516e+00 1.324075161625e+00 1.321384764084e+00 1.318709074078e+00 1.316092038521e+00 1.313561366063e+00 1.311128325397e+00 1.308851187668e+00 1.306735338310e+00 1.304822597525e+00 1.303153987867e+00 1.301733845268e+00 1.300620584219e+00 1.299816761789e+00 1.299349580134e+00 1.299249218510e+00 1.299495785604e+00 1.300129184649e+00 1.301118976315e+00 1.302459993339e+00 1.304146077891e+00 1.306119778724e+00 1.308371403968e+00 1.310835404735e+00 1.313456198663e+00 1.316186663269e+00 1.318929065240e+00 1.321629088411e+00 1.324194803483e+00 1.326537832430e+00 1.328586207156e+00 1.330230163194e+00 1.331407339483e+00 1.332022908737e+00 1.331999720583e+00 1.331282351725e+00 1.329789482728e+00 1.327490630055e+00 1.324336587981e+00 1.320300588529e+00 1.315385370142e+00 1.309574274862e+00 1.302905146868e+00 1.295406788701e+00 1.287127690997e+00 1.278149076092e+00 1.268540049247e+00 1.258410033270e+00 1.247869077086e+00 1.237035795075e+00 1.226052757576e+00 1.215048857146e+00 1.204179530182e+00 1.193580626513e+00 1.183400380688e+00 1.173775143741e+00 1.164824128784e+00 1.156671028010e+00 1.149403919963e+00 1.143106715869e+00 1.137839275344e+00 1.133630050150e+00 1.130506215901e+00 1.128453632187e+00 1.127454810445e+00 1.127472719955e+00 1.128444215361e+00 1.130320852965e+00 1.133025431702e+00 1.136489626152e+00 1.140651064130e+00 1.145435833104e+00 1.150797208142e+00 1.156677926879e+00 1.163042887656e+00 1.169861008556e+00 1.177106998675e+00 1.184770883522e+00 1.192837908208e+00 1.201300914433e+00 1.210155879023e+00 1.219383086918e+00 1.228974058776e+00 1.238895039288e+00 1.249111973639e+00 1.259576661788e+00 1.270224742658e+00 1.280988576285e+00 1.291778830431e+00 1.302505886186e+00 1.313074672030e+00 1.323380384374e+00 1.333334664647e+00 1.342844413351e+00 1.351830590818e+00 1.360234159070e+00 1.368009923391e+00 1.375138770301e+00 1.381626807361e+00 1.387503863130e+00 1.392828963579e+00 1.397690348696e+00 1.402184908306e+00 1.406444515586e+00 1.410608092410e+00 1.414810539688e+00 1.419207667793e+00 1.423923289180e+00 1.429072756102e+00 1.434754064546e+00 1.441011024790e+00 1.447878193264e+00 1.455325958446e+00 1.463290063554e+00 1.471682456396e+00 1.480344401213e+00 1.489126148744e+00 1.497829839355e+00 1.506239023975e+00 1.514165507924e+00 1.521385838372e+00 1.527714214842e+00 1.532982273166e+00 1.537034449574e+00 1.539768391258e+00 1.541090312923e+00 1.540963124865e+00 1.539368636695e+00 1.536315230485e+00 1.531859670535e+00 1.526040622365e+00 1.518948912873e+00 1.510660994529e+00 1.501243959968e+00 1.490801536727e+00 1.479376807576e+00 1.467040678485e+00 1.453846256243e+00 1.439814040326e+00 1.425008939133e+00 1.409442322945e+00 1.393174138366e+00 1.376273200828e+00 1.358799246268e+00 1.340895382854e+00 1.322678425172e+00 1.304337582877e+00 1.286089605627e+00 1.268146768225e+00 1.250801216883e+00 1.234290856152e+00 1.218893038323e+00 1.204868870993e+00 1.192407309127e+00 1.181728209383e+00 1.172930425721e+00 1.166101825873e+00 1.161282808685e+00 1.158411898000e+00 1.157465232665e+00 1.158310294589e+00 1.160838245789e+00 1.164933061695e+00 1.170415428093e+00 1.177193519510e+00 1.185087358963e+00 1.193957010634e+00 1.203669675242e+00 1.214009365662e+00 1.224835962203e+00 1.235913487913e+00 1.247020798951e+00 1.257953317317e+00 1.268424384102e+00 1.278253329502e+00 1.287202381985e+00 1.295091571361e+00 1.301830329992e+00 1.307283932622e+00 1.311486578863e+00 1.314454673591e+00 1.316259454617e+00 1.317083966953e+00 1.317024356689e+00 1.316290753275e+00 1.315029087727e+00 1.313343912135e+00 1.311384912417e+00 1.309146145360e+00 1.306667515903e+00 1.303919052876e+00 1.300802979737e+00 1.297287241813e+00 1.293239734346e+00 1.288602658517e+00 1.283310891335e+00 1.277278510705e+00 1.270501330071e+00 1.262895859571e+00 1.254433346497e+00 1.245055635181e+00 1.234647535653e+00 1.223150680562e+00 1.210423890798e+00 1.196384066526e+00 1.180985319794e+00 1.164204070577e+00 1.146182882114e+00 1.127117579983e+00 1.107378328324e+00 1.087469632761e+00 1.067969823845e+00 1.049591495421e+00 1.033000805160e+00 1.018839643410e+00 1.007617119677e+00 9.996083673150e-01 9.949118159274e-01 9.933299271420e-01 9.945038594666e-01 9.979239502900e-01 1.002991354511e+00 1.009159353591e+00 1.015898461666e+00 1.022813765333e+00 1.029594435740e+00 1.036002213071e+00 1.041892422695e+00 1.047077345894e+00 1.051398878410e+00 1.054639337154e+00 1.056544328532e+00 1.056889511006e+00 1.055435155634e+00 1.052081667611e+00 1.046849544645e+00 1.039933554209e+00 1.029219284212e+00 1.013009235089e+00 1.000426850351e+00 9.972285765855e-01 1.000376170063e+00 1.001358388537e+00 9.947054910595e-01 9.832879694058e-01 9.759425811600e-01 9.792356828509e-01 9.909013515272e-01 1.002012106148e+00 1.005483774211e+00 1.002287600632e+00 1.000156256231e+00 1.006016417566e+00 1.018907884471e+00 1.030631647372e+00 1.033402523252e+00 1.026754034806e+00 1.017728148104e+00 1.014349744940e+00 1.017928875628e+00 1.021746011906e+00 1.017590011094e+00 1.003499309494e+00 9.857235894330e-01 9.732654125977e-01 9.694708746910e-01 9.687652003794e-01 9.621449882226e-01 9.457272820307e-01 9.244135584162e-01 9.075607424233e-01 9.000513956012e-01 8.972758400054e-01 8.895403433008e-01 8.713130440138e-01 8.465237469561e-01 8.255628762358e-01 8.159147884564e-01 8.150361096834e-01 8.135069048362e-01 8.050817957838e-01 7.934218782763e-01 7.895077809402e-01 8.012207799189e-01 8.249759312326e-01 8.491428756412e-01 8.649113426535e-01 8.733057196680e-01 8.830879197810e-01 9.015736273596e-01 9.266101764289e-01 9.481553965020e-01 9.574536569462e-01 9.545339267268e-01 9.482041794801e-01 9.484669504109e-01 9.572416218638e-01 9.666199762298e-01 9.666468301508e-01 9.544592985480e-01 9.369163896125e-01 9.248563463942e-01 9.232816462421e-01 9.267190416765e-01 9.250738856822e-01 9.135776575815e-01 8.972959090958e-01 8.866127008733e-01 8.871622475748e-01 8.938256790928e-01 8.958168148823e-01 8.875916863605e-01 8.751784433935e-01 8.723601353755e-01 8.882582569370e-01 9.168210847800e-01 9.220761763219e-01 8.186849925115e-01 7.037561386209e-01 7.068748073067e-01 7.942589187573e-01 8.342467099093e-01 7.852290945859e-01 7.214910657461e-01 7.471849689613e-01 8.314402215617e-01 8.578209442301e-01 7.811701076821e-01 6.787822934935e-01 6.992661597242e-01 8.303349660192e-01 9.141861271907e-01 8.652724676596e-01 7.224084117130e-01 6.481031898678e-01 7.534178658368e-01 8.961867114431e-01 9.343331225517e-01 8.518874535182e-01 7.442284655674e-01 7.410465375056e-01 8.256139747677e-01 8.746632049343e-01 8.395788425239e-01 7.806678409908e-01 7.963527457588e-01 8.784137037044e-01 9.265721856489e-01 8.878771227438e-01 8.085185096690e-01 7.975174048384e-01 8.814436244580e-01 9.582136802529e-01 9.432843699805e-01 8.489701128513e-01 7.841376960016e-01 8.444454986646e-01 9.590325116708e-01 1.000366432487e+00 9.205124709061e-01 7.789219816057e-01 7.256220385708e-01 8.266447642109e-01 9.473670419418e-01 9.652772119736e-01 8.695576565663e-01 7.639157550941e-01 7.955516743282e-01 9.381380447905e-01 1.037940432748e+00 1.012596610283e+00 8.935723528446e-01 8.173882053826e-01 8.976945406437e-01 1.046093982242e+00 1.120348060370e+00 1.070660388925e+00 9.472807802237e-01 8.646770598941e-01 8.885070772756e-01 9.518379627499e-01 9.715634710358e-01 9.419517478776e-01 9.129169729065e-01 9.157454354360e-01 9.236026606446e-01 9.049400797550e-01 8.799573513724e-01 8.974972020952e-01 9.544895460805e-01 9.889444956794e-01 9.601925890666e-01 9.002305191970e-01 8.895495638692e-01 9.495041549622e-01 1.002030238122e+00 9.748866577294e-01 8.808424491914e-01 8.226915487619e-01 8.854475220242e-01 1.001646142872e+00 1.056662186433e+00 1.012311292969e+00 9.227838065572e-01 8.941910213828e-01 9.687556847041e-01 1.073188276515e+00 1.126439507930e+00 1.103838336987e+00 1.031062569396e+00 9.639013316878e-01 9.568264732627e-01 1.015425447527e+00 1.084996104792e+00 1.098560217076e+00 1.027660710623e+00 9.154034579855e-01 8.730803391202e-01 9.566952507229e-01 1.065323768567e+00 1.079457750849e+00 9.754616421013e-01 8.528749903043e-01 8.681608903728e-01 9.988030193808e-01 1.073703383533e+00 1.003032761800e+00 8.437872958603e-01 7.875843953263e-01 9.189043543138e-01 1.050669825373e+00 1.027639949048e+00 8.499085174276e-01 6.924443492579e-01
 9.570800455380e-01 9.575159776201e-01 9.591433078822e-01 9.610068744498e-01 9.618303846919e-01 9.618221957536e-01 9.623186034197e-01 9.638536829447e-01 9.654522378346e-01 9.660754576791e-01 9.660868424288e-01 9.667308505727e-01 9.683716288211e-01 9.699425669799e-01 9.704491289078e-01 9.704398533379e-01 9.712958473863e-01 9.732391527809e-01 9.749631785831e-01 9.754716898607e-01 9.754868861636e-01 9.764281802390e-01 9.784489974468e-01 9.802496978950e-01 9.808593699741e-01 9.809125771546e-01 9.817832619937e-01 9.837161526243e-01 9.855008491713e-01 9.861348973484e-01 9.862038508752e-01 9.870589835989e-01 9.889238882734e-01 9.906075247050e-01 9.911786623239e-01 9.912617240065e-01 9.921582900766e-01 9.940363471640e-01 9.956756463811e-01 9.961741713722e-01 9.962407897825e-01 9.972351848308e-01 9.992184636140e-01 1.000826132750e+00 1.001220141396e+00 1.001302979128e+00 1.002428189879e+00 1.004456458144e+00 1.005960544584e+00 1.006268764202e+00 1.006412955203e+00 1.007656002959e+00 1.009681273139e+00 1.011054987496e+00 1.011286269667e+00 1.011538423176e+00 1.012927256536e+00 1.014913118814e+00 1.016115899578e+00 1.016310946510e+00 1.016712040349e+00 1.018209719791e+00 1.020129745148e+00 1.021221409332e+00 1.021432743433e+00 1.021969198800e+00 1.023563934248e+00 1.025440006881e+00 1.026452999877e+00 1.026716931250e+00 1.027386345347e+00 1.029007627965e+00 1.030807245422e+00 1.031805139719e+00 1.032158962893e+00 1.032912720368e+00 1.034530864514e+00 1.036274513107e+00 1.037269963069e+00 1.037714828177e+00 1.038545716328e+00 1.040118476045e+00 1.041784882274e+00 1.042813438626e+00 1.043359541759e+00 1.044224230454e+00 1.045749185451e+00 1.047372061133e+00 1.048434939564e+00 1.049073526316e+00 1.049970508317e+00 1.051416610646e+00 1.052972726941e+00 1.054088919184e+00 1.054821076880e+00 1.055722602476e+00 1.057092864440e+00 1.058593575267e+00 1.059746489990e+00 1.060565362089e+00 1.061480904916e+00 1.062759005209e+00 1.064185514203e+00 1.065379879596e+00 1.066281545767e+00 1.067206975855e+00 1.068414467550e+00 1.069779707292e+00 1.070993013040e+00 1.071972020431e+00 1.072921839671e+00 1.074058864837e+00 1.075353031599e+00 1.076585323806e+00 1.077630722534e+00 1.078606870516e+00 1.079703303545e+00 1.080935455722e+00 1.082157479740e+00 1.083257472153e+00 1.084273301086e+00 1.085339877614e+00 1.086521278176e+00 1.087736640088e+00 1.088867305954e+00 1.089920020842e+00 1.090991845167e+00 1.092139696840e+00 1.093330808174e+00 1.094485153543e+00 1.095563335695e+00 1.096622743105e+00 1.097744089365e+00 1.098916297473e+00 1.100073588520e+00 1.101169557184e+00 1.102218134318e+00 1.103287266607e+00 1.104424087489e+00 1.105587098338e+00 1.106693350656e+00 1.107736122165e+00 1.108772252693e+00 1.109862138466e+00 1.111012400149e+00 1.112150292957e+00 1.113215823109e+00 1.114241377528e+00 1.115299256786e+00 1.116418721957e+00 1.117568535002e+00 1.118691062393e+00 1.119752878966e+00 1.120795400185e+00 1.121876574445e+00 1.123009462094e+00 1.124157744091e+00 1.125273855195e+00 1.126335010316e+00 1.127383065525e+00 1.128473817967e+00 1.129608643779e+00 1.130740682363e+00 1.131829463039e+00 1.132875772272e+00 1.133921252615e+00 1.135005468975e+00 1.136116084420e+00 1.137209469449e+00 1.138267864210e+00 1.139302755488e+00 1.140342249956e+00 1.141405087967e+00 1.142478269996e+00 1.143537560067e+00 1.144574827941e+00 1.145601879541e+00 1.146633909913e+00 1.147677347298e+00 1.148720488814e+00 1.149747872390e+00 1.150768782383e+00 1.151793720490e+00 1.152819800472e+00 1.153841615218e+00 1.154852813439e+00 1.155856642738e+00 1.156869997441e+00 1.157889904671e+00 1.158899190455e+00 1.159895040134e+00 1.160882481766e+00 1.161873856469e+00 1.162877599959e+00 1.163880116154e+00 1.164869570147e+00 1.165844161036e+00 1.166817128136e+00 1.167798427735e+00 1.168785670020e+00 1.169764757096e+00 1.170726217732e+00 1.171682948982e+00 1.172646611312e+00 1.173613975237e+00 1.174573314459e+00 1.175518388320e+00 1.176456610028e+00 1.177402300649e+00 1.178351925920e+00 1.179291986694e+00 1.180214981499e+00 1.181134565686e+00 1.182060673156e+00 1.182990012255e+00 1.183906789569e+00 1.184808111396e+00 1.185706398791e+00 1.186612515934e+00 1.187517065212e+00 1.188407301533e+00 1.189284362624e+00 1.190161674321e+00 1.191046718606e+00 1.191927489806e+00 1.192791208640e+00 1.193644708762e+00 1.194503907927e+00 1.195364303991e+00 1.196216886811e+00 1.197057820664e+00 1.197892512341e+00 1.198729994110e+00 1.199565644604e+00 1.200390691715e+00 1.201207961624e+00 1.202025276167e+00 1.202839158313e+00 1.203647324122e+00 1.204444433833e+00 1.205237016342e+00 1.206032185542e+00 1.206821494365e+00 1.207597992864e+00 1.208368958623e+00 1.209137721647e+00 1.209902888654e+00 1.210661835925e+00 1.211410371246e+00 1.212151661879e+00 1.212892889045e+00 1.213626318642e+00 1.214351536788e+00 1.215070703410e+00 1.215782259241e+00 1.216491631298e+00 1.217194354440e+00 1.217884739811e+00 1.218573687450e+00 1.219256178947e+00 1.219930884886e+00 1.220602292733e+00 1.221261273929e+00 1.221914482454e+00 1.222566164544e+00 1.223207949987e+00 1.223841873145e+00 1.224469690699e+00 1.225086279992e+00 1.225699688802e+00 1.226308246901e+00 1.226904133380e+00 1.227493836911e+00 1.228077796287e+00 1.228649660435e+00 1.229220276991e+00 1.229781225645e+00 1.230333093380e+00 1.230879530261e+00 1.231413741786e+00 1.231941599279e+00 1.232466420684e+00 1.232979471355e+00 1.233485398477e+00 1.233980659546e+00 1.234467264735e+00 1.234947916026e+00 1.235422663339e+00 1.235885143157e+00 1.236341893212e+00 1.236787572839e+00 1.237222288158e+00 1.237654356766e+00 1.238077891637e+00 1.238491832723e+00 1.238898205677e+00 1.239290469089e+00 1.239677551022e+00 1.240059300885e+00 1.240430093547e+00 1.240792530417e+00 1.241146479824e+00 1.241488942073e+00 1.241824571217e+00 1.242150111863e+00 1.242466751309e+00 1.242776281847e+00 1.243075303933e+00 1.243361114375e+00 1.243639754153e+00 1.243908971173e+00 1.244169494278e+00 1.244421173465e+00 1.244660234075e+00 1.244889356685e+00 1.245109598394e+00 1.245318376435e+00 1.245523042804e+00 1.245713584891e+00 1.245892501975e+00 1.246064130220e+00 1.246222236084e+00 1.246375494304e+00 1.246520239570e+00 1.246649523852e+00 1.246771392324e+00 1.246882510565e+00 1.246980918783e+00 1.247076434415e+00 1.247158839093e+00 1.247229619938e+00 1.247292379425e+00 1.247339241556e+00 1.247381165674e+00 1.247414604457e+00 1.247432360729e+00 1.247443060527e+00 1.247438996893e+00 1.247425434158e+00 1.247406725056e+00 1.247371921531e+00 1.247327468245e+00 1.247272659189e+00 1.247203648537e+00 1.247129367303e+00 1.247041356273e+00 1.246941724765e+00 1.246832813682e+00 1.246710078434e+00 1.246580146105e+00 1.246438581093e+00 1.246283431303e+00 1.246119504570e+00 1.245943173348e+00 1.245755930839e+00 1.245561492937e+00 1.245351638610e+00 1.245132204707e+00 1.244901569702e+00 1.244656792289e+00 1.244407958662e+00 1.244143623072e+00 1.243867610032e+00 1.243582663842e+00 1.243281414857e+00 1.242976038217e+00 1.242658608917e+00 1.242325635165e+00 1.241986904610e+00 1.241629946751e+00 1.241267320676e+00 1.240895766190e+00 1.240506618335e+00 1.240112286371e+00 1.239702814777e+00 1.239283897408e+00 1.238857646002e+00 1.238413928805e+00 1.237964699507e+00 1.237501850114e+00 1.237027660198e+00 1.236548050597e+00 1.236050225725e+00 1.235545729090e+00 1.235031411029e+00 1.234502877888e+00 1.233969462349e+00 1.233419878595e+00 1.232861564941e+00 1.232295563083e+00 1.231713032266e+00 1.231126517925e+00 1.230527766926e+00 1.229916553179e+00 1.229299277697e+00 1.228665354920e+00 1.228027812099e+00 1.227380245671e+00 1.226718435712e+00 1.226052605022e+00 1.225370652079e+00 1.224682688072e+00 1.223989136407e+00 1.223281392518e+00 1.222566889414e+00 1.221841215559e+00 1.221105625950e+00 1.220367829667e+00 1.219614437693e+00 1.218857889649e+00 1.218090237680e+00 1.217310946930e+00 1.216531239493e+00 1.215737714559e+00 1.214940021378e+00 1.214133150017e+00 1.213315142989e+00 1.212496204729e+00 1.211665764018e+00 1.210829801016e+00 1.209988604307e+00 1.209133657954e+00 1.208280139148e+00 1.207416572080e+00 1.206547687688e+00 1.205675467750e+00 1.204790046963e+00 1.203905365329e+00 1.203013375799e+00 1.202115503876e+00 1.201216202311e+00 1.200304352868e+00 1.199394512630e+00 1.198479496132e+00 1.197556865111e+00 1.196636906189e+00 1.195705451846e+00 1.194775287069e+00 1.193840816466e+00 1.192902304175e+00 1.191964480638e+00 1.191019633344e+00 1.190075403715e+00 1.189129759743e+00 1.188177661279e+00 1.187231880749e+00 1.186278782674e+00 1.185326975646e+00 1.184376177674e+00 1.183420164605e+00 1.182470872303e+00 1.181516808607e+00 1.180565072035e+00 1.179617189326e+00 1.178663630338e+00 1.177719583621e+00 1.176771113572e+00 1.175827773712e+00 1.174888238220e+00 1.173946860732e+00 1.173014376780e+00 1.172081822229e+00 1.171152940881e+00 1.170231850944e+00 1.169309479197e+00 1.168396352673e+00 1.167486374770e+00 1.166580969582e+00 1.165686694686e+00 1.164790858321e+00 1.163907392024e+00 1.163028722259e+00 1.162154672739e+00 1.161294100610e+00 1.160435275892e+00 1.159589101943e+00 1.158749518867e+00 1.157917824379e+00 1.157100690703e+00 1.156285871559e+00 1.155485311571e+00 1.154695650382e+00 1.153913018361e+00 1.153148290711e+00 1.152387389627e+00 1.151642580308e+00 1.150910410518e+00 1.150185573601e+00 1.149481987226e+00 1.148783893028e+00 1.148101429816e+00 1.147437543182e+00 1.146778983536e+00 1.146144127935e+00 1.145517140653e+00 1.144908127733e+00 1.144317320830e+00 1.143735633903e+00 1.143180495202e+00 1.142631311927e+00 1.142104900284e+00 1.141597435407e+00 1.141097062926e+00 1.140628435365e+00 1.140166601566e+00 1.139727610998e+00 1.139311924538e+00 1.138903313983e+00 1.138528027904e+00 1.138160414833e+00 1.137817211796e+00 1.137498378540e+00 1.137186798660e+00 1.136912730305e+00 1.136643976400e+00 1.136403679098e+00 1.136187972775e+00 1.135979918618e+00 1.135812039944e+00 1.135647238415e+00 1.135515120164e+00 1.135408400616e+00 1.135307150575e+00 1.135249430711e+00 1.135193639012e+00 1.135172385231e+00 1.135176248448e+00 1.135188534221e+00 1.135241168187e+00 1.135299992166e+00 1.135392375968e+00 1.135506912472e+00 1.135634248779e+00 1.135800568179e+00 1.135971793910e+00 1.136178306081e+00 1.136407379951e+00 1.136647395346e+00 1.136927763436e+00 1.137211804912e+00 1.137531062377e+00 1.137869970326e+00 1.138224446391e+00 1.138613148589e+00 1.139009575655e+00 1.139437943281e+00 1.139884898811e+00 1.140347352847e+00 1.140844013866e+00 1.141345797570e+00 1.141878250665e+00 1.142431164295e+00 1.142994337262e+00 1.143591135775e+00 1.144194593581e+00 1.144822766296e+00 1.145472861621e+00 1.146131210183e+00 1.146820253530e+00 1.147515431076e+00 1.148232886256e+00 1.148971375863e+00 1.149713169161e+00 1.150486482464e+00 1.151261620695e+00 1.152058318106e+00 1.152871561409e+00 1.153688139167e+00 1.154532976704e+00 1.155376655515e+00 1.156239085460e+00 1.157118269757e+00 1.157993066513e+00 1.158897186381e+00 1.159795177279e+00 1.160709906818e+00 1.161637407651e+00 1.162559752247e+00 1.163504523857e+00 1.164444419894e+00 1.165395800524e+00 1.166355380309e+00 1.167308211427e+00 1.168279128054e+00 1.169241100747e+00 1.170211602869e+00 1.171187722559e+00 1.172153232303e+00 1.173133716412e+00 1.174102516413e+00 1.175073511730e+00 1.176046435601e+00 1.177006267900e+00 1.177976630814e+00 1.178931170783e+00 1.179885225151e+00 1.180838954774e+00 1.181772304089e+00 1.182713397723e+00 1.183635524300e+00 1.184551088924e+00 1.185464141325e+00 1.186352587864e+00 1.187245718113e+00 1.188114249423e+00 1.188972768073e+00 1.189825591309e+00 1.190648451139e+00 1.191472578896e+00 1.192267430653e+00 1.193049620086e+00 1.193820192086e+00 1.194558863604e+00 1.195293530623e+00 1.195997054988e+00 1.196681130372e+00 1.197351638045e+00 1.197985013506e+00 1.198610527539e+00 1.199202022517e+00 1.199769687490e+00 1.200320788097e+00 1.200830999727e+00 1.201329079169e+00 1.201789557414e+00 1.202221940522e+00 1.202635141913e+00 1.203001612329e+00 1.203355154849e+00 1.203667516229e+00 1.203948303740e+00 1.204206803026e+00 1.204415916452e+00 1.204606085314e+00 1.204756037049e+00 1.204867070711e+00 1.204955894413e+00 1.204990902485e+00 1.205006355316e+00 1.204977022074e+00 1.204907505633e+00 1.204812527483e+00 1.204662143029e+00 1.204487411654e+00 1.204267596716e+00 1.204003562311e+00 1.203714619140e+00 1.203367336646e+00 1.202995373902e+00 1.202576518630e+00 1.202110718322e+00 1.201617870557e+00 1.201066278785e+00 1.200487635445e+00 1.199861573652e+00 1.199186730574e+00 1.198487680663e+00 1.197726244852e+00 1.196936672991e+00 1.196101900173e+00 1.195214949741e+00 1.194304221239e+00 1.193331296932e+00 1.192330186927e+00 1.191284305289e+00 1.190188237614e+00 1.189065367597e+00 1.187884491780e+00 1.186672957749e+00 1.185418905851e+00 1.184114521084e+00 1.182787262854e+00 1.181401367156e+00 1.179985986908e+00 1.178532356818e+00 1.177026708960e+00 1.175501722564e+00 1.173919440806e+00 1.172310980704e+00 1.170665042005e+00 1.168970708580e+00 1.167260091341e+00 1.165495257275e+00 1.163705205557e+00 1.161885054838e+00 1.160015926975e+00 1.158135961151e+00 1.156204393312e+00 1.154252349099e+00 1.152274422260e+00 1.150251767989e+00 1.148222111314e+00 1.146146832192e+00 1.144054521532e+00 1.141941985882e+00 1.139788216609e+00 1.137634675952e+00 1.135440754871e+00 1.133234311927e+00 1.131014513219e+00 1.128760005762e+00 1.126510533812e+00 1.124227486451e+00 1.121939085512e+00 1.119643451485e+00 1.117318664948e+00 1.115006789213e+00 1.112669448407e+00 1.110329472436e+00 1.107994585366e+00 1.105637708136e+00 1.103299916790e+00 1.100944062759e+00 1.098593544924e+00 1.096255170077e+00 1.093902073677e+00 1.091576390390e+00 1.089243554343e+00 1.086921334980e+00 1.084622277695e+00 1.082313350063e+00 1.080041535877e+00 1.077772201626e+00 1.075519883909e+00 1.073300524592e+00 1.071079282698e+00 1.068903094918e+00 1.066738239060e+00 1.064597471093e+00 1.062499678489e+00 1.060408809536e+00 1.058370207154e+00 1.056350910105e+00 1.054365191192e+00 1.052429874611e+00 1.050509285457e+00 1.048648683168e+00 1.046816614258e+00 1.045024229429e+00 1.043289503632e+00 1.041579217286e+00 1.039933718041e+00 1.038326146498e+00 1.036763102864e+00 1.035265244073e+00 1.033797676953e+00 1.032400550921e+00 1.031047947501e+00 1.029746145708e+00 1.028514714212e+00 1.027317022438e+00 1.026197125830e+00 1.025124248404e+00 1.024105023522e+00 1.023162030639e+00 1.022253818110e+00 1.021425899282e+00 1.020649920289e+00 1.019928180384e+00 1.019283380591e+00 1.018676898633e+00 1.018148279171e+00 1.017672047049e+00 1.017250342979e+00 1.016903756876e+00 1.016595077668e+00 1.016360631638e+00 1.016178003226e+00 1.016045249683e+00 1.015985010442e+00 1.015958551639e+00 1.016002073537e+00 1.016090892041e+00 1.016224183657e+00 1.016423685775e+00 1.016651671980e+00 1.016940515366e+00 1.017269341360e+00 1.017633263379e+00 1.018054342024e+00 1.018495855192e+00 1.018987738154e+00 1.019509156536e+00 1.020056138732e+00 1.020648962043e+00 1.021250836512e+00 1.021890395426e+00 1.022548782146e+00 1.023220672507e+00 1.023923557092e+00 1.024625614582e+00 1.025350344521e+00 1.026079716768e+00 1.026808155548e+00 1.027553951781e+00 1.028284178754e+00 1.029022153821e+00 1.029750091462e+00 1.030463499003e+00 1.031176611263e+00 1.031861460472e+00 1.032538236295e+00 1.033187784803e+00 1.033809359193e+00 1.034412847642e+00 1.034973893700e+00 1.035509166900e+00 1.036005324764e+00 1.036455936562e+00 1.036874543833e+00 1.037235441661e+00 1.037556171579e+00 1.037822493708e+00 1.038029348636e+00 1.038189246456e+00 1.038277196041e+00 1.038312976412e+00 1.038279629341e+00 1.038176546568e+00 1.038013437558e+00 1.037767547563e+00 1.037457467540e+00 1.037068326909e+00 1.036599010894e+00 1.036058642281e+00 1.035428672262e+00 1.034726507559e+00 1.033936072717e+00 1.033061139741e+00 1.032109758575e+00 1.031060929686e+00 1.029938616897e+00 1.028722345057e+00 1.027420650850e+00 1.026038971341e+00 1.024561833247e+00 1.023008509664e+00 1.021365374464e+00 1.019637440788e+00 1.017831675329e+00 1.015936854529e+00 1.013969725203e+00 1.011919078050e+00 1.009791983108e+00 1.007593337137e+00 1.005315893190e+00 1.002977533584e+00 1.000566453836e+00 9.980902619617e-01 9.955606505196e-01 9.929642510664e-01 9.903215665661e-01 9.876250935438e-01 9.848820379723e-01 9.821023489002e-01 9.792766608770e-01 9.764295764831e-01 9.735474214619e-01 9.706449656918e-01 9.677296670549e-01 9.647942516107e-01 9.618625863084e-01 9.589235059806e-01 9.559941354518e-01 9.530781383372e-01 9.501724345324e-01 9.473037598459e-01 9.444562335551e-01 9.416503275945e-01 9.388936161035e-01 9.361757806657e-01 9.335290488642e-01 9.309356016413e-01 9.284173536999e-01 9.259799029668e-01 9.236181768871e-01 9.213577049735e-01 9.191831220025e-01 9.171184601036e-01 9.151634239247e-01 9.133143619340e-01 9.115975046579e-01 9.099941196536e-01 9.085280785858e-01 9.071983168534e-01 9.059995331486e-01 9.049566086650e-01 9.040506804868e-01 9.033010815756e-01 9.027055086795e-01 9.022593364566e-01 9.019829210498e-01 9.018532431268e-01 9.018933730641e-01 9.020935915121e-01 9.024482930613e-01 9.029798582918e-01 9.036581631000e-01 9.045052282136e-01 9.055108843752e-01 9.066638982379e-01 9.079833758733e-01 9.094413219892e-01 9.110554914266e-01 9.128117632881e-01 9.147009018017e-01 9.167376648286e-01 9.188903482205e-01 9.211775785211e-01 9.235818700055e-01 9.260918231703e-01 9.287218516733e-01 9.314364759276e-01 9.342554677702e-01 9.371602041443e-01 9.401361294302e-01 9.431992089296e-01 9.463107999804e-01 9.494918900462e-01 9.527210933369e-01 9.559841422886e-01 9.592969559047e-01 9.626216442362e-01 9.659778174788e-01 9.693441430231e-01 9.727091255404e-01 9.760890639740e-01 9.794410372839e-01 9.827919724550e-01 9.861176304516e-01 9.894071358774e-01 9.926801087137e-01 9.958933682318e-01 9.990751540725e-01 1.002204660906e+00 1.005267185362e+00 1.008289676117e+00 1.011227174097e+00 1.014109839313e+00 1.016921591204e+00 1.019643073972e+00 1.022310327311e+00 1.024873804242e+00 1.027368846267e+00 1.029780599169e+00 1.032092676754e+00 1.034341482131e+00 1.036481890907e+00 1.038547280216e+00 1.040528607478e+00 1.042405970221e+00 1.044223859601e+00 1.045933422254e+00 1.047571181764e+00 1.049135070827e+00 1.050599635862e+00 1.052014659463e+00 1.053335435638e+00 1.054594457666e+00 1.055792565913e+00 1.056909427747e+00 1.057989017815e+00 1.058994120206e+00 1.059957335459e+00 1.060880401057e+00 1.061741593639e+00 1.062591672104e+00 1.063389576144e+00 1.064167562238e+00 1.064934785200e+00 1.065665194775e+00 1.066408910669e+00 1.067132221100e+00 1.067863330137e+00 1.068612289740e+00 1.069357533377e+00 1.070148286571e+00 1.070950619544e+00 1.071794474890e+00 1.072692137040e+00 1.073619004748e+00 1.074627892717e+00 1.075687236835e+00 1.076822830051e+00 1.078054513451e+00 1.079357148224e+00 1.080781445098e+00 1.082299949701e+00 1.083936981409e+00 1.085713998883e+00 1.087604523089e+00 1.089662719825e+00 1.091863671626e+00 1.094227230802e+00 1.096777438785e+00 1.099487977113e+00 1.102407308721e+00 1.105516242616e+00 1.108826941050e+00 1.112366615090e+00 1.116105581404e+00 1.120086194568e+00 1.124287511274e+00 1.128719974460e+00 1.133403215374e+00 1.138302342707e+00 1.143455599291e+00 1.148836838866e+00 1.154445725775e+00 1.160295620189e+00 1.166349629179e+00 1.172630108859e+00 1.179107881889e+00 1.185773390168e+00 1.192629290928e+00 1.199632322339e+00 1.206796933193e+00 1.214084809054e+00 1.221477633874e+00 1.228972394346e+00 1.236518797466e+00 1.244121460303e+00 1.251740761510e+00 1.259352512509e+00 1.266946310824e+00 1.274473346352e+00 1.281933786064e+00 1.289286262919e+00 1.296505946931e+00 1.303585325196e+00 1.310475409013e+00 1.317177240848e+00 1.323657395073e+00 1.329895459952e+00 1.335883073613e+00 1.341589860170e+00 1.347011789080e+00 1.352130894195e+00 1.356931155682e+00 1.361414728314e+00 1.365560626359e+00 1.369374849807e+00 1.372847726394e+00 1.375975585055e+00 1.378765728491e+00 1.381212098103e+00 1.383325763196e+00 1.385103019593e+00 1.386557652644e+00 1.387693453006e+00 1.388514514683e+00 1.389039824460e+00 1.389266276962e+00 1.389216713559e+00 1.388892122632e+00 1.388301526155e+00 1.387468572129e+00 1.386383246273e+00 1.385073246641e+00 1.383540365110e+00 1.381787213018e+00 1.379843950517e+00 1.377694708538e+00 1.375368729187e+00 1.372871023029e+00 1.370197837261e+00 1.367388385659e+00 1.364426255193e+00 1.361343858934e+00 1.358155119297e+00 1.354859022628e+00 1.351504609033e+00 1.348086612953e+00 1.344640929972e+00 1.341202664529e+00 1.337776304022e+00 1.334423350784e+00 1.331155342480e+00 1.328013703283e+00 1.325047613855e+00 1.322267925326e+00 1.319742284742e+00 1.317487484456e+00 1.315540658782e+00 1.313949380443e+00 1.312716775405e+00 1.311889990440e+00 1.311473432718e+00 1.311472913883e+00 1.311908893575e+00 1.312749224564e+00 1.314000839462e+00 1.315624663298e+00 1.317582144684e+00 1.319843292236e+00 1.322326406867e+00 1.324992541689e+00 1.327754822965e+00 1.330529953421e+00 1.333250542219e+00 1.335804277829e+00 1.338120137690e+00 1.340095312343e+00 1.341636823233e+00 1.342672834773e+00 1.343101500885e+00 1.342864252268e+00 1.341888470867e+00 1.340113433804e+00 1.337510776277e+00 1.334033674634e+00 1.329678659452e+00 1.324444573669e+00 1.318339637758e+00 1.311411129316e+00 1.303693531636e+00 1.295263819280e+00 1.286200059737e+00 1.276595157607e+00 1.266569348585e+00 1.256233146545e+00 1.245724570812e+00 1.235180931507e+00 1.224740887360e+00 1.214553851394e+00 1.204752437555e+00 1.195478102849e+00 1.186848126353e+00 1.178976488959e+00 1.171964676288e+00 1.165879036666e+00 1.160791872201e+00 1.156731857313e+00 1.153716415448e+00 1.151753435431e+00 1.150809770791e+00 1.150864306320e+00 1.151863189351e+00 1.153752583026e+00 1.156480317879e+00 1.159974044841e+00 1.164183109145e+00 1.169052076481e+00 1.174526677769e+00 1.180575357509e+00 1.187158152724e+00 1.194258149360e+00 1.201850284178e+00 1.209928135235e+00 1.218481888280e+00 1.227497081771e+00 1.236968443406e+00 1.246871937700e+00 1.257183554882e+00 1.267866252540e+00 1.278865653725e+00 1.290120545533e+00 1.301551782706e+00 1.313068866003e+00 1.324574685547e+00 1.335954723106e+00 1.347099907676e+00 1.357894373300e+00 1.368228521972e+00 1.378005264052e+00 1.387133939298e+00 1.395545642028e+00 1.403194485653e+00 1.410057590093e+00 1.416140787616e+00 1.421478270227e+00 1.426129947486e+00 1.430186728055e+00 1.433763079844e+00 1.436984755607e+00 1.440006670792e+00 1.442971878239e+00 1.446031730169e+00 1.449335839686e+00 1.452990137635e+00 1.457106327344e+00 1.461739288393e+00 1.466908388392e+00 1.472613623243e+00 1.478778139886e+00 1.485316324974e+00 1.492095114591e+00 1.498938604413e+00 1.505684418932e+00 1.512115970120e+00 1.518042919054e+00 1.523278072844e+00 1.527624744458e+00 1.530947270434e+00 1.533099296163e+00 1.533988121659e+00 1.533551649307e+00 1.531744996401e+00 1.528583391106e+00 1.524072201472e+00 1.518270758986e+00 1.511242134061e+00 1.503042914252e+00 1.493771464449e+00 1.483477989100e+00 1.472238002042e+00 1.460114128509e+00 1.447127849637e+00 1.433346401772e+00 1.418775515278e+00 1.403455027656e+00 1.387433852801e+00 1.370736960865e+00 1.353470064313e+00 1.335710271651e+00 1.317597718384e+00 1.299319118208e+00 1.281045057407e+00 1.263051996721e+00 1.245575636123e+00 1.228896137464e+00 1.213314659922e+00 1.199061318150e+00 1.186416447859e+00 1.175555758245e+00 1.166635755545e+00 1.159776661894e+00 1.154970667477e+00 1.152248958215e+00 1.151520796999e+00 1.152680726667e+00 1.155635548929e+00 1.160186461485e+00 1.166230871615e+00 1.173583303800e+00 1.182078621072e+00 1.191591636375e+00 1.201903467333e+00 1.212876898617e+00 1.224292913426e+00 1.235930935037e+00 1.247591873088e+00 1.258980981111e+00 1.269891643001e+00 1.280057094233e+00 1.289234156273e+00 1.297269642381e+00 1.303949165701e+00 1.309217674534e+00 1.313018789583e+00 1.315343072594e+00 1.316321295275e+00 1.316019961177e+00 1.314631980215e+00 1.312340534336e+00 1.309292908656e+00 1.305711702398e+00 1.301694271572e+00 1.297374349384e+00 1.292833237297e+00 1.288063434747e+00 1.283117036458e+00 1.277938694962e+00 1.272506554644e+00 1.266797130667e+00 1.260742321376e+00 1.254344258946e+00 1.247529165113e+00 1.240256839761e+00 1.232463720863e+00 1.224009681330e+00 1.214796535992e+00 1.204628394395e+00 1.193324158636e+00 1.180727842728e+00 1.166659679530e+00 1.151085193896e+00 1.134008019334e+00 1.115596292922e+00 1.096177110011e+00 1.076188926334e+00 1.056265977449e+00 1.037092005888e+00 1.019417842624e+00 1.003971253049e+00 9.913262319580e-01 9.819331709252e-01 9.759525133894e-01 9.733256397053e-01 9.737681186163e-01 9.767901114086e-01 9.818582684510e-01 9.883581104318e-01 9.957506201746e-01 1.003567767412e+00 1.011400981483e+00 1.018966564828e+00 1.025976465180e+00 1.032189189881e+00 1.037351511867e+00 1.041160046415e+00 1.043338130335e+00 1.043577940579e+00 1.041668027473e+00 1.037496056274e+00 1.031101578168e+00 1.020406156008e+00 1.003797130139e+00 9.901854187158e-01 9.852566201416e-01 9.861395920581e-01 9.845786934990e-01 9.752649736813e-01 9.611207386911e-01 9.510323121980e-01 9.517430486470e-01 9.612490231819e-01 9.708428851504e-01 9.736041256839e-01 9.706027840956e-01 9.695486667239e-01 9.771847073168e-01 9.922779665906e-01 1.006468089560e+00 1.012015375171e+00 1.008539325349e+00 1.002980770092e+00 1.002974375308e+00 1.009367306374e+00 1.015241321763e+00 1.012489009947e+00 9.993257415750e-01 9.820069442251e-01 9.693677983907e-01 9.645893067148e-01 9.621617859639e-01 9.533296359825e-01 9.344796958655e-01 9.107013081044e-01 8.914843389458e-01 8.818142175715e-01 8.771510312472e-01 8.678545819607e-01 8.484392806872e-01 8.228462449301e-01 8.013945023854e-01 7.913771119593e-01 7.900115352651e-01 7.877890378639e-01 7.786490711059e-01 7.666026835183e-01 7.629594818951e-01 7.756674596667e-01 8.009757364115e-01 8.272221945173e-01 8.459142663505e-01 8.584375221360e-01 8.734694521162e-01 8.975702780368e-01 9.276227458033e-01 9.531132264360e-01 9.653715299349e-01 9.646496495853e-01 9.597056302413e-01 9.601933867781e-01 9.677947847180e-01 9.747839043391e-01 9.717099539106e-01 9.562310588331e-01 9.355466716375e-01 9.206183965222e-01 9.164435833169e-01 9.176230875052e-01 9.143853486923e-01 9.025545098191e-01 8.878490047804e-01 8.808067830725e-01 8.862635343320e-01 8.976388118850e-01 9.028144643024e-01 8.954772509144e-01 8.816115192888e-01 8.762295058783e-01 8.915086216207e-01 9.257907008144e-01 9.155202211656e-01 8.176776017980e-01 7.382296508036e-01 7.599789106931e-01 8.195736173485e-01 8.195530096143e-01 7.572388162437e-01 7.255274300198e-01 7.894832949685e-01 8.712401664697e-01 8.690098295974e-01 7.728862427546e-01 6.887153371195e-01 7.413996832643e-01 8.642056071295e-01 9.096899895929e-01 8.255053152259e-01 6.873568037964e-01 6.720734002091e-01 8.117842958482e-01 9.351831456272e-01 9.370968280557e-01 8.363312583946e-01 7.494677536877e-01 7.769290106266e-01 8.534673991225e-01 8.684181508888e-01 8.109583787358e-01 7.727885713217e-01 8.330300979529e-01 9.279076118872e-01 9.512952112039e-01 8.789439641121e-01 7.920300888698e-01 8.085436187230e-01 9.105830250500e-01 9.737583869327e-01 9.349303066544e-01 8.424262937472e-01 8.226166673066e-01 9.187554339608e-01 1.016146835229e+00 1.007992626315e+00 8.886356788138e-01 7.678767577893e-01 7.959130525506e-01 9.335429618077e-01 1.016782695684e+00 9.633755994358e-01 8.124448506373e-01 7.269244988086e-01 8.370932309329e-01 1.011325659469e+00 1.083523754241e+00 1.004190324011e+00 8.448625978209e-01 7.847209515788e-01 9.140560092293e-01 1.080760497773e+00 1.142776877936e+00 1.075048165427e+00 9.524419070328e-01 8.956124214155e-01 9.388814003253e-01 9.932197479465e-01 9.883172898103e-01 9.410673463895e-01 9.167107097564e-01 9.380571411878e-01 9.564283292871e-01 9.314168067346e-01 8.897436539793e-01 8.946924530116e-01 9.507903845813e-01 9.906139187618e-01 9.681513199873e-01 9.155284448312e-01 9.137283973691e-01 9.801161723334e-01 1.033182712755e+00 1.000260128083e+00 8.952837570427e-01 8.254026307721e-01 8.830095592928e-01 9.994006991770e-01 1.053296013334e+00 1.003267049413e+00 9.046535493411e-01 8.702393171653e-01 9.468645148338e-01 1.055567682212e+00 1.110739613488e+00 1.089322806539e+00 1.022520903020e+00 9.693325723115e-01 9.760777565626e-01 1.034851739796e+00 1.091071413207e+00 1.090493010725e+00 1.018628916952e+00 9.242082201431e-01 9.009272129535e-01 9.750453621267e-01 1.051746506171e+00 1.036114802310e+00 9.253201566349e-01 8.309565178258e-01 8.812860826501e-01 1.009224454042e+00 1.053717716774e+00 9.504436936653e-01 7.828207598871e-01 7.629888332686e-01 9.285557461820e-01 1.059959083967e+00 1.018215436561e+00 8.220564772338e-01 6.665145143055e-01
 9.387225549177e-01 9.391765019509e-01 9.408038563918e-01 9.426655095984e-01 9.435080489850e-01 9.435317902633e-01 9.440423503916e-01 9.455678278428e-01 9.471654385676e-01 9.478169443852e-01 9.478632727893e-01 9.485167164193e-01 9.501451475084e-01 9.517146279120e-01 9.522457822505e-01 9.522750021482e-01 9.531461451290e-01 9.550793149138e-01 9.567962589130e-01 9.573269565151e-01 9.573805857764e-01 9.583431190696e-01 9.603601962806e-01 9.621615772173e-01 9.627953255270e-01 9.628859924782e-01 9.637806676423e-01 9.657205661442e-01 9.675155614491e-01 9.681790580612e-01 9.682867372748e-01 9.691631584571e-01 9.710371186697e-01 9.727375398802e-01 9.733473787759e-01 9.734674076522e-01 9.743814833731e-01 9.762665404438e-01 9.779295334171e-01 9.784710048767e-01 9.785759156532e-01 9.795857755083e-01 9.815727464189e-01 9.832046172068e-01 9.836453099391e-01 9.837670429816e-01 9.849044210122e-01 9.869360742961e-01 9.884669971865e-01 9.888235860474e-01 9.890068470416e-01 9.902611522347e-01 9.922932170093e-01 9.936942250407e-01 9.939762070703e-01 9.942684163426e-01 9.956694873712e-01 9.976633248581e-01 9.988962515924e-01 9.991417667174e-01 9.995834261757e-01 1.001097644025e+00 1.003029656803e+00 1.004154245277e+00 1.004415916968e+00 1.004994558233e+00 1.006609722477e+00 1.008500612601e+00 1.009548919946e+00 1.009863868221e+00 1.010576763001e+00 1.012222949146e+00 1.014041529427e+00 1.015075927788e+00 1.015483007163e+00 1.016281865096e+00 1.017928617619e+00 1.019695710281e+00 1.020727382123e+00 1.021226775860e+00 1.022104234192e+00 1.023709097822e+00 1.025402822316e+00 1.026471339621e+00 1.027072182506e+00 1.027987838009e+00 1.029547765356e+00 1.031200587418e+00 1.032305118198e+00 1.032998383188e+00 1.033948252635e+00 1.035434060841e+00 1.037023610824e+00 1.038183034335e+00 1.038970352050e+00 1.039928839399e+00 1.041341570898e+00 1.042877837767e+00 1.044074794985e+00 1.044949845838e+00 1.045925359918e+00 1.047251656942e+00 1.048717386821e+00 1.049956527103e+00 1.050914873423e+00 1.051900342640e+00 1.053161270041e+00 1.054570350259e+00 1.055830034758e+00 1.056866458770e+00 1.057879173567e+00 1.059072755318e+00 1.060414079143e+00 1.061696128588e+00 1.062798111998e+00 1.063838046805e+00 1.064996252682e+00 1.066283096253e+00 1.067555525438e+00 1.068712843276e+00 1.069793553904e+00 1.070923322354e+00 1.072165892591e+00 1.073434775644e+00 1.074623323725e+00 1.075741886160e+00 1.076881363446e+00 1.078092663652e+00 1.079345277462e+00 1.080559583807e+00 1.081699193379e+00 1.082827754538e+00 1.084018728279e+00 1.085257693161e+00 1.086479515131e+00 1.087639082943e+00 1.088755526640e+00 1.089896388855e+00 1.091105301047e+00 1.092335708534e+00 1.093508812089e+00 1.094620882613e+00 1.095728818785e+00 1.096893921990e+00 1.098116631825e+00 1.099325923522e+00 1.100460566914e+00 1.101558403539e+00 1.102692194395e+00 1.103887686284e+00 1.105113950236e+00 1.106308900536e+00 1.107444850757e+00 1.108563642217e+00 1.109724412077e+00 1.110936511608e+00 1.112162789380e+00 1.113354434398e+00 1.114495355741e+00 1.115623824101e+00 1.116796967011e+00 1.118012474052e+00 1.119225054003e+00 1.120396746318e+00 1.121525322163e+00 1.122653775246e+00 1.123824723616e+00 1.125019899150e+00 1.126197851641e+00 1.127342459004e+00 1.128463431840e+00 1.129589638434e+00 1.130740753566e+00 1.131902512303e+00 1.133049624699e+00 1.134177282800e+00 1.135295640078e+00 1.136416760478e+00 1.137550691451e+00 1.138685876179e+00 1.139805854747e+00 1.140920399101e+00 1.142037473937e+00 1.143159229318e+00 1.144275307567e+00 1.145380428069e+00 1.146480569068e+00 1.147589361101e+00 1.148705505401e+00 1.149813299808e+00 1.150906284413e+00 1.151992832944e+00 1.153085301844e+00 1.154185952545e+00 1.155288796302e+00 1.156378617528e+00 1.157453801668e+00 1.158529136682e+00 1.159614005658e+00 1.160703502628e+00 1.161785312931e+00 1.162851396030e+00 1.163912888289e+00 1.164982400103e+00 1.166055732302e+00 1.167120560795e+00 1.168172454471e+00 1.169218252129e+00 1.170272988118e+00 1.171332050124e+00 1.172379210005e+00 1.173413057000e+00 1.174443349207e+00 1.175480474142e+00 1.176520464167e+00 1.177550143782e+00 1.178563447441e+00 1.179574854681e+00 1.180595669990e+00 1.181615366656e+00 1.182620007805e+00 1.183613288040e+00 1.184606838662e+00 1.185609525403e+00 1.186606069519e+00 1.187585595794e+00 1.188559041560e+00 1.189537788154e+00 1.190517251464e+00 1.191490156310e+00 1.192452163818e+00 1.193407414615e+00 1.194366601753e+00 1.195325117337e+00 1.196270491973e+00 1.197213004122e+00 1.198154767237e+00 1.199092917425e+00 1.200024589638e+00 1.200948109463e+00 1.201866602012e+00 1.202788651540e+00 1.203704117141e+00 1.204608193741e+00 1.205508441892e+00 1.206405747506e+00 1.207298657822e+00 1.208188511193e+00 1.209065833923e+00 1.209939501203e+00 1.210810978273e+00 1.211675866935e+00 1.212533639711e+00 1.213386551221e+00 1.214231401892e+00 1.215073877300e+00 1.215910288645e+00 1.216736431436e+00 1.217558624784e+00 1.218378111035e+00 1.219189843851e+00 1.219996808969e+00 1.220793790336e+00 1.221583586603e+00 1.222374890869e+00 1.223154653776e+00 1.223927057552e+00 1.224695760586e+00 1.225451885630e+00 1.226206656367e+00 1.226956097818e+00 1.227692085168e+00 1.228425152207e+00 1.229150970068e+00 1.229867932258e+00 1.230581440664e+00 1.231286218116e+00 1.231981539207e+00 1.232672949604e+00 1.233352107103e+00 1.234026394226e+00 1.234697082039e+00 1.235356694620e+00 1.236008478281e+00 1.236652105372e+00 1.237285612900e+00 1.237914742814e+00 1.238537366988e+00 1.239149735608e+00 1.239755193931e+00 1.240349872163e+00 1.240935829339e+00 1.241517607511e+00 1.242091664942e+00 1.242657233995e+00 1.243212890127e+00 1.243759278081e+00 1.244298356231e+00 1.244831320898e+00 1.245354921778e+00 1.245871391066e+00 1.246377492083e+00 1.246873381778e+00 1.247362440691e+00 1.247842764125e+00 1.248314130823e+00 1.248779936945e+00 1.249231378427e+00 1.249673500108e+00 1.250108720658e+00 1.250532140236e+00 1.250949398620e+00 1.251358019131e+00 1.251753476014e+00 1.252138641886e+00 1.252514765198e+00 1.252880956420e+00 1.253242225423e+00 1.253591064011e+00 1.253927684989e+00 1.254256668115e+00 1.254572949399e+00 1.254882878223e+00 1.255185711623e+00 1.255473829029e+00 1.255754730243e+00 1.256022485892e+00 1.256280911059e+00 1.256535322389e+00 1.256774613394e+00 1.257005101657e+00 1.257225582471e+00 1.257430787449e+00 1.257632284811e+00 1.257824383110e+00 1.258000201433e+00 1.258170731410e+00 1.258323970898e+00 1.258471442263e+00 1.258609633104e+00 1.258732254041e+00 1.258847944262e+00 1.258950470308e+00 1.259039942962e+00 1.259124184229e+00 1.259194312963e+00 1.259252030384e+00 1.259301807649e+00 1.259335927146e+00 1.259363013851e+00 1.259378907801e+00 1.259379889193e+00 1.259373818551e+00 1.259353438194e+00 1.259322812962e+00 1.259283360868e+00 1.259229103916e+00 1.259165682616e+00 1.259089437867e+00 1.259000015667e+00 1.258905700880e+00 1.258793758829e+00 1.258672639669e+00 1.258540566992e+00 1.258391763745e+00 1.258240148042e+00 1.258073450973e+00 1.257892277700e+00 1.257702713954e+00 1.257496745811e+00 1.257285038629e+00 1.257061301498e+00 1.256822045032e+00 1.256575980499e+00 1.256313158968e+00 1.256041952293e+00 1.255760938225e+00 1.255462984058e+00 1.255158987547e+00 1.254840514811e+00 1.254509232554e+00 1.254171781978e+00 1.253815908960e+00 1.253453380565e+00 1.253079159768e+00 1.252689206817e+00 1.252294240486e+00 1.251883114755e+00 1.251461847935e+00 1.251031456331e+00 1.250582866647e+00 1.250130269139e+00 1.249664274105e+00 1.249185299393e+00 1.248699129275e+00 1.248195735370e+00 1.247685899145e+00 1.247164755069e+00 1.246631422052e+00 1.246090273949e+00 1.245531857813e+00 1.244967198212e+00 1.244394146514e+00 1.243805297015e+00 1.243213077597e+00 1.242602271634e+00 1.241984715450e+00 1.241361224287e+00 1.240721207072e+00 1.240077273642e+00 1.239418197541e+00 1.238750164983e+00 1.238077251300e+00 1.237389636850e+00 1.236695957838e+00 1.235992923393e+00 1.235275841526e+00 1.234555550486e+00 1.233822863122e+00 1.233084238971e+00 1.232337275331e+00 1.231575513904e+00 1.230812873411e+00 1.230036909534e+00 1.229255800796e+00 1.228468321388e+00 1.227667365021e+00 1.226863662111e+00 1.226050448566e+00 1.225229905624e+00 1.224406699889e+00 1.223568702467e+00 1.222730808006e+00 1.221883361364e+00 1.221029673287e+00 1.220174060661e+00 1.219304590833e+00 1.218434993306e+00 1.217559904874e+00 1.216676147937e+00 1.215793597425e+00 1.214899610969e+00 1.214003955021e+00 1.213104748868e+00 1.212198818834e+00 1.211294718180e+00 1.210379602654e+00 1.209465645546e+00 1.208549417106e+00 1.207625733045e+00 1.206706686272e+00 1.205779602475e+00 1.204851725860e+00 1.203925329863e+00 1.202991901700e+00 1.202063104579e+00 1.201130809617e+00 1.200196779283e+00 1.199267594737e+00 1.198331517960e+00 1.197402450299e+00 1.196470692564e+00 1.195539044048e+00 1.194613421437e+00 1.193682334009e+00 1.192760999459e+00 1.191837364350e+00 1.190916465707e+00 1.190002148031e+00 1.189085004062e+00 1.188177001123e+00 1.187270673164e+00 1.186367427321e+00 1.185475222751e+00 1.184579946962e+00 1.183694928775e+00 1.182814935801e+00 1.181937892516e+00 1.181074481738e+00 1.180209806009e+00 1.179357537623e+00 1.178512884428e+00 1.177670856181e+00 1.176845745487e+00 1.176021062116e+00 1.175209744543e+00 1.174408134035e+00 1.173612134203e+00 1.172833822228e+00 1.172057893796e+00 1.171297892758e+00 1.170548572567e+00 1.169805933192e+00 1.169084720049e+00 1.168365486262e+00 1.167665171745e+00 1.166980661446e+00 1.166299110094e+00 1.165643603713e+00 1.164991733733e+00 1.164359721977e+00 1.163745394358e+00 1.163136356437e+00 1.162556709370e+00 1.161980387184e+00 1.161426159804e+00 1.160892377974e+00 1.160362054066e+00 1.159865845081e+00 1.159373046698e+00 1.158905040993e+00 1.158459232208e+00 1.158017631424e+00 1.157612667141e+00 1.157210774901e+00 1.156837385136e+00 1.156485135337e+00 1.156140191395e+00 1.155834554009e+00 1.155529399185e+00 1.155257396039e+00 1.155006256169e+00 1.154764025957e+00 1.154561881274e+00 1.154361461590e+00 1.154196721289e+00 1.154051355006e+00 1.153917127004e+00 1.153824438754e+00 1.153734215716e+00 1.153678502211e+00 1.153645185754e+00 1.153623388948e+00 1.153642749472e+00 1.153664568815e+00 1.153723676020e+00 1.153801411749e+00 1.153895842612e+00 1.154028172809e+00 1.154166436683e+00 1.154340430191e+00 1.154533972088e+00 1.154741812813e+00 1.154989114482e+00 1.155242084641e+00 1.155529487451e+00 1.155838002847e+00 1.156160615653e+00 1.156518297882e+00 1.156886632534e+00 1.157285702637e+00 1.157705356311e+00 1.158138578785e+00 1.158607420264e+00 1.159082581422e+00 1.159589231545e+00 1.160115944442e+00 1.160655342789e+00 1.161229510240e+00 1.161808248952e+00 1.162415497549e+00 1.163043436998e+00 1.163679404769e+00 1.164351118090e+00 1.165024808583e+00 1.165725338109e+00 1.166446213036e+00 1.167171570768e+00 1.167930622176e+00 1.168689625064e+00 1.169473569666e+00 1.170274151738e+00 1.171078393867e+00 1.171913605416e+00 1.172746236959e+00 1.173602042347e+00 1.174472040913e+00 1.175340776766e+00 1.176240312423e+00 1.177132450586e+00 1.178045077604e+00 1.178968408107e+00 1.179889515078e+00 1.180836077513e+00 1.181774789960e+00 1.182728650674e+00 1.183690571253e+00 1.184647946557e+00 1.185623797036e+00 1.186592127919e+00 1.187570825506e+00 1.188554331255e+00 1.189529488971e+00 1.190520555881e+00 1.191498759601e+00 1.192482971348e+00 1.193469577764e+00 1.194443737719e+00 1.195430646221e+00 1.196401378196e+00 1.197372483565e+00 1.198344124154e+00 1.199296986728e+00 1.200258629676e+00 1.201201239788e+00 1.202139989360e+00 1.203075473095e+00 1.203987208063e+00 1.204905993712e+00 1.205798922621e+00 1.206685349356e+00 1.207564993039e+00 1.208415057224e+00 1.209267909875e+00 1.210091634698e+00 1.210904385466e+00 1.211705935979e+00 1.212475887504e+00 1.213243423072e+00 1.213978131962e+00 1.214696454702e+00 1.215399501431e+00 1.216067232057e+00 1.216727681575e+00 1.217354478451e+00 1.217958688361e+00 1.218544837683e+00 1.219092096566e+00 1.219626595122e+00 1.220124173642e+00 1.220594975720e+00 1.221044084768e+00 1.221450251588e+00 1.221841438898e+00 1.222193079637e+00 1.222511421574e+00 1.222808144297e+00 1.223055832336e+00 1.223286581533e+00 1.223472354089e+00 1.223624896572e+00 1.223750236721e+00 1.223825023573e+00 1.223878778155e+00 1.223886970789e+00 1.223856419674e+00 1.223798607675e+00 1.223686170755e+00 1.223549798552e+00 1.223366508147e+00 1.223139292375e+00 1.222887433407e+00 1.222576752706e+00 1.222239507470e+00 1.221855436172e+00 1.221425519518e+00 1.220966627289e+00 1.220448198572e+00 1.219902859980e+00 1.219308717044e+00 1.218668649427e+00 1.217998478385e+00 1.217267898051e+00 1.216508932354e+00 1.215700938531e+00 1.214844363025e+00 1.213960082864e+00 1.213013920394e+00 1.212038779535e+00 1.211016624002e+00 1.209945029422e+00 1.208845602233e+00 1.207685691701e+00 1.206495141139e+00 1.205261068517e+00 1.203974774331e+00 1.202664853905e+00 1.201295269363e+00 1.199895051865e+00 1.198455076229e+00 1.196963181631e+00 1.195449056052e+00 1.193876169750e+00 1.192277917291e+00 1.190638775317e+00 1.188951172499e+00 1.187245275014e+00 1.185482850892e+00 1.183696899528e+00 1.181876097700e+00 1.180007798315e+00 1.178124295634e+00 1.176191392058e+00 1.174233680885e+00 1.172248942987e+00 1.170218664338e+00 1.168179618801e+00 1.166093667490e+00 1.163989099863e+00 1.161863719180e+00 1.159696274832e+00 1.157525106239e+00 1.155313652933e+00 1.153086925732e+00 1.150846673809e+00 1.148569591383e+00 1.146297717258e+00 1.143989042796e+00 1.141672901263e+00 1.139350237466e+00 1.136996362395e+00 1.134652966986e+00 1.132283622686e+00 1.129911149173e+00 1.127541948805e+00 1.125146373896e+00 1.122771555184e+00 1.120376666356e+00 1.117986532186e+00 1.115605706256e+00 1.113210714401e+00 1.110841520172e+00 1.108461795520e+00 1.106095176238e+00 1.103745540194e+00 1.101390115430e+00 1.099068151125e+00 1.096746742871e+00 1.094443658013e+00 1.092170877758e+00 1.089897160495e+00 1.087666122632e+00 1.085445524847e+00 1.083249744779e+00 1.081094441322e+00 1.078945689045e+00 1.076849483822e+00 1.074772194134e+00 1.072728176368e+00 1.070732362262e+00 1.068754372319e+00 1.066832722532e+00 1.064941339795e+00 1.063089498995e+00 1.061296074658e+00 1.059524081651e+00 1.057820950745e+00 1.056152737394e+00 1.054531954005e+00 1.052976840874e+00 1.051449954787e+00 1.049997155930e+00 1.048587084849e+00 1.047229243671e+00 1.045942305822e+00 1.044691877734e+00 1.043517075370e+00 1.042391971607e+00 1.041321430322e+00 1.040327178554e+00 1.039372836182e+00 1.038496928688e+00 1.037672783651e+00 1.036906419524e+00 1.036217831709e+00 1.035568121887e+00 1.034999208762e+00 1.034483114694e+00 1.034021988518e+00 1.033640075887e+00 1.033296470738e+00 1.033029377749e+00 1.032814588373e+00 1.032652525067e+00 1.032562131046e+00 1.032509893139e+00 1.032526429009e+00 1.032592564120e+00 1.032704957680e+00 1.032883932896e+00 1.033093546152e+00 1.033365949436e+00 1.033678749547e+00 1.034029139952e+00 1.034437615746e+00 1.034869069538e+00 1.035350038168e+00 1.035864024871e+00 1.036405709813e+00 1.036992023412e+00 1.037592073716e+00 1.038228474836e+00 1.038885675199e+00 1.039558203008e+00 1.040261500802e+00 1.040965926561e+00 1.041692597679e+00 1.042426059249e+00 1.043160352382e+00 1.043911042005e+00 1.044647475060e+00 1.045391831293e+00 1.046127791632e+00 1.046847974746e+00 1.047569325805e+00 1.048262232590e+00 1.048945981418e+00 1.049605301090e+00 1.050234088851e+00 1.050846160652e+00 1.051415217541e+00 1.051958693080e+00 1.052461605780e+00 1.052920965106e+00 1.053344751184e+00 1.053711558538e+00 1.054039017812e+00 1.054308645684e+00 1.054521852006e+00 1.054685559736e+00 1.054777041480e+00 1.054816278571e+00 1.054784465583e+00 1.054683051786e+00 1.054519942633e+00 1.054273649580e+00 1.053962725345e+00 1.053572225006e+00 1.053101248460e+00 1.052560497591e+00 1.051928477989e+00 1.051222026281e+00 1.050431220885e+00 1.049551582207e+00 1.048595733821e+00 1.047545755335e+00 1.046418825927e+00 1.045200379111e+00 1.043895990503e+00 1.042513303698e+00 1.041035412874e+00 1.039481529588e+00 1.037838406718e+00 1.036111683832e+00 1.034309391500e+00 1.032419340504e+00 1.030456721655e+00 1.028413774466e+00 1.026297184443e+00 1.024110367282e+00 1.021847351964e+00 1.019524961397e+00 1.017132757787e+00 1.014680319169e+00 1.012173712230e+00 1.009607090674e+00 1.006997665139e+00 1.004335061029e+00 1.001634221326e+00 9.988988777178e-01 9.961237370203e-01 9.933312958394e-01 9.905074094994e-01 9.876695693418e-01 9.848238925723e-01 9.819634672506e-01 9.791148652272e-01 9.762618757320e-01 9.734265236690e-01 9.706115761677e-01 9.678144704413e-01 9.650593508970e-01 9.623320880224e-01 9.596560822079e-01 9.570313728130e-01 9.544564195840e-01 9.519605688697e-01 9.495233879762e-01 9.471708030878e-01 9.449057893620e-01 9.427221531480e-01 9.406480539408e-01 9.386674762456e-01 9.368002859273e-01 9.350538141365e-01 9.334176231639e-01 9.319213938388e-01 9.305445788190e-01 9.293096891027e-01 9.282196832300e-01 9.272640438476e-01 9.264703963220e-01 9.258172724849e-01 9.253237442193e-01 9.249918951445e-01 9.248096451326e-01 9.248031666427e-01 9.249466013795e-01 9.252603972617e-01 9.257402332642e-01 9.263748787466e-01 9.271856481208e-01 9.281463522113e-01 9.292747199488e-01 9.305618730319e-01 9.319979764035e-01 9.336009867009e-01 9.353397359299e-01 9.372328359309e-01 9.392689906585e-01 9.414341728143e-01 9.437451287283e-01 9.461693559089e-01 9.487236177945e-01 9.513951835578e-01 9.541643970156e-01 9.570531928417e-01 9.600229239403e-01 9.630933668316e-01 9.662441702166e-01 9.694610748428e-01 9.727626330568e-01 9.761060318931e-01 9.795147010158e-01 9.829685254914e-01 9.864494269547e-01 9.899789408815e-01 9.935135435157e-01 9.970771018449e-01 1.000647816750e+00 1.004210915602e+00 1.007785523087e+00 1.011329602567e+00 1.014867177348e+00 1.018381169744e+00 1.021851719624e+00 1.025307385268e+00 1.028700189836e+00 1.032058961229e+00 1.035366036507e+00 1.038603383085e+00 1.041802038062e+00 1.044914826286e+00 1.047972760323e+00 1.050960555902e+00 1.053859312127e+00 1.056706026639e+00 1.059450331376e+00 1.062126779567e+00 1.064726244368e+00 1.067224495313e+00 1.069663297427e+00 1.071998527670e+00 1.074258210804e+00 1.076441276884e+00 1.078522234679e+00 1.080545249690e+00 1.082469066232e+00 1.084319852655e+00 1.086102035202e+00 1.087787936105e+00 1.089426923144e+00 1.090976610546e+00 1.092462483397e+00 1.093895730490e+00 1.095245335338e+00 1.096560663848e+00 1.097806920491e+00 1.099005012328e+00 1.100169448130e+00 1.101268050884e+00 1.102355775439e+00 1.103392940305e+00 1.104403391980e+00 1.105406126819e+00 1.106366160793e+00 1.107338398092e+00 1.108289429086e+00 1.109239773987e+00 1.110208918418e+00 1.111168314498e+00 1.112166845489e+00 1.113177641962e+00 1.114218874386e+00 1.115316031335e+00 1.116436574419e+00 1.117633555638e+00 1.118883437728e+00 1.120202355816e+00 1.121619240904e+00 1.123103210752e+00 1.124706884492e+00 1.126409255560e+00 1.128227530944e+00 1.130190631766e+00 1.132271429835e+00 1.134521734594e+00 1.136922861334e+00 1.139487565344e+00 1.142249619356e+00 1.145177811627e+00 1.148320865987e+00 1.151664861508e+00 1.155215090790e+00 1.159002730237e+00 1.162997761393e+00 1.167239800317e+00 1.171711241965e+00 1.176413268849e+00 1.181369917338e+00 1.186546804159e+00 1.191971487664e+00 1.197625683038e+00 1.203495942253e+00 1.209600512428e+00 1.215899042448e+00 1.222404809066e+00 1.229093063863e+00 1.235944368010e+00 1.242960052272e+00 1.250097827914e+00 1.257359938642e+00 1.264715009166e+00 1.272133013614e+00 1.279613417999e+00 1.287106090432e+00 1.294603856491e+00 1.302076444809e+00 1.309488452853e+00 1.316834124942e+00 1.324067131485e+00 1.331175937493e+00 1.338133172143e+00 1.344904349614e+00 1.351488557129e+00 1.357840757572e+00 1.363957058653e+00 1.369814960205e+00 1.375387519252e+00 1.380676783972e+00 1.385653622059e+00 1.390315401007e+00 1.394651007343e+00 1.398647934483e+00 1.402309852808e+00 1.405622914852e+00 1.408591218227e+00 1.411213224407e+00 1.413487264782e+00 1.415421455901e+00 1.417011127902e+00 1.418273065192e+00 1.419201856552e+00 1.419810580578e+00 1.420107695420e+00 1.420092151823e+00 1.419785990331e+00 1.419184409446e+00 1.418302562569e+00 1.417148396465e+00 1.415722743915e+00 1.414048426392e+00 1.412114792371e+00 1.409942408059e+00 1.407540197922e+00 1.404900926647e+00 1.402059121161e+00 1.399001065405e+00 1.395746187250e+00 1.392314520613e+00 1.388700643141e+00 1.384942871268e+00 1.381041408909e+00 1.377023081375e+00 1.372920840503e+00 1.368737782466e+00 1.364530930428e+00 1.360312740173e+00 1.356122220453e+00 1.352011658876e+00 1.347996315115e+00 1.344145719159e+00 1.340485357374e+00 1.337061956249e+00 1.333932506743e+00 1.331114656518e+00 1.328675298914e+00 1.326632479353e+00 1.325016427996e+00 1.323870348811e+00 1.323182921541e+00 1.322986042560e+00 1.323269578602e+00 1.324013448015e+00 1.325217639010e+00 1.326823383605e+00 1.328805168778e+00 1.331101765843e+00 1.333639746937e+00 1.336366770867e+00 1.339176369003e+00 1.341996350035e+00 1.344732668991e+00 1.347278999018e+00 1.349556949125e+00 1.351451808342e+00 1.352882991322e+00 1.353763964474e+00 1.354003081114e+00 1.353547221297e+00 1.352316545351e+00 1.350275782122e+00 1.347390269297e+00 1.343629038008e+00 1.339006750697e+00 1.333519605520e+00 1.327204448487e+00 1.320111742956e+00 1.312295281395e+00 1.303844457429e+00 1.294845288284e+00 1.285409024543e+00 1.275657890359e+00 1.265712213779e+00 1.255719085878e+00 1.245805585995e+00 1.236119923262e+00 1.226795862809e+00 1.217962524542e+00 1.209746841651e+00 1.202249964706e+00 1.195571980762e+00 1.189784692152e+00 1.184944563693e+00 1.181097165179e+00 1.178250387065e+00 1.176415745305e+00 1.175570302855e+00 1.175684001132e+00 1.176725893764e+00 1.178638635308e+00 1.181377851383e+00 1.184892147454e+00 1.189125388948e+00 1.194043156612e+00 1.199597105882e+00 1.205763015280e+00 1.212515848921e+00 1.219834880980e+00 1.227714885080e+00 1.236140965881e+00 1.245109289428e+00 1.254607661880e+00 1.264619674410e+00 1.275123769115e+00 1.286077913655e+00 1.297439610826e+00 1.309139598580e+00 1.321102073401e+00 1.333231099954e+00 1.345419318735e+00 1.357550818381e+00 1.369498208105e+00 1.381132449395e+00 1.392328776369e+00 1.402958806532e+00 1.412914105595e+00 1.422100218025e+00 1.430437865193e+00 1.437877519868e+00 1.444395534256e+00 1.449995179701e+00 1.454712306775e+00 1.458615990385e+00 1.461790604699e+00 1.464363784428e+00 1.466470520639e+00 1.468257163283e+00 1.469892710470e+00 1.471522194025e+00 1.473299739143e+00 1.475351101517e+00 1.477770972076e+00 1.480638995519e+00 1.483968199527e+00 1.487758496622e+00 1.491955551227e+00 1.496454849635e+00 1.501148252659e+00 1.505864161037e+00 1.510436201681e+00 1.514685719739e+00 1.518409241027e+00 1.521451204999e+00 1.523632543297e+00 1.524819294140e+00 1.524907372114e+00 1.523800296080e+00 1.521470632748e+00 1.517883993393e+00 1.513057756612e+00 1.507037377414e+00 1.499850959072e+00 1.491593624534e+00 1.482311159799e+00 1.472076295409e+00 1.460969372223e+00 1.449011359874e+00 1.436276467763e+00 1.422775722384e+00 1.408535486686e+00 1.393598755450e+00 1.377959908822e+00 1.361691972131e+00 1.344836100854e+00 1.327474576905e+00 1.309754141263e+00 1.291795796056e+00 1.273828803410e+00 1.256064972776e+00 1.238760356795e+00 1.222222978571e+00 1.206697958401e+00 1.192503188993e+00 1.179875435578e+00 1.169026174236e+00 1.160158208844e+00 1.153337890001e+00 1.148659268928e+00 1.146093647147e+00 1.145569644232e+00 1.147025005012e+00 1.150273750590e+00 1.155202894413e+00 1.161633053215e+00 1.169376352584e+00 1.178309197054e+00 1.188205663437e+00 1.198929134722e+00 1.210284641634e+00 1.222048600335e+00 1.234050491796e+00 1.246004295500e+00 1.257697080537e+00 1.268857513616e+00 1.279205774650e+00 1.288544317490e+00 1.296601394037e+00 1.303235928694e+00 1.308317735608e+00 1.311743401012e+00 1.313564182896e+00 1.313780234436e+00 1.312526219738e+00 1.309968523779e+00 1.306247887255e+00 1.301616846643e+00 1.296234134456e+00 1.290293184411e+00 1.283976546668e+00 1.277368664273e+00 1.270613512735e+00 1.263748437026e+00 1.256823280738e+00 1.249887825664e+00 1.242920801439e+00 1.235972535331e+00 1.229008902326e+00 1.222014517733e+00 1.214958630623e+00 1.207710507770e+00 1.200175324174e+00 1.192138729719e+00 1.183370920912e+00 1.173636956367e+00 1.162639507564e+00 1.150184782527e+00 1.136094678634e+00 1.120314666114e+00 1.102960962053e+00 1.084252670792e+00 1.064646400494e+00 1.044710146720e+00 1.025150347723e+00 1.006769120014e+00 9.903121274832e-01 9.764930461817e-01 9.658225625117e-01 9.585953537178e-01 9.548635093288e-01 9.543990700873e-01 9.568295129148e-01 9.615955230153e-01 9.681204226203e-01 9.758374833508e-01 9.842013718409e-01 9.927898608877e-01 1.001190799745e+00 1.009068180782e+00 1.016102900014e+00 1.021932994699e+00 1.026239232484e+00 1.028650711188e+00 1.028854256341e+00 1.026622890206e+00 1.021830992747e+00 1.012100323749e+00 9.961470908999e-01 9.826302933593e-01 9.770744324803e-01 9.766673750277e-01 9.733540102212e-01 9.619640558300e-01 9.454128552997e-01 9.325681665079e-01 9.303096272191e-01 9.369341825970e-01 9.440509197020e-01 9.449537159609e-01 9.408443786707e-01 9.394727221417e-01 9.474992434740e-01 9.635360206486e-01 9.791288006337e-01 9.865891491235e-01 9.856313463032e-01 9.831258849729e-01 9.863688289519e-01 9.957588255956e-01 1.004137070984e+00 1.003454660549e+00 9.920802171365e-01 9.762782936241e-01 9.646683562856e-01 9.601697526227e-01 9.572193547521e-01 9.472520886681e-01 9.269016651469e-01 9.014274334898e-01 8.804114582193e-01 8.689239570253e-01 8.625366615862e-01 8.517523087423e-01 8.312129929177e-01 8.049151147123e-01 7.831115742394e-01 7.728850355176e-01 7.711947901781e-01 7.684244392230e-01 7.586068887129e-01 7.459533231666e-01 7.419357023965e-01 7.545365141793e-01 7.799606517464e-01 8.066852630340e-01 8.266155779309e-01 8.415461903571e-01 8.601544873950e-01 8.884146876233e-01 9.224132778738e-01 9.512180975104e-01 9.662273388479e-01 9.678836030867e-01 9.648642036316e-01 9.664442964087e-01 9.739744257188e-01 9.798332729624e-01 9.750426605304e-01 9.578349189298e-01 9.357844194178e-01 9.198826541063e-01 9.148929724509e-01 9.152460593874e-01 9.113456837100e-01 8.995683179329e-01 8.862978393910e-01 8.823560275334e-01 8.920795121466e-01 9.078080900205e-01 9.162658576644e-01 9.100889468576e-01 8.943838140871e-01 8.841331337630e-01 8.933669132779e-01 9.250629780835e-01 8.920601976352e-01 8.116242488776e-01 7.820217298460e-01 8.254901264873e-01 8.561716552954e-01 8.125141700431e-01 7.341036578810e-01 7.320296043530e-01 8.270506140760e-01 9.055684900483e-01 8.825542448702e-01 7.788863020235e-01 7.177038115590e-01 7.874870887788e-01 8.885396089238e-01 8.943800127342e-01 7.863645251984e-01 6.757601025371e-01 7.219494665526e-01 8.722761101500e-01 9.606957584012e-01 9.224238070866e-01 8.123644800914e-01 7.627267260416e-01 8.245865465798e-01 8.894356126440e-01 8.679781532861e-01 7.890272195166e-01 7.731555176906e-01 8.691494555145e-01 9.672753406758e-01 9.657287552003e-01 8.678896072616e-01 7.847634782551e-01 8.285440347559e-01 9.364042793774e-01 9.779162611071e-01 9.168739493893e-01 8.365337964889e-01 8.647640848736e-01 9.842482302340e-01 1.056720213544e+00 1.001205306371e+00 8.550399244930e-01 7.762409000233e-01 8.804984863683e-01 1.036386322661e+00 1.080967405579e+00 9.664135433073e-01 7.748147131942e-01 7.194990662968e-01 8.864447395036e-01 1.069285196932e+00 1.112065882779e+00 9.925990704908e-01 8.125209900556e-01 7.736481541433e-01 9.273236141456e-01 1.088026154121e+00 1.129752528711e+00 1.051948031857e+00 9.491605400461e-01 9.326860714053e-01 9.946750014002e-01 1.034240681161e+00 1.000685829890e+00 9.350734484243e-01 9.179213161693e-01 9.607999283524e-01 9.925617327827e-01 9.643699755687e-01 9.062882512972e-01 8.930978561017e-01 9.413778174089e-01 9.839137800601e-01 9.696138579246e-01 9.265701663062e-01 9.311793421227e-01 9.986077511117e-01 1.050869752292e+00 1.018796738298e+00 9.162960503843e-01 8.451214158513e-01 8.926232589273e-01 9.964037791503e-01 1.041530206108e+00 9.885126900277e-01 8.919101620124e-01 8.589083385280e-01 9.290936592745e-01 1.025234918134e+00 1.069581325466e+00 1.047879640336e+00 9.972613878338e-01 9.707611620697e-01 9.936764126184e-01 1.044388452541e+00 1.078645763858e+00 1.063259062637e+00 9.997593713770e-01 9.360774480469e-01 9.363283318357e-01 9.970820988464e-01 1.037415028296e+00 9.916781563837e-01 8.789577696757e-01 8.163040276725e-01 8.935768910431e-01 1.011730836772e+00 1.027368020246e+00 8.996507837436e-01 7.328820032580e-01 7.441776700796e-01 9.244204243963e-01 1.045576780408e+00 9.895108276580e-01 7.926919201953e-01 6.603289160666e-01
 9.192205849286e-01 9.196916955688e-01 9.213154632866e-01 9.231714318829e-01 9.240309787174e-01 9.240855319355e-01 9.246067217488e-01 9.261187486970e-01 9.277136276824e-01 9.283912415425e-01 9.284709362106e-01 9.291315065973e-01 9.307436242412e-01 9.323068749815e-01 9.328638421902e-01 9.329270324756e-01 9.338119760538e-01 9.357305874614e-01 9.374366639729e-01 9.379879811103e-01 9.380784311167e-01 9.390588676482e-01 9.410677334047e-01 9.428669577770e-01 9.435221812444e-01 9.436492561087e-01 9.445644430485e-01 9.465071795678e-01 9.483077865008e-01 9.489993117783e-01 9.491428137063e-01 9.500393061255e-01 9.519171873535e-01 9.536311736895e-01 9.542768684280e-01 9.544336327309e-01 9.553625973469e-01 9.572499536208e-01 9.589329976492e-01 9.595153364338e-01 9.596580827866e-01 9.606776101275e-01 9.626654545661e-01 9.643197999745e-01 9.648052730694e-01 9.649635524923e-01 9.661083499658e-01 9.681399083953e-01 9.696953537188e-01 9.700982452279e-01 9.703177435948e-01 9.715801370911e-01 9.736145378734e-01 9.750417662566e-01 9.753710687327e-01 9.756978528454e-01 9.771106334373e-01 9.791080232824e-01 9.803682982759e-01 9.806631625274e-01 9.811418938840e-01 9.826680744743e-01 9.846080744836e-01 9.857625309366e-01 9.860733859040e-01 9.866922129434e-01 9.883228227031e-01 9.902249410089e-01 9.913040781761e-01 9.916693793884e-01 9.924226641069e-01 9.940880107872e-01 9.959224689753e-01 9.969909503017e-01 9.974477583230e-01 9.982897408505e-01 9.999601198666e-01 1.001745546317e+00 1.002813659721e+00 1.003364188572e+00 1.004285908700e+00 1.005918758688e+00 1.007635364133e+00 1.008741466937e+00 1.009393784102e+00 1.010355600335e+00 1.011947939630e+00 1.013627062844e+00 1.014770695783e+00 1.015515490572e+00 1.016515583233e+00 1.018037316238e+00 1.019655078488e+00 1.020854471680e+00 1.021695980126e+00 1.022706232524e+00 1.024159162018e+00 1.025727704789e+00 1.026964830717e+00 1.027894973316e+00 1.028926008574e+00 1.030295192249e+00 1.031796313011e+00 1.033076962238e+00 1.034091458943e+00 1.035135006395e+00 1.036444941216e+00 1.037892034783e+00 1.039195527036e+00 1.040286427751e+00 1.041359175709e+00 1.042605367014e+00 1.043992531685e+00 1.045319246424e+00 1.046475755377e+00 1.047576585122e+00 1.048793164323e+00 1.050128935829e+00 1.051450230186e+00 1.052660894717e+00 1.053803015528e+00 1.054993583596e+00 1.056293307201e+00 1.057615104145e+00 1.058858137607e+00 1.060036970406e+00 1.061239678856e+00 1.062512813829e+00 1.063823870443e+00 1.065093825903e+00 1.066294260000e+00 1.067489259775e+00 1.068746646850e+00 1.070049415629e+00 1.071329070841e+00 1.072550805195e+00 1.073732593767e+00 1.074941533994e+00 1.076220554087e+00 1.077514321034e+00 1.078751462469e+00 1.079927599667e+00 1.081105300400e+00 1.082342289834e+00 1.083635389431e+00 1.084910886566e+00 1.086112126406e+00 1.087278975318e+00 1.088486696769e+00 1.089756196430e+00 1.091053664444e+00 1.092318505299e+00 1.093525723438e+00 1.094718100791e+00 1.095954622319e+00 1.097242680245e+00 1.098543634873e+00 1.099810213192e+00 1.101025528727e+00 1.102231836706e+00 1.103483219123e+00 1.104778507887e+00 1.106070505519e+00 1.107319891161e+00 1.108527230733e+00 1.109737380433e+00 1.110990072681e+00 1.112267756978e+00 1.113527183874e+00 1.114754434347e+00 1.115958791395e+00 1.117169821440e+00 1.118406435635e+00 1.119653880234e+00 1.120886474901e+00 1.122100589617e+00 1.123305428254e+00 1.124513941942e+00 1.125737257243e+00 1.126961364634e+00 1.128170799713e+00 1.129374684191e+00 1.130584429579e+00 1.131795595782e+00 1.133003355758e+00 1.134201273918e+00 1.135393937811e+00 1.136597103868e+00 1.137808309353e+00 1.139009304812e+00 1.140198191090e+00 1.141380119922e+00 1.142567701027e+00 1.143765962514e+00 1.144968027849e+00 1.146155203919e+00 1.147329511883e+00 1.148504873793e+00 1.149688724364e+00 1.150878541954e+00 1.152061528670e+00 1.153228750638e+00 1.154393077255e+00 1.155565998133e+00 1.156741550526e+00 1.157911071815e+00 1.159067616286e+00 1.160219956321e+00 1.161380168923e+00 1.162544871110e+00 1.163699521884e+00 1.164841004598e+00 1.165979639436e+00 1.167125663914e+00 1.168275239134e+00 1.169415495845e+00 1.170539335079e+00 1.171662588311e+00 1.172795659113e+00 1.173927378738e+00 1.175043898729e+00 1.176150981702e+00 1.177260830757e+00 1.178376401760e+00 1.179489128447e+00 1.180585603346e+00 1.181676657797e+00 1.182771234633e+00 1.183868671725e+00 1.184960217309e+00 1.186040247065e+00 1.187115560760e+00 1.188195211447e+00 1.189273352245e+00 1.190342695237e+00 1.191405671110e+00 1.192469459649e+00 1.193531033061e+00 1.194586657437e+00 1.195634465051e+00 1.196678768926e+00 1.197724615629e+00 1.198765731580e+00 1.199796807798e+00 1.200824992619e+00 1.201847665588e+00 1.202870307749e+00 1.203889385080e+00 1.204895998179e+00 1.205898593208e+00 1.206901581371e+00 1.207895858193e+00 1.208885988329e+00 1.209870955219e+00 1.210848049146e+00 1.211824073161e+00 1.212794587154e+00 1.213754050008e+00 1.214711823971e+00 1.215666311530e+00 1.216613329313e+00 1.217557208311e+00 1.218490747014e+00 1.219418792367e+00 1.220345970529e+00 1.221265836295e+00 1.222178352587e+00 1.223084289993e+00 1.223981717349e+00 1.224877886403e+00 1.225768096397e+00 1.226646135796e+00 1.227522306200e+00 1.228390293615e+00 1.229250246106e+00 1.230107791433e+00 1.230955954253e+00 1.231797169625e+00 1.232634017101e+00 1.233458979853e+00 1.234279373648e+00 1.235096731534e+00 1.235904061918e+00 1.236703907737e+00 1.237495760746e+00 1.238276072090e+00 1.239055706245e+00 1.239828872465e+00 1.240591198473e+00 1.241346376153e+00 1.242091787331e+00 1.242829917178e+00 1.243563102691e+00 1.244289427042e+00 1.245007527427e+00 1.245718130902e+00 1.246416445753e+00 1.247108750270e+00 1.247797031756e+00 1.248475491643e+00 1.249146311233e+00 1.249808052313e+00 1.250459709213e+00 1.251105453798e+00 1.251742801423e+00 1.252370730134e+00 1.252993121940e+00 1.253602961883e+00 1.254203488864e+00 1.254796470618e+00 1.255378212591e+00 1.255955361186e+00 1.256523421011e+00 1.257076392042e+00 1.257623062446e+00 1.258158639790e+00 1.258686896071e+00 1.259208959350e+00 1.259718292501e+00 1.260216421975e+00 1.260706303677e+00 1.261183466432e+00 1.261656741719e+00 1.262122319086e+00 1.262572051382e+00 1.263015149316e+00 1.263446310033e+00 1.263867445709e+00 1.264285108280e+00 1.264687460378e+00 1.265081405536e+00 1.265465750496e+00 1.265834501014e+00 1.266201084800e+00 1.266555263977e+00 1.266897218577e+00 1.267230876929e+00 1.267549179159e+00 1.267859429042e+00 1.268163971453e+00 1.268450559165e+00 1.268731005929e+00 1.268997642018e+00 1.269252702253e+00 1.269501322149e+00 1.269734836976e+00 1.269958156181e+00 1.270172030019e+00 1.270371215809e+00 1.270563053450e+00 1.270743603756e+00 1.270908865343e+00 1.271067832554e+00 1.271209973549e+00 1.271343170226e+00 1.271469156242e+00 1.271577455337e+00 1.271678486791e+00 1.271764674469e+00 1.271838744944e+00 1.271906985316e+00 1.271959899657e+00 1.271999606623e+00 1.272029578030e+00 1.272043402151e+00 1.272052829362e+00 1.272046861939e+00 1.272027332369e+00 1.271998847979e+00 1.271953759068e+00 1.271900998929e+00 1.271837625444e+00 1.271757421323e+00 1.271669218266e+00 1.271565953704e+00 1.271450457639e+00 1.271328564480e+00 1.271187437776e+00 1.271039054178e+00 1.270876130055e+00 1.270700158066e+00 1.270517434265e+00 1.270316251798e+00 1.270106487545e+00 1.269884511356e+00 1.269646507769e+00 1.269402929547e+00 1.269141947755e+00 1.268870454468e+00 1.268589548359e+00 1.268289642343e+00 1.267985586668e+00 1.267664845484e+00 1.267332459024e+00 1.266991344813e+00 1.266630136671e+00 1.266264913419e+00 1.265887676566e+00 1.265493498290e+00 1.265092267735e+00 1.264673106340e+00 1.264246884653e+00 1.263811960460e+00 1.263359113297e+00 1.262900737180e+00 1.262424085244e+00 1.261938806939e+00 1.261446993561e+00 1.260937833591e+00 1.260421410771e+00 1.259890762847e+00 1.259348455334e+00 1.258800882491e+00 1.258236093339e+00 1.257665797132e+00 1.257082395417e+00 1.256484704479e+00 1.255883863854e+00 1.255266308473e+00 1.254643502922e+00 1.254009249601e+00 1.253359638771e+00 1.252706261569e+00 1.252039506458e+00 1.251364915601e+00 1.250683510599e+00 1.249983722475e+00 1.249282936070e+00 1.248569237177e+00 1.247847418631e+00 1.247120487598e+00 1.246376170498e+00 1.245629802481e+00 1.244873795919e+00 1.244107190633e+00 1.243338184905e+00 1.242554141917e+00 1.241766486791e+00 1.240971529904e+00 1.240165333453e+00 1.239359733440e+00 1.238538348049e+00 1.237715628201e+00 1.236885522532e+00 1.236045899161e+00 1.235205905795e+00 1.234355184373e+00 1.233501102269e+00 1.232643170567e+00 1.231774381518e+00 1.230907598453e+00 1.230030204749e+00 1.229153181531e+00 1.228270746987e+00 1.227380699338e+00 1.226493439042e+00 1.225597380133e+00 1.224700571565e+00 1.223803543934e+00 1.222897083805e+00 1.221996415066e+00 1.221088290049e+00 1.220179813765e+00 1.219273796630e+00 1.218359013130e+00 1.217451196488e+00 1.216537792670e+00 1.215626311938e+00 1.214718129958e+00 1.213803653239e+00 1.212896858583e+00 1.211986638868e+00 1.211078934328e+00 1.210176656645e+00 1.209269129221e+00 1.208371335919e+00 1.207473340396e+00 1.206577174891e+00 1.205690372437e+00 1.204799286720e+00 1.203919032212e+00 1.203040937993e+00 1.202165966115e+00 1.201303665856e+00 1.200437572050e+00 1.199583401078e+00 1.198735830054e+00 1.197889251784e+00 1.197060164816e+00 1.196228902246e+00 1.195411094294e+00 1.194601886437e+00 1.193795435835e+00 1.193007725354e+00 1.192220332871e+00 1.191447760293e+00 1.190685981937e+00 1.189928823391e+00 1.189192352960e+00 1.188458444400e+00 1.187741677440e+00 1.187038723253e+00 1.186338604264e+00 1.185664850867e+00 1.184991918225e+00 1.184340624672e+00 1.183704019281e+00 1.183071485797e+00 1.182470388482e+00 1.181867871010e+00 1.181291075773e+00 1.180729765601e+00 1.180174846742e+00 1.179652921047e+00 1.179130555417e+00 1.178636003587e+00 1.178159988960e+00 1.177691330133e+00 1.177256966289e+00 1.176823238634e+00 1.176421672052e+00 1.176035264051e+00 1.175661766804e+00 1.175323584656e+00 1.174985117615e+00 1.174681570320e+00 1.174396886143e+00 1.174123207628e+00 1.173887861891e+00 1.173652216424e+00 1.173455329731e+00 1.173274301579e+00 1.173107907906e+00 1.172980348952e+00 1.172854700672e+00 1.172766329306e+00 1.172695703116e+00 1.172642579634e+00 1.172626156231e+00 1.172614855372e+00 1.172639024608e+00 1.172683259292e+00 1.172743618866e+00 1.172841505279e+00 1.172946429818e+00 1.173086482201e+00 1.173245911793e+00 1.173422295014e+00 1.173635676472e+00 1.173857321309e+00 1.174112674728e+00 1.174389077226e+00 1.174680068992e+00 1.175009221144e+00 1.175345267691e+00 1.175713377215e+00 1.176105575808e+00 1.176508319116e+00 1.176950550268e+00 1.177398465702e+00 1.177877630247e+00 1.178378787589e+00 1.178892471588e+00 1.179440590776e+00 1.179995068028e+00 1.180578984780e+00 1.181184409888e+00 1.181799553669e+00 1.182449562489e+00 1.183101606623e+00 1.183785279889e+00 1.184485162111e+00 1.185193046081e+00 1.185935720877e+00 1.186677574909e+00 1.187447991553e+00 1.188234700510e+00 1.189025147070e+00 1.189848352873e+00 1.190670146481e+00 1.191515122398e+00 1.192375906394e+00 1.193237813171e+00 1.194127922308e+00 1.195014611086e+00 1.195922308018e+00 1.196841807120e+00 1.197760507212e+00 1.198705029584e+00 1.199642455933e+00 1.200596976811e+00 1.201560156929e+00 1.202519092739e+00 1.203499535981e+00 1.204471689539e+00 1.205456609778e+00 1.206446870253e+00 1.207428402841e+00 1.208429420095e+00 1.209416399554e+00 1.210412502194e+00 1.211410769332e+00 1.212396952379e+00 1.213398735273e+00 1.214383329280e+00 1.215371884816e+00 1.216358562469e+00 1.217329292793e+00 1.218311129862e+00 1.219272625169e+00 1.220232056672e+00 1.221188670194e+00 1.222122645950e+00 1.223065218570e+00 1.223982425122e+00 1.224893887752e+00 1.225797418957e+00 1.226675313977e+00 1.227554847934e+00 1.228407649434e+00 1.229249561550e+00 1.230079602450e+00 1.230880061389e+00 1.231678564599e+00 1.232444481813e+00 1.233195305374e+00 1.233930777113e+00 1.234631787796e+00 1.235326139291e+00 1.235986663038e+00 1.236625317391e+00 1.237246966466e+00 1.237828120535e+00 1.238401626131e+00 1.238932069380e+00 1.239440517958e+00 1.239927580895e+00 1.240370025965e+00 1.240799323650e+00 1.241186759169e+00 1.241543914675e+00 1.241878935564e+00 1.242163606285e+00 1.242432765246e+00 1.242655772221e+00 1.242846412903e+00 1.243010029311e+00 1.243123100052e+00 1.243215504856e+00 1.243260386254e+00 1.243268584800e+00 1.243248127820e+00 1.243171736828e+00 1.243073270567e+00 1.242926074780e+00 1.242737867143e+00 1.242520640959e+00 1.242244695300e+00 1.241944717808e+00 1.241594664489e+00 1.241199051723e+00 1.240775193346e+00 1.240289136427e+00 1.239777576642e+00 1.239216902395e+00 1.238606811774e+00 1.237968823548e+00 1.237268294713e+00 1.236538720582e+00 1.235760381768e+00 1.234932191499e+00 1.234074842736e+00 1.233154547365e+00 1.232206859875e+00 1.231208585255e+00 1.230159869504e+00 1.229083715206e+00 1.227944628167e+00 1.226776228443e+00 1.225561759771e+00 1.224294403697e+00 1.223001713010e+00 1.221647694760e+00 1.220264606304e+00 1.218835838510e+00 1.217358174690e+00 1.215854280291e+00 1.214292564829e+00 1.212703294612e+00 1.211071066527e+00 1.209390464114e+00 1.207690399230e+00 1.205931352275e+00 1.204147489654e+00 1.202327435178e+00 1.200458196694e+00 1.198573835942e+00 1.196635804281e+00 1.194674468358e+00 1.192683308196e+00 1.190645910808e+00 1.188597241978e+00 1.186500695369e+00 1.184385243806e+00 1.182244319770e+00 1.180063532957e+00 1.177875466822e+00 1.175644708478e+00 1.173400983995e+00 1.171138700985e+00 1.168840563614e+00 1.166543708003e+00 1.164211342859e+00 1.161868595936e+00 1.159515598700e+00 1.157133535359e+00 1.154759649688e+00 1.152356368233e+00 1.149951126787e+00 1.147545242373e+00 1.145114125656e+00 1.142700185646e+00 1.140265815219e+00 1.137835235340e+00 1.135413043131e+00 1.132974347793e+00 1.130559397624e+00 1.128134230967e+00 1.125719292045e+00 1.123322736135e+00 1.120917438397e+00 1.118545820185e+00 1.116172602571e+00 1.113815705059e+00 1.111489152935e+00 1.109161722570e+00 1.106875537984e+00 1.104597088847e+00 1.102346085092e+00 1.100132518302e+00 1.097925873519e+00 1.095772526132e+00 1.093635004692e+00 1.091532644664e+00 1.089475767136e+00 1.087436716544e+00 1.085456046426e+00 1.083504027081e+00 1.081592196414e+00 1.079737021873e+00 1.077907602098e+00 1.076143532740e+00 1.074415418501e+00 1.072736466247e+00 1.071121061650e+00 1.069537055379e+00 1.068025556873e+00 1.066558231900e+00 1.065145533777e+00 1.063803777221e+00 1.062498769610e+00 1.061270314083e+00 1.060092827933e+00 1.058971441931e+00 1.057927610349e+00 1.056923111464e+00 1.055998672528e+00 1.055128023932e+00 1.054317704225e+00 1.053584833817e+00 1.052894241281e+00 1.052283632454e+00 1.051728286188e+00 1.051230441222e+00 1.050811272742e+00 1.050433278565e+00 1.050133240039e+00 1.049887763446e+00 1.049694992090e+00 1.049577474880e+00 1.049499506556e+00 1.049492691632e+00 1.049535138097e+00 1.049626813088e+00 1.049785947398e+00 1.049977805084e+00 1.050233060956e+00 1.050532454215e+00 1.050870354597e+00 1.051266709787e+00 1.051689438551e+00 1.052164045424e+00 1.052671258125e+00 1.053207668346e+00 1.053790320403e+00 1.054386160111e+00 1.055022919018e+00 1.055680270358e+00 1.056354384068e+00 1.057059482911e+00 1.057768670407e+00 1.058499460538e+00 1.059238693560e+00 1.059979612083e+00 1.060736015642e+00 1.061480303046e+00 1.062233138169e+00 1.062976398674e+00 1.063708199000e+00 1.064437944558e+00 1.065138945273e+00 1.065834081683e+00 1.066502984944e+00 1.067142460359e+00 1.067763410288e+00 1.068341961890e+00 1.068895098772e+00 1.069406562129e+00 1.069875129305e+00 1.070307326460e+00 1.070682702327e+00 1.071016330935e+00 1.071294662257e+00 1.071512923375e+00 1.071682325116e+00 1.071779872229e+00 1.071822588357e+00 1.071796044505e+00 1.071699651170e+00 1.071538807664e+00 1.071296891111e+00 1.070988906257e+00 1.070600235058e+00 1.070131548819e+00 1.069591839171e+00 1.068960690069e+00 1.068255936081e+00 1.067466375644e+00 1.066589008131e+00 1.065635456757e+00 1.064587793814e+00 1.063462952974e+00 1.062249282379e+00 1.060948375695e+00 1.059570078970e+00 1.058096795445e+00 1.056550770484e+00 1.054916685764e+00 1.053198489998e+00 1.051408982503e+00 1.049530296363e+00 1.047585147268e+00 1.045559147546e+00 1.043460517673e+00 1.041297123097e+00 1.039057787635e+00 1.036763404897e+00 1.034402546910e+00 1.031985310198e+00 1.029518357833e+00 1.026992592713e+00 1.024430259749e+00 1.021819129834e+00 1.019173125083e+00 1.016497162202e+00 1.013787186447e+00 1.011065547592e+00 1.008316783134e+00 1.005562668547e+00 1.002805073425e+00 1.000038778881e+00 9.972906263197e-01 9.945465188142e-01 9.918231474900e-01 9.891315487406e-01 9.864613560501e-01 9.838411184254e-01 9.812577895895e-01 9.787301447948e-01 9.762649426969e-01 9.738562431031e-01 9.715315957809e-01 9.692761478231e-01 9.671097885881e-01 9.650398012073e-01 9.630573424696e-01 9.611941999919e-01 9.594303729268e-01 9.577883487024e-01 9.562706266312e-01 9.548723135629e-01 9.536193243353e-01 9.524921526912e-01 9.515133361353e-01 9.506822940672e-01 9.499930880638e-01 9.494694014539e-01 9.490924832226e-01 9.488804585028e-01 9.488317036934e-01 9.489362483656e-01 9.492200272373e-01 9.496561448432e-01 9.502645270949e-01 9.510414996177e-01 9.519736032250e-01 9.530838685312e-01 9.543439804498e-01 9.557734509360e-01 9.573632089286e-01 9.590964688866e-01 9.609970188816e-01 9.630319263088e-01 9.652208846920e-01 9.675491223298e-01 9.700038194115e-01 9.726033718871e-01 9.753110197548e-01 9.781456419844e-01 9.810947929007e-01 9.841376220195e-01 9.872970213011e-01 9.905305304329e-01 9.938603069066e-01 9.972682538373e-01 1.000736025481e+00 1.004283682754e+00 1.007871292985e+00 1.011516866279e+00 1.015204965153e+00 1.018913265393e+00 1.022668690229e+00 1.026423839883e+00 1.030202423825e+00 1.033986034403e+00 1.037755710511e+00 1.041538111460e+00 1.045285181814e+00 1.049023636033e+00 1.052736281347e+00 1.056402008408e+00 1.060051160068e+00 1.063636989801e+00 1.067184258614e+00 1.070686611414e+00 1.074112246583e+00 1.077502070561e+00 1.080808287418e+00 1.084055996655e+00 1.087239519219e+00 1.090332692888e+00 1.093374674211e+00 1.096319615232e+00 1.099194504557e+00 1.101998276378e+00 1.104701432301e+00 1.107349298795e+00 1.109898311386e+00 1.112369593825e+00 1.114773321758e+00 1.117072674131e+00 1.119317850933e+00 1.121466991847e+00 1.123543819766e+00 1.125557807117e+00 1.127474316359e+00 1.129345377161e+00 1.131130414311e+00 1.132849404338e+00 1.134520002279e+00 1.136104016503e+00 1.137652742179e+00 1.139132267177e+00 1.140559160859e+00 1.141953565947e+00 1.143279805945e+00 1.144587468255e+00 1.145846532920e+00 1.147069200136e+00 1.148284304349e+00 1.149449269384e+00 1.150620118841e+00 1.151767807939e+00 1.152904862075e+00 1.154058886272e+00 1.155194384393e+00 1.156364949661e+00 1.157545865788e+00 1.158748234911e+00 1.160004028596e+00 1.161277861463e+00 1.162626095206e+00 1.164026571029e+00 1.165490760238e+00 1.167057271678e+00 1.168688606271e+00 1.170440249274e+00 1.172298601160e+00 1.174270892849e+00 1.176397850729e+00 1.178646706312e+00 1.181068768821e+00 1.183654173201e+00 1.186408649002e+00 1.189370712635e+00 1.192508723710e+00 1.195867831065e+00 1.199441506942e+00 1.203224348206e+00 1.207256161005e+00 1.211502693634e+00 1.215995452346e+00 1.220727514484e+00 1.225688317816e+00 1.230903724562e+00 1.236335644742e+00 1.242007219622e+00 1.247901079369e+00 1.253997703309e+00 1.260311808333e+00 1.266800710625e+00 1.273471338846e+00 1.280299749879e+00 1.287259345106e+00 1.294350730925e+00 1.301527512727e+00 1.308786448910e+00 1.316096717820e+00 1.323425823531e+00 1.330767462790e+00 1.338072642378e+00 1.345331963557e+00 1.352516616547e+00 1.359587423470e+00 1.366542625410e+00 1.373331850083e+00 1.379949549381e+00 1.386365954051e+00 1.392551891811e+00 1.398506243388e+00 1.404188682836e+00 1.409595981201e+00 1.414711671436e+00 1.419511499767e+00 1.424000403508e+00 1.428152743748e+00 1.431971412367e+00 1.435449877745e+00 1.438575111415e+00 1.441354779275e+00 1.443781839729e+00 1.445858789057e+00 1.447587895485e+00 1.448969390061e+00 1.450012315941e+00 1.450713378053e+00 1.451087402444e+00 1.451129397288e+00 1.450851284998e+00 1.450263091824e+00 1.449356717496e+00 1.448155571702e+00 1.446652395038e+00 1.444856811901e+00 1.442782625799e+00 1.440418167967e+00 1.437790083809e+00 1.434890180994e+00 1.431727777270e+00 1.428326114252e+00 1.424665790135e+00 1.420790660040e+00 1.416693344910e+00 1.412389217777e+00 1.407914892647e+00 1.403265199652e+00 1.398489581602e+00 1.393602695625e+00 1.388632986574e+00 1.383634900001e+00 1.378620382588e+00 1.373654594269e+00 1.368774086557e+00 1.364017426491e+00 1.359460318256e+00 1.355121019564e+00 1.351076137118e+00 1.347366762355e+00 1.344028627708e+00 1.341129342859e+00 1.338681216198e+00 1.336736652566e+00 1.335314588603e+00 1.334419172220e+00 1.334078882181e+00 1.334263669282e+00 1.334968456496e+00 1.336168047217e+00 1.337806311333e+00 1.339849346171e+00 1.342213765508e+00 1.344837232927e+00 1.347638174843e+00 1.350512192572e+00 1.353384478880e+00 1.356135249573e+00 1.358675916903e+00 1.360905328390e+00 1.362715324346e+00 1.364031493654e+00 1.364750949648e+00 1.364805812611e+00 1.364133418466e+00 1.362670818005e+00 1.360392813888e+00 1.357262230421e+00 1.353278122815e+00 1.348453577106e+00 1.342802717718e+00 1.336383652514e+00 1.329245488962e+00 1.321470636084e+00 1.313148903658e+00 1.304382828190e+00 1.295293913142e+00 1.286001642041e+00 1.276642182293e+00 1.267349298103e+00 1.258255412527e+00 1.249501067709e+00 1.241203866544e+00 1.233487106538e+00 1.226453467145e+00 1.220190786568e+00 1.214777896690e+00 1.210261377952e+00 1.206684451353e+00 1.204064705263e+00 1.202400142275e+00 1.201687060072e+00 1.201890329734e+00 1.202984309494e+00 1.204926884003e+00 1.207672461599e+00 1.211186289020e+00 1.215423898589e+00 1.220350591388e+00 1.225943786962e+00 1.232175548337e+00 1.239037466790e+00 1.246517470602e+00 1.254610903165e+00 1.263313917566e+00 1.272620794928e+00 1.282518802677e+00 1.292989766280e+00 1.304002872574e+00 1.315512233685e+00 1.327459735290e+00 1.339766958656e+00 1.352339205221e+00 1.365069461549e+00 1.377829928704e+00 1.390490521409e+00 1.402905755108e+00 1.414932702314e+00 1.426429151147e+00 1.437257172413e+00 1.447300136375e+00 1.456446990539e+00 1.464620357193e+00 1.471763242987e+00 1.477846460839e+00 1.482880507073e+00 1.486894406775e+00 1.489965593875e+00 1.492183172872e+00 1.493668245215e+00 1.494577573967e+00 1.495049831389e+00 1.495260770079e+00 1.495371806690e+00 1.495520058513e+00 1.495856746417e+00 1.496468907377e+00 1.497434188000e+00 1.498789417714e+00 1.500511377945e+00 1.502573220777e+00 1.504868485151e+00 1.507287046857e+00 1.509693565169e+00 1.511904604945e+00 1.513773356613e+00 1.515115886487e+00 1.515774246540e+00 1.515619834360e+00 1.514514052494e+00 1.512389270869e+00 1.509172010431e+00 1.504836848245e+00 1.499399327582e+00 1.492859389673e+00 1.485292089909e+00 1.476735426945e+00 1.467258718916e+00 1.456947716282e+00 1.445829443442e+00 1.433987323590e+00 1.421447815006e+00 1.408229462911e+00 1.394381074911e+00 1.379880095929e+00 1.364774292354e+00 1.349074777025e+00 1.332818304355e+00 1.316102870050e+00 1.298992625635e+00 1.281659608422e+00 1.264273642020e+00 1.247036860764e+00 1.230237344664e+00 1.214104977082e+00 1.198962186880e+00 1.185081429309e+00 1.172710560810e+00 1.162117762097e+00 1.153439476522e+00 1.146836788283e+00 1.142360572230e+00 1.139991215674e+00 1.139718640379e+00 1.141385414102e+00 1.144891578138e+00 1.150071536399e+00 1.156721648412e+00 1.164719446884e+00 1.173833599719e+00 1.183920449435e+00 1.194805088470e+00 1.206269890835e+00 1.218166534988e+00 1.230235630175e+00 1.242272908115e+00 1.254031513223e+00 1.265217624394e+00 1.275621340697e+00 1.284935397377e+00 1.292954641374e+00 1.299491274869e+00 1.304348182654e+00 1.307492061630e+00 1.308842300487e+00 1.308441888017e+00 1.306404845672e+00 1.302819666223e+00 1.297915920047e+00 1.291865768708e+00 1.284883688014e+00 1.277210801052e+00 1.268998195567e+00 1.260468216547e+00 1.251750933433e+00 1.242970517952e+00 1.234267530465e+00 1.225697618239e+00 1.217375468952e+00 1.209342865103e+00 1.201638859720e+00 1.194298559450e+00 1.187246733396e+00 1.180432623159e+00 1.173675986039e+00 1.166746983970e+00 1.159387855009e+00 1.151232020686e+00 1.141971089990e+00 1.131277979169e+00 1.118901070663e+00 1.104728097678e+00 1.088740930373e+00 1.071158433197e+00 1.052336011669e+00 1.032820790627e+00 1.013332670615e+00 9.946330043468e-01 9.775627279214e-01 9.628638118854e-01 9.511420601118e-01 9.428047495628e-01 9.379739786056e-01 9.365598415452e-01 9.382086989812e-01 9.424454951196e-01 9.487131336032e-01 9.564028260454e-01 9.649978645157e-01 9.739760063782e-01 9.829015401392e-01 9.913765878860e-01 9.989822602712e-01 1.005346774991e+00 1.010047580975e+00 1.012702703216e+00 1.012973559838e+00 1.010594182621e+00 1.002617110769e+00 9.882750358004e-01 9.759698826450e-01 9.709839327293e-01 9.704780834221e-01 9.665271441088e-01 9.540607004997e-01 9.359547933347e-01 9.209676798116e-01 9.160093600375e-01 9.196469294298e-01 9.238351745014e-01 9.221321926287e-01 9.158864022922e-01 9.129270233775e-01 9.199391085910e-01 9.355142541104e-01 9.511960668466e-01 9.593686555245e-01 9.598429577938e-01 9.594656037965e-01 9.652690618134e-01 9.772620545930e-01 9.880407610599e-01 9.895911290678e-01 9.804145292773e-01 9.667849013039e-01 9.570924458863e-01 9.539404017252e-01 9.516187128001e-01 9.416830025161e-01 9.209898411266e-01 8.949416503004e-01 8.731462429941e-01 8.606797924991e-01 8.531981078507e-01 8.414076749654e-01 8.201609506562e-01 7.935728441784e-01 7.718302840921e-01 7.617785050053e-01 7.601096852297e-01 7.570964813195e-01 7.468145119593e-01 7.335239998273e-01 7.286585199636e-01 7.401392851282e-01 7.642409951900e-01 7.897230377091e-01 8.089540048050e-01 8.241645954226e-01 8.441547128606e-01 8.745502358255e-01 9.108761557938e-01 9.418803859120e-01 9.590041191142e-01 9.628415794817e-01 9.619951304892e-01 9.653492721932e-01 9.738656405975e-01 9.799194102983e-01 9.749777404513e-01 9.578789403820e-01 9.366077600018e-01 9.220841205492e-01 9.185810240979e-01 9.200666145256e-01 9.169062815345e-01 9.058616443111e-01 8.938401587358e-01 8.919925702660e-01 9.045715911681e-01 9.234895677077e-01 9.348288073166e-01 9.302200779158e-01 9.133000918313e-01 8.977150206480e-01 8.978895433680e-01 9.102486986815e-01 8.549472640730e-01 8.032855434813e-01 8.311872255822e-01 8.954927489441e-01 8.990807715626e-01 8.136271456596e-01 7.190637825499e-01 7.418451887727e-01 8.586877691357e-01 9.326082446236e-01 8.964982357710e-01 7.966610222351e-01 7.597272696387e-01 8.333571907902e-01 9.043482275398e-01 8.732437787929e-01 7.565961708821e-01 6.929779802223e-01 7.889497357851e-01 9.282049713870e-01 9.707438357051e-01 8.920549152695e-01 7.852611773524e-01 7.869116720079e-01 8.811781410352e-01 9.307964366890e-01 8.735719904248e-01 7.763204439436e-01 7.819207005259e-01 9.020567233100e-01 9.946431173686e-01 9.693118715531e-01 8.561486669967e-01 7.890171179587e-01 8.579179627513e-01 9.609254753466e-01 9.750170249115e-01 8.936819609782e-01 8.317268659757e-01 9.030140957626e-01 1.033608516660e+00 1.078250249078e+00 9.832634348791e-01 8.274813908245e-01 8.030035464475e-01 9.626965651100e-01 1.118498890639e+00 1.126023637516e+00 9.677601193082e-01 7.616588459211e-01 7.442455423674e-01 9.373028295007e-01 1.106087617836e+00 1.118085039368e+00 9.757477961055e-01 8.021558643300e-01 7.907738210937e-01 9.425983082515e-01 1.073984263995e+00 1.087042971834e+00 1.006171735521e+00 9.391961149536e-01 9.703401636835e-01 1.047473747198e+00 1.069566901207e+00 1.008005073540e+00 9.260198935836e-01 9.167663680946e-01 9.797141533060e-01 1.025120290966e+00 9.981698190103e-01 9.288739255991e-01 8.968677791875e-01 9.310779688760e-01 9.716016922629e-01 9.650947693846e-01 9.325715245980e-01 9.407732037942e-01 1.003263970564e+00 1.051685592546e+00 1.024946059553e+00 9.369939526088e-01 8.766006422422e-01 9.139782503664e-01 9.953868683620e-01 1.024003214865e+00 9.693400528264e-01 8.853207968913e-01 8.629305568915e-01 9.222169618451e-01 9.917179078314e-01 1.012326220419e+00 9.865133563509e-01 9.586208696693e-01 9.666361418812e-01 1.005500763480e+00 1.041804990555e+00 1.048185809950e+00 1.018493145833e+00 9.716807327373e-01 9.469422885139e-01 9.707554603054e-01 1.015863070079e+00 1.020272441599e+00 9.491440287873e-01 8.424190065876e-01 8.119407997696e-01 9.035580287286e-01 1.003794027458e+00 9.933186887862e-01 8.533649792003e-01 7.016246992699e-01 7.365501910628e-01 9.094701308992e-01 1.008617138937e+00 9.409738427193e-01 7.612258626114e-01 6.724396326877e-01
 8.985798094662e-01 8.990664452781e-01 9.006824005880e-01 9.025294836636e-01 9.034039020250e-01 9.034871886648e-01 9.040173288967e-01 9.055131467403e-01 9.071015548368e-01 9.078040957674e-01 9.079139850009e-01 9.085790535865e-01 9.101722637330e-01 9.117272742593e-01 9.123070413197e-01 9.124032098487e-01 9.132977632371e-01 9.151981660389e-01 9.168903817633e-01 9.174608346379e-01 9.175865137713e-01 9.185820129693e-01 9.205790632855e-01 9.223699123777e-01 9.230468006026e-01 9.232075583701e-01 9.241410260433e-01 9.260823476826e-01 9.278860426532e-01 9.286026871125e-01 9.287796033034e-01 9.296950449724e-01 9.315715890977e-01 9.332963434703e-01 9.339753636999e-01 9.341676944850e-01 9.351073268308e-01 9.369940162204e-01 9.386936758960e-01 9.393160207444e-01 9.394923940330e-01 9.405207762795e-01 9.425073364147e-01 9.441787277061e-01 9.447061259617e-01 9.449000987370e-01 9.460498638741e-01 9.480775435518e-01 9.496533650710e-01 9.501016145383e-01 9.503553808935e-01 9.516228013921e-01 9.536545564604e-01 9.551055184351e-01 9.554789370294e-01 9.558421951140e-01 9.572607055398e-01 9.592563963110e-01 9.605423269010e-01 9.608837174908e-01 9.613972617232e-01 9.629314047603e-01 9.648759387049e-01 9.660582728363e-01 9.664150069043e-01 9.670689276016e-01 9.687118864101e-01 9.706221015946e-01 9.717303371965e-01 9.721431334014e-01 9.729344066755e-01 9.746141011055e-01 9.764604963351e-01 9.775613017315e-01 9.780645809670e-01 9.789464940788e-01 9.806362878015e-01 9.824373386355e-01 9.835396068243e-01 9.841370432717e-01 9.851014469776e-01 9.867559606998e-01 9.884923904060e-01 9.896339263394e-01 9.903342129904e-01 9.913406401119e-01 9.929612139393e-01 9.946634076321e-01 9.958400769646e-01 9.966361262616e-01 9.976835442207e-01 9.992354820595e-01 1.000880457353e+00 1.002116477685e+00 1.003008077648e+00 1.004068178390e+00 1.005556655635e+00 1.007154302522e+00 1.008429724814e+00 1.009410475044e+00 1.010493296317e+00 1.011903066968e+00 1.013435921989e+00 1.014756713200e+00 1.015822118238e+00 1.016920081457e+00 1.018274181885e+00 1.019758328162e+00 1.021102038340e+00 1.022245066663e+00 1.023374226766e+00 1.024669644595e+00 1.026099459593e+00 1.027467189946e+00 1.028674764439e+00 1.029833128295e+00 1.031104108438e+00 1.032487144305e+00 1.033853954782e+00 1.035116853630e+00 1.036314305291e+00 1.037565343476e+00 1.038916725943e+00 1.040287852137e+00 1.041580985238e+00 1.042817730163e+00 1.044082521708e+00 1.045415174659e+00 1.046779513274e+00 1.048102226215e+00 1.049359984705e+00 1.050616922926e+00 1.051937868841e+00 1.053299414557e+00 1.054637241830e+00 1.055917041829e+00 1.057160260819e+00 1.058435383568e+00 1.059778384175e+00 1.061135291272e+00 1.062431765703e+00 1.063670211112e+00 1.064915127642e+00 1.066218948518e+00 1.067580123399e+00 1.068918708428e+00 1.070183055056e+00 1.071417840547e+00 1.072693667092e+00 1.074033835294e+00 1.075400012739e+00 1.076733001993e+00 1.078007402833e+00 1.079269901352e+00 1.080579327743e+00 1.081940221343e+00 1.083311905893e+00 1.084651282859e+00 1.085938226938e+00 1.087217623263e+00 1.088546248438e+00 1.089917484470e+00 1.091283502911e+00 1.092608416261e+00 1.093891746883e+00 1.095181272518e+00 1.096513403908e+00 1.097868547315e+00 1.099207611568e+00 1.100514839903e+00 1.101799983615e+00 1.103092224213e+00 1.104410661860e+00 1.105739700186e+00 1.107054810642e+00 1.108353746457e+00 1.109642280394e+00 1.110936363316e+00 1.112245083789e+00 1.113553550584e+00 1.114849908902e+00 1.116141994858e+00 1.117439709519e+00 1.118738946952e+00 1.120035488012e+00 1.121322429228e+00 1.122605375950e+00 1.123900596609e+00 1.125202540850e+00 1.126494774703e+00 1.127775701643e+00 1.129051885803e+00 1.130333198589e+00 1.131627314509e+00 1.132922669762e+00 1.134204159078e+00 1.135474515070e+00 1.136747118280e+00 1.138028580426e+00 1.139316080942e+00 1.140598077663e+00 1.141863463737e+00 1.143127696319e+00 1.144401372588e+00 1.145678525250e+00 1.146949467746e+00 1.148207947695e+00 1.149462350345e+00 1.150726587656e+00 1.151994560819e+00 1.153255159574e+00 1.154501918730e+00 1.155746644782e+00 1.156999434379e+00 1.158256407398e+00 1.159503007963e+00 1.160735632557e+00 1.161968464686e+00 1.163211705925e+00 1.164451918133e+00 1.165681715642e+00 1.166901125107e+00 1.168121311709e+00 1.169350444138e+00 1.170576209247e+00 1.171786974229e+00 1.172991298715e+00 1.174202106035e+00 1.175415878919e+00 1.176624594372e+00 1.177821372627e+00 1.179013821707e+00 1.180213074111e+00 1.181409423211e+00 1.182597350498e+00 1.183781526412e+00 1.184966043198e+00 1.186147632963e+00 1.187326887880e+00 1.188495850754e+00 1.189663202593e+00 1.190833757220e+00 1.191999246269e+00 1.193155818441e+00 1.194308627801e+00 1.195458851174e+00 1.196608159826e+00 1.197752850616e+00 1.198888930012e+00 1.200020157164e+00 1.201152658354e+00 1.202277036656e+00 1.203396951977e+00 1.204511594461e+00 1.205620931640e+00 1.206729404699e+00 1.207831663556e+00 1.208923987143e+00 1.210017750295e+00 1.211105359765e+00 1.212187226666e+00 1.213266796581e+00 1.214335374669e+00 1.215401089106e+00 1.216466674797e+00 1.217523735445e+00 1.218575067871e+00 1.219619682678e+00 1.220657448473e+00 1.221693729757e+00 1.222723892708e+00 1.223744818020e+00 1.224760970423e+00 1.225772080883e+00 1.226775832645e+00 1.227777433062e+00 1.228770095047e+00 1.229756263431e+00 1.230737048540e+00 1.231709132381e+00 1.232675820018e+00 1.233639953933e+00 1.234595103692e+00 1.235542752661e+00 1.236482594398e+00 1.237413714084e+00 1.238342771274e+00 1.239265258936e+00 1.240177512261e+00 1.241084345871e+00 1.241983249941e+00 1.242872110460e+00 1.243758309986e+00 1.244637828546e+00 1.245508985153e+00 1.246372791026e+00 1.247226346402e+00 1.248074318193e+00 1.248918027116e+00 1.249752969073e+00 1.250579891711e+00 1.251399343167e+00 1.252207843669e+00 1.253012072387e+00 1.253805902307e+00 1.254594323046e+00 1.255375162582e+00 1.256145690967e+00 1.256906293443e+00 1.257658049472e+00 1.258402208930e+00 1.259140034492e+00 1.259869056517e+00 1.260585679944e+00 1.261294396570e+00 1.261993446026e+00 1.262684146231e+00 1.263369310028e+00 1.264042245445e+00 1.264704833510e+00 1.265359496784e+00 1.266002709174e+00 1.266640947332e+00 1.267270063882e+00 1.267886713328e+00 1.268495559543e+00 1.269093884538e+00 1.269681398892e+00 1.270265859271e+00 1.270836724786e+00 1.271397523245e+00 1.271949198779e+00 1.272485453614e+00 1.273021127928e+00 1.273544114188e+00 1.274054641897e+00 1.274556171193e+00 1.275044102191e+00 1.275524850604e+00 1.275998029471e+00 1.276455491118e+00 1.276903891371e+00 1.277340296093e+00 1.277765567522e+00 1.278185969178e+00 1.278590182317e+00 1.278983576475e+00 1.279367447537e+00 1.279736246471e+00 1.280100360847e+00 1.280450378328e+00 1.280786982281e+00 1.281115322396e+00 1.281429890709e+00 1.281734531729e+00 1.282030564460e+00 1.282310397381e+00 1.282580645660e+00 1.282838570472e+00 1.283084293718e+00 1.283322470787e+00 1.283544116005e+00 1.283755769467e+00 1.283955376775e+00 1.284139734559e+00 1.284318203675e+00 1.284483834607e+00 1.284633283794e+00 1.284774144711e+00 1.284897958774e+00 1.285014175267e+00 1.285119742845e+00 1.285207514376e+00 1.285288181496e+00 1.285351631586e+00 1.285405458632e+00 1.285450633280e+00 1.285475633406e+00 1.285494203129e+00 1.285497545036e+00 1.285487808397e+00 1.285469460791e+00 1.285433311371e+00 1.285388454291e+00 1.285329991272e+00 1.285256264476e+00 1.285175346161e+00 1.285075929939e+00 1.284967662667e+00 1.284846574581e+00 1.284707390909e+00 1.284563727536e+00 1.284402502070e+00 1.284227937731e+00 1.284045568571e+00 1.283842633505e+00 1.283632583890e+00 1.283410026807e+00 1.283171734501e+00 1.282924773886e+00 1.282659559688e+00 1.282386095003e+00 1.282100421637e+00 1.281800340751e+00 1.281489990223e+00 1.281162652904e+00 1.280826861096e+00 1.280480247952e+00 1.280116103709e+00 1.279745888740e+00 1.279358721718e+00 1.278958001273e+00 1.278551877007e+00 1.278127207801e+00 1.277696741332e+00 1.277251140448e+00 1.276788833387e+00 1.276323522382e+00 1.275840112041e+00 1.275348568106e+00 1.274845936462e+00 1.274326357568e+00 1.273802335750e+00 1.273261924660e+00 1.272712871088e+00 1.272154051011e+00 1.271577365840e+00 1.270997874122e+00 1.270403246627e+00 1.269799185111e+00 1.269186162827e+00 1.268556926765e+00 1.267924260422e+00 1.267276946850e+00 1.266620118754e+00 1.265958800881e+00 1.265278432906e+00 1.264595726899e+00 1.263900859280e+00 1.263195253909e+00 1.262485895928e+00 1.261760573316e+00 1.261031167635e+00 1.260292401347e+00 1.259541810739e+00 1.258790241959e+00 1.258023461306e+00 1.257252648582e+00 1.256474009737e+00 1.255683298858e+00 1.254894628064e+00 1.254090845947e+00 1.253283509723e+00 1.252471158500e+00 1.251646967540e+00 1.250824890089e+00 1.249990349605e+00 1.249153098121e+00 1.248312384117e+00 1.247460463914e+00 1.246611189985e+00 1.245752262068e+00 1.244890743357e+00 1.244027914493e+00 1.243155068438e+00 1.242285146593e+00 1.241409871935e+00 1.240529873825e+00 1.239653148955e+00 1.238766035542e+00 1.237882556940e+00 1.236995706125e+00 1.236106479092e+00 1.235220851214e+00 1.234327674595e+00 1.233441589818e+00 1.232549715543e+00 1.231658662988e+00 1.230774275915e+00 1.229881486896e+00 1.228998156337e+00 1.228112831497e+00 1.227228328785e+00 1.226352805124e+00 1.225470537013e+00 1.224598149899e+00 1.223727787418e+00 1.222858222926e+00 1.221999963696e+00 1.221138314504e+00 1.220286641522e+00 1.219439770903e+00 1.218594723083e+00 1.217763640507e+00 1.216929327872e+00 1.216108892181e+00 1.215295018986e+00 1.214483399418e+00 1.213691059123e+00 1.212893791625e+00 1.212114791624e+00 1.211343750465e+00 1.210574474122e+00 1.209829900487e+00 1.209080959750e+00 1.208352300054e+00 1.207633138680e+00 1.206918178562e+00 1.206229808946e+00 1.205537662657e+00 1.204870209692e+00 1.204213630978e+00 1.203561768031e+00 1.202941008085e+00 1.202315541432e+00 1.201718533870e+00 1.201133671203e+00 1.200554951857e+00 1.200009467865e+00 1.199460848571e+00 1.198942492362e+00 1.198439577520e+00 1.197943559315e+00 1.197482339040e+00 1.197018694753e+00 1.196590912868e+00 1.196175387676e+00 1.195770950352e+00 1.195403402929e+00 1.195033913525e+00 1.194701805429e+00 1.194383177095e+00 1.194079136200e+00 1.193810994128e+00 1.193543467774e+00 1.193314775869e+00 1.193099433006e+00 1.192900917488e+00 1.192739127584e+00 1.192579719598e+00 1.192460354423e+00 1.192353661651e+00 1.192267908284e+00 1.192216625905e+00 1.192169421602e+00 1.192162362196e+00 1.192171081265e+00 1.192197970821e+00 1.192263335834e+00 1.192333069182e+00 1.192439546479e+00 1.192565478669e+00 1.192710400899e+00 1.192890402670e+00 1.193078418331e+00 1.193302614782e+00 1.193545328999e+00 1.193805828764e+00 1.194103820284e+00 1.194408550919e+00 1.194747711087e+00 1.195108534192e+00 1.195482744359e+00 1.195895275105e+00 1.196313321202e+00 1.196767357317e+00 1.197240290589e+00 1.197725988467e+00 1.198250477222e+00 1.198777781025e+00 1.199338594861e+00 1.199918444480e+00 1.200510077809e+00 1.201138976058e+00 1.201768255310e+00 1.202431817430e+00 1.203110681351e+00 1.203800736895e+00 1.204524503004e+00 1.205248756209e+00 1.206004032309e+00 1.206772723402e+00 1.207549879740e+00 1.208358720416e+00 1.209167669187e+00 1.210002450112e+00 1.210849715193e+00 1.211702553858e+00 1.212584479462e+00 1.213463139011e+00 1.214366048815e+00 1.215276449520e+00 1.216192108823e+00 1.217133121768e+00 1.218067169361e+00 1.219021285710e+00 1.219982107443e+00 1.220942549227e+00 1.221926397140e+00 1.222899112764e+00 1.223889035656e+00 1.224883044537e+00 1.225870844699e+00 1.226879717153e+00 1.227872661326e+00 1.228878927493e+00 1.229886853436e+00 1.230884337044e+00 1.231899313753e+00 1.232894154960e+00 1.233899099611e+00 1.234899917569e+00 1.235886989657e+00 1.236886122814e+00 1.237864271076e+00 1.238843901940e+00 1.239819381799e+00 1.240774942943e+00 1.241738826690e+00 1.242677924569e+00 1.243613957910e+00 1.244540675206e+00 1.245443200006e+00 1.246349425038e+00 1.247227602817e+00 1.248097264439e+00 1.248956417577e+00 1.249783916756e+00 1.250613080239e+00 1.251408289022e+00 1.252189840424e+00 1.252956016374e+00 1.253689440246e+00 1.254417095880e+00 1.255108729704e+00 1.255783590220e+00 1.256437107352e+00 1.257052365551e+00 1.257658539787e+00 1.258225870119e+00 1.258769730882e+00 1.259291794811e+00 1.259771249684e+00 1.260236821387e+00 1.260659290828e+00 1.261055523747e+00 1.261425131533e+00 1.261747409264e+00 1.262053890037e+00 1.262313682999e+00 1.262542088377e+00 1.262742850558e+00 1.262892691247e+00 1.263022557275e+00 1.263104885714e+00 1.263149158065e+00 1.263165517210e+00 1.263126393532e+00 1.263064322834e+00 1.262953507301e+00 1.262801176588e+00 1.262619413667e+00 1.262379943064e+00 1.262114855105e+00 1.261797361825e+00 1.261438554925e+00 1.261046449941e+00 1.260594855464e+00 1.260116203154e+00 1.259585795649e+00 1.259008589733e+00 1.258400359816e+00 1.257730735122e+00 1.257031443308e+00 1.256279915591e+00 1.255481282411e+00 1.254650908892e+00 1.253756783383e+00 1.252834994605e+00 1.251860720610e+00 1.250836596287e+00 1.249782327644e+00 1.248665315410e+00 1.247517955562e+00 1.246321922308e+00 1.245074036856e+00 1.243798290457e+00 1.242460704532e+00 1.241092126117e+00 1.239678002586e+00 1.238212333109e+00 1.236720864079e+00 1.235168875256e+00 1.233588435849e+00 1.231964255079e+00 1.230290402412e+00 1.228593798970e+00 1.226838598405e+00 1.225057483082e+00 1.223236798946e+00 1.221368101261e+00 1.219482464143e+00 1.217540665230e+00 1.215576374206e+00 1.213576525802e+00 1.211532157776e+00 1.209474281508e+00 1.207366751579e+00 1.205239782209e+00 1.203084302802e+00 1.200887902247e+00 1.198684767127e+00 1.196436659612e+00 1.194172638667e+00 1.191889219180e+00 1.189568512498e+00 1.187246504773e+00 1.184888595300e+00 1.182518716747e+00 1.180137936907e+00 1.177725559773e+00 1.175319426319e+00 1.172885408341e+00 1.170444775799e+00 1.168002819555e+00 1.165533574816e+00 1.163080070905e+00 1.160606233570e+00 1.158134158779e+00 1.155669057740e+00 1.153186734368e+00 1.150726320136e+00 1.148253349592e+00 1.145791863396e+00 1.143345084421e+00 1.140889906092e+00 1.138464746429e+00 1.136038865126e+00 1.133630763989e+00 1.131248288985e+00 1.128865702625e+00 1.126522536289e+00 1.124187910128e+00 1.121879796665e+00 1.119606192667e+00 1.117342254999e+00 1.115127136354e+00 1.112930301678e+00 1.110767496079e+00 1.108651003094e+00 1.106550910785e+00 1.104509167074e+00 1.102496285098e+00 1.100523662345e+00 1.098608786420e+00 1.096716818968e+00 1.094892597657e+00 1.093104196938e+00 1.091366186816e+00 1.089691603433e+00 1.088049490053e+00 1.086480086561e+00 1.084956949813e+00 1.083487472644e+00 1.082089034322e+00 1.080729398308e+00 1.079447931214e+00 1.078217645791e+00 1.077045777463e+00 1.075950268778e+00 1.074898494292e+00 1.073926770123e+00 1.073011211252e+00 1.072154068545e+00 1.071377678499e+00 1.070646241344e+00 1.069993922527e+00 1.069400392148e+00 1.068865244903e+00 1.068410705760e+00 1.068000067809e+00 1.067667065091e+00 1.067391333158e+00 1.067170438653e+00 1.067025560629e+00 1.066922277503e+00 1.066891080180e+00 1.066913169442e+00 1.066983977981e+00 1.067126119684e+00 1.067301716688e+00 1.067542400927e+00 1.067829203980e+00 1.068154312387e+00 1.068542112309e+00 1.068957531073e+00 1.069423683778e+00 1.069926958476e+00 1.070459665609e+00 1.071040153617e+00 1.071637742487e+00 1.072274343393e+00 1.072934500779e+00 1.073611212898e+00 1.074320443872e+00 1.075034515184e+00 1.075772106883e+00 1.076519210810e+00 1.077267862823e+00 1.078033015154e+00 1.078787853087e+00 1.079549985061e+00 1.080305033758e+00 1.081046126156e+00 1.081787215470e+00 1.082501372746e+00 1.083205477506e+00 1.083886397214e+00 1.084538150496e+00 1.085170865447e+00 1.085761836307e+00 1.086326332136e+00 1.086848595416e+00 1.087327978761e+00 1.087770955543e+00 1.088154862315e+00 1.088500660571e+00 1.088787366350e+00 1.089013899471e+00 1.089194624602e+00 1.089299197850e+00 1.089351329350e+00 1.089332335810e+00 1.089242143192e+00 1.089088527292e+00 1.088853741306e+00 1.088550984657e+00 1.088169352757e+00 1.087709029766e+00 1.087174253721e+00 1.086550736219e+00 1.085854107120e+00 1.085070588856e+00 1.084200473340e+00 1.083255439572e+00 1.082216322254e+00 1.081100630981e+00 1.079897862282e+00 1.078608857912e+00 1.077242738212e+00 1.075785618160e+00 1.074254145870e+00 1.072636971695e+00 1.070938746322e+00 1.069169314065e+00 1.067315088043e+00 1.065394136754e+00 1.063396745877e+00 1.061330486908e+00 1.059199593476e+00 1.057000220634e+00 1.054746596016e+00 1.052429958264e+00 1.050061483282e+00 1.047646674517e+00 1.045178074170e+00 1.042677168437e+00 1.040133991419e+00 1.037558986651e+00 1.034962553538e+00 1.032336285032e+00 1.029702428041e+00 1.027049656891e+00 1.024396760595e+00 1.021746027417e+00 1.019094594001e+00 1.016469327723e+00 1.013852079790e+00 1.011267069086e+00 1.008717873828e+00 1.006198423038e+00 1.003737527600e+00 1.001317964580e+00 9.989648754512e-01 9.966806199220e-01 9.944604367577e-01 9.923332679966e-01 9.902800174859e-01 9.883274202547e-01 9.864761915034e-01 9.847218241174e-01 9.830924155415e-01 9.815683291234e-01 9.801743039129e-01 9.789116532062e-01 9.777724682810e-01 9.767878842579e-01 9.759335586076e-01 9.752324385293e-01 9.746877544854e-01 9.742855603223e-01 9.740574546355e-01 9.739758530971e-01 9.740648157689e-01 9.743215217540e-01 9.747335321141e-01 9.753277480517e-01 9.760760822149e-01 9.769999945745e-01 9.780923062462e-01 9.793395137968e-01 9.807689686318e-01 9.823460741573e-01 9.840900437795e-01 9.859950908226e-01 9.880421884025e-01 9.902559178350e-01 9.926025294277e-01 9.950980527720e-01 9.977339097177e-01 1.000489981507e+00 1.003387584369e+00 1.006391299477e+00 1.009517019437e+00 1.012752210634e+00 1.016077656569e+00 1.019515965802e+00 1.023024476108e+00 1.026621450411e+00 1.030296269308e+00 1.034022767591e+00 1.037827174007e+00 1.041664336680e+00 1.045555625788e+00 1.049485079182e+00 1.053431038415e+00 1.057419771188e+00 1.061405221677e+00 1.065407598086e+00 1.069416761659e+00 1.073403040407e+00 1.077401241581e+00 1.081364073751e+00 1.085310843194e+00 1.089234066313e+00 1.093107348406e+00 1.096964966255e+00 1.100757893479e+00 1.104510527413e+00 1.108219586440e+00 1.111849261888e+00 1.115446719955e+00 1.118961254410e+00 1.122414327367e+00 1.125811385779e+00 1.129112533628e+00 1.132369317188e+00 1.135532613813e+00 1.138622860936e+00 1.141648958668e+00 1.144572212028e+00 1.147443874532e+00 1.150219598534e+00 1.152918036239e+00 1.155552569862e+00 1.158082308848e+00 1.160560442345e+00 1.162945646661e+00 1.165254623456e+00 1.167505198854e+00 1.169656080164e+00 1.171757783406e+00 1.173778010744e+00 1.175726011466e+00 1.177624629934e+00 1.179433775148e+00 1.181204271571e+00 1.182903875073e+00 1.184542264059e+00 1.186145664930e+00 1.187674580993e+00 1.189176633999e+00 1.190628151598e+00 1.192032669367e+00 1.193423468653e+00 1.194759380950e+00 1.196089925999e+00 1.197395759569e+00 1.198677460934e+00 1.199973763334e+00 1.201246036004e+00 1.202541033678e+00 1.203847562572e+00 1.205167478016e+00 1.206537435466e+00 1.207927016349e+00 1.209382789790e+00 1.210897606920e+00 1.212472004620e+00 1.214151705893e+00 1.215901920889e+00 1.217771994543e+00 1.219760539765e+00 1.221864300729e+00 1.224134284549e+00 1.226537342313e+00 1.229118519514e+00 1.231877931331e+00 1.234811885926e+00 1.237966123110e+00 1.241307941260e+00 1.244877419817e+00 1.248673300208e+00 1.252684677839e+00 1.256950150007e+00 1.261435771276e+00 1.266167129854e+00 1.271141164010e+00 1.276336684801e+00 1.281780418324e+00 1.287434208970e+00 1.293308756411e+00 1.299391653690e+00 1.305654073026e+00 1.312111217176e+00 1.318713233682e+00 1.325465462390e+00 1.332341716680e+00 1.339306125957e+00 1.346362604512e+00 1.353459937535e+00 1.360589605419e+00 1.367723160738e+00 1.374824085627e+00 1.381884825351e+00 1.388857786908e+00 1.395732090409e+00 1.402480166793e+00 1.409062926152e+00 1.415478994357e+00 1.421682919815e+00 1.427666510233e+00 1.433409843670e+00 1.438880725562e+00 1.444083122920e+00 1.448982342064e+00 1.453575050851e+00 1.457851550130e+00 1.461790351051e+00 1.465399595964e+00 1.468658857837e+00 1.471571315135e+00 1.474133536024e+00 1.476338102656e+00 1.478194251194e+00 1.479692332389e+00 1.480841727508e+00 1.481641472781e+00 1.482092123422e+00 1.482204051700e+00 1.481968667985e+00 1.481404253669e+00 1.480503032125e+00 1.479271458339e+00 1.477720358763e+00 1.475836347584e+00 1.473643627323e+00 1.471132263281e+00 1.468305461236e+00 1.465183255889e+00 1.461746405548e+00 1.458025382771e+00 1.454016385321e+00 1.449725729393e+00 1.445184740693e+00 1.440380561569e+00 1.435355368243e+00 1.430122193163e+00 1.424695517052e+00 1.419130241377e+00 1.413431263386e+00 1.407656658707e+00 1.401845956425e+00 1.396029250305e+00 1.390283138510e+00 1.384634620889e+00 1.379153802241e+00 1.373901108360e+00 1.368914942054e+00 1.364279718898e+00 1.360026570376e+00 1.356219236627e+00 1.352907997421e+00 1.350117011442e+00 1.347903161084e+00 1.346265665459e+00 1.345231944119e+00 1.344803702568e+00 1.344951646599e+00 1.345677051827e+00 1.346919447863e+00 1.348640067830e+00 1.350778816073e+00 1.353247332427e+00 1.355981425457e+00 1.358872178384e+00 1.361826464549e+00 1.364749629840e+00 1.367521231605e+00 1.370051192422e+00 1.372227853193e+00 1.373954487387e+00 1.375149350693e+00 1.375715859681e+00 1.375597904619e+00 1.374731374428e+00 1.373069569692e+00 1.370594528995e+00 1.367281268640e+00 1.363149517110e+00 1.358212384110e+00 1.352511964733e+00 1.346109825085e+00 1.339071509462e+00 1.331494327508e+00 1.323472274669e+00 1.315120033408e+00 1.306562591838e+00 1.297921830377e+00 1.289334473815e+00 1.280925298138e+00 1.272825181886e+00 1.265156734195e+00 1.258024514089e+00 1.251538391269e+00 1.245772110404e+00 1.240803053717e+00 1.236680926421e+00 1.233432736971e+00 1.231090372888e+00 1.229644066363e+00 1.229090252157e+00 1.229410946681e+00 1.230568449167e+00 1.232541976058e+00 1.235289796892e+00 1.238781414779e+00 1.242991775008e+00 1.247892885677e+00 1.253472022732e+00 1.259718744996e+00 1.266624156024e+00 1.274195271119e+00 1.282427341176e+00 1.291323796016e+00 1.300882597348e+00 1.311087648556e+00 1.321922269591e+00 1.333347648385e+00 1.345307922924e+00 1.357738575541e+00 1.370546959392e+00 1.383621105854e+00 1.396841890146e+00 1.410065118009e+00 1.423142966745e+00 1.435916737182e+00 1.448222711317e+00 1.459911333545e+00 1.470829837242e+00 1.480850053977e+00 1.489859212109e+00 1.497764714471e+00 1.504515107506e+00 1.510071428118e+00 1.514445334616e+00 1.517675399205e+00 1.519821484399e+00 1.521001064510e+00 1.521323028518e+00 1.520944960548e+00 1.520029974334e+00 1.518730170767e+00 1.517230422657e+00 1.515666775591e+00 1.514178510094e+00 1.512880294218e+00 1.511825632339e+00 1.511073555143e+00 1.510600767722e+00 1.510369403593e+00 1.510312507945e+00 1.510297647935e+00 1.510218444773e+00 1.509910870443e+00 1.509223149560e+00 1.508023315063e+00 1.506146546280e+00 1.503503009293e+00 1.499985379164e+00 1.495530169682e+00 1.490117611898e+00 1.483718825973e+00 1.476379940362e+00 1.468129395001e+00 1.459017786541e+00 1.449135963435e+00 1.438517029799e+00 1.427253889355e+00 1.415387172399e+00 1.402944196595e+00 1.389986423352e+00 1.376486976080e+00 1.362482596562e+00 1.347973318206e+00 1.332950599116e+00 1.317476430524e+00 1.301561225450e+00 1.285313624934e+00 1.268848723794e+00 1.252301553585e+00 1.235914672861e+00 1.219876890942e+00 1.204482301038e+00 1.190005973461e+00 1.176702602522e+00 1.164883861333e+00 1.154735506016e+00 1.146478051686e+00 1.140242835549e+00 1.136065613465e+00 1.134008109765e+00 1.133963388905e+00 1.135857508838e+00 1.139556835425e+00 1.144855327075e+00 1.151632901391e+00 1.159661717441e+00 1.168781440080e+00 1.178832534952e+00 1.189598356352e+00 1.200955066172e+00 1.212671654987e+00 1.224563344411e+00 1.236422306899e+00 1.247970156403e+00 1.259004616340e+00 1.269218367929e+00 1.278371529952e+00 1.286241160800e+00 1.292563670448e+00 1.297225640997e+00 1.300069944207e+00 1.301036975349e+00 1.300163374599e+00 1.297459579497e+00 1.293088425117e+00 1.287191812296e+00 1.279957790476e+00 1.271637128568e+00 1.262410840659e+00 1.252539858702e+00 1.242221975846e+00 1.231650606507e+00 1.221038871482e+00 1.210522448156e+00 1.200293607508e+00 1.190480038817e+00 1.181205718636e+00 1.172593073813e+00 1.164662281117e+00 1.157439891289e+00 1.150835149333e+00 1.144676735918e+00 1.138741882673e+00 1.132662188622e+00 1.126081646302e+00 1.118571726904e+00 1.109731458109e+00 1.099253823733e+00 1.086886413793e+00 1.072590741864e+00 1.056470458138e+00 1.038828083891e+00 1.020193894633e+00 1.001203583689e+00 9.826673484063e-01 9.654068805972e-01 9.502068195773e-01 9.377590727577e-01 9.285130702942e-01 9.227203494410e-01 9.203427042099e-01 9.211248301945e-01 9.246576793102e-01 9.303851368722e-01 9.377712582397e-01 9.462408964811e-01 9.552812347847e-01 9.644260739394e-01 9.731968885669e-01 9.811821414459e-01 9.879185528181e-01 9.929664388442e-01 9.959152246402e-01 9.963819629834e-01 9.906723875963e-01 9.786535068727e-01 9.684753521139e-01 9.651486690974e-01 9.657164824652e-01 9.623214161782e-01 9.499822034765e-01 9.315049457479e-01 9.154564228871e-01 9.086609698077e-01 9.098376268279e-01 9.112659996026e-01 9.067772420549e-01 8.978629497093e-01 8.924406205203e-01 8.972887991843e-01 9.111088666468e-01 9.255490867247e-01 9.330988039033e-01 9.336727021266e-01 9.341366767897e-01 9.413595744562e-01 9.550623774412e-01 9.676422237414e-01 9.710921401586e-01 9.640270451517e-01 9.527393808580e-01 9.454065507427e-01 9.442916183661e-01 9.434882078024e-01 9.346213649515e-01 9.147431846996e-01 8.893682299821e-01 8.680607038393e-01 8.557836256359e-01 8.482096561191e-01 8.362559795657e-01 8.150664133555e-01 7.889236617799e-01 7.679446223856e-01 7.586899821189e-01 7.575697659033e-01 7.547747965719e-01 7.444136545366e-01 7.306704379409e-01 7.247410959665e-01 7.343576745669e-01 7.559053207072e-01 7.785433011763e-01 7.951255990505e-01 8.083204140093e-01 8.271900067060e-01 8.573118562021e-01 8.939460029368e-01 9.256403569348e-01 9.438768327305e-01 9.493725849795e-01 9.506642357023e-01 9.562686217151e-01 9.667020279702e-01 9.742446463192e-01 9.707402489451e-01 9.556422927064e-01 9.373489100001e-01 9.266128454030e-01 9.269773955441e-01 9.316851449767e-01 9.308435284167e-01 9.213605485002e-01 9.104067255375e-01 9.093767634814e-01 9.228376444515e-01 9.430919599714e-01 9.563742043993e-01 9.537417420921e-01 9.371831074178e-01 9.180339957307e-01 9.092650581962e-01 8.849938354980e-01 8.108017684426e-01 7.960060135493e-01 8.794056461575e-01 9.595407204147e-01 9.396947810686e-01 8.205512000537e-01 7.156987691146e-01 7.581911684601e-01 8.855778722198e-01 9.512773247243e-01 9.073778950416e-01 8.199636270289e-01 8.064894850336e-01 8.755271918706e-01 9.137818744823e-01 8.524446315802e-01 7.441638936921e-01 7.366931635084e-01 8.628334141450e-01 9.748913744141e-01 9.660869065746e-01 8.514178788837e-01 7.632725895932e-01 8.231228023130e-01 9.413882057826e-01 9.721199076370e-01 8.828312799419e-01 7.741094104675e-01 7.998577151163e-01 9.318598567447e-01 1.010732943283e+00 9.630813285629e-01 8.452404062864e-01 8.049457466634e-01 8.954508257643e-01 9.860302733943e-01 9.701705037407e-01 8.710980305695e-01 8.288756767726e-01 9.320069174917e-01 1.062548209397e+00 1.080318795939e+00 9.588536072533e-01 8.131554374228e-01 8.422968720695e-01 1.028367503697e+00 1.166609944586e+00 1.140172735752e+00 9.609028754837e-01 7.750534075299e-01 7.994085873027e-01 9.870422920155e-01 1.119976315795e+00 1.099216959582e+00 9.529099837556e-01 8.163241550627e-01 8.383422799942e-01 9.675331722459e-01 1.050490949242e+00 1.027175691754e+00 9.483887242372e-01 9.261085417979e-01 1.001782041503e+00 1.087498606725e+00 1.092503203823e+00 1.009157079723e+00 9.168451528917e-01 9.144578711997e-01 9.908710421092e-01 1.046705067555e+00 1.025292614797e+00 9.536371312424e-01 9.078121025218e-01 9.244502929431e-01 9.573025889973e-01 9.563343758308e-01 9.342300421000e-01 9.435334094174e-01 9.953211362058e-01 1.035518521964e+00 1.015987898832e+00 9.514033193643e-01 9.119864493965e-01 9.425623299385e-01 9.965166788216e-01 1.002508447298e+00 9.466432851638e-01 8.837711733291e-01 8.807919686775e-01 9.296271114398e-01 9.646170282829e-01 9.511867302338e-01 9.160558590863e-01 9.129562628804e-01 9.568922418909e-01 1.008471168697e+00 1.026220127292e+00 1.002504174719e+00 9.611649242308e-01 9.379191679009e-01 9.539422913075e-01 9.960151295896e-01 1.023150418125e+00 9.957432336634e-01 9.092262046983e-01 8.198551864181e-01 8.194211853036e-01 9.105322764706e-01 9.839696648194e-01 9.503198537061e-01 8.128592566802e-01 6.932348907863e-01 7.443306609372e-01 8.898311772169e-01 9.552038962131e-01 8.778488307750e-01 7.317148736358e-01 6.999371946720e-01
 8.768064616337e-01 8.773046998799e-01 8.789106503043e-01 8.807453069832e-01 8.816323678905e-01 8.817429139357e-01 8.822804697467e-01 8.837575286688e-01 8.853352483609e-01 8.860601607810e-01 8.862006879131e-01 8.868667639284e-01 8.884375345599e-01 8.899825419264e-01 8.905817371736e-01 8.907100370524e-01 8.916115414136e-01 8.934905415811e-01 8.951663644506e-01 8.957522991459e-01 8.959121530214e-01 8.969185163955e-01 8.989005877242e-01 9.006812053947e-01 9.013772490319e-01 9.015695140298e-01 9.025189929151e-01 9.044545676176e-01 9.062573718451e-01 9.069966703996e-01 9.072078410500e-01 9.081366215537e-01 9.100094331172e-01 9.117409462907e-01 9.124521228405e-01 9.126771609794e-01 9.136263403711e-01 9.155093039412e-01 9.172226930540e-01 9.178808930521e-01 9.180901910579e-01 9.191249667137e-01 9.211049929607e-01 9.227913709549e-01 9.233608291548e-01 9.235868455205e-01 9.247385848503e-01 9.267591673945e-01 9.283533514352e-01 9.288441482262e-01 9.291300454861e-01 9.303988654354e-01 9.324242862024e-01 9.338951802896e-01 9.343130711808e-01 9.347096080684e-01 9.361280723367e-01 9.381205992927e-01 9.394295754095e-01 9.398155991280e-01 9.403619729420e-01 9.419000391595e-01 9.438432666049e-01 9.450510170533e-01 9.454529763409e-01 9.461414577628e-01 9.477928398501e-01 9.497052096659e-01 9.508401612072e-01 9.512979371851e-01 9.521239007574e-01 9.538140748439e-01 9.556687990766e-01 9.567992582008e-01 9.573478441640e-01 9.582656823587e-01 9.599715292740e-01 9.617848012760e-01 9.629159736531e-01 9.635597168451e-01 9.645628786876e-01 9.662367806178e-01 9.679897733774e-01 9.691622568844e-01 9.699088552392e-01 9.709566294734e-01 9.726008653742e-01 9.743212328485e-01 9.755319847949e-01 9.763753555071e-01 9.774655117294e-01 9.790456985288e-01 9.807123506737e-01 9.819825257051e-01 9.829217947819e-01 9.840289030688e-01 9.855505122248e-01 9.871726215843e-01 9.884815719290e-01 9.895112398610e-01 9.906433623551e-01 9.920891666453e-01 9.936518802820e-01 9.950085999111e-01 9.961212062460e-01 9.972720190576e-01 9.986679529803e-01 1.000185518445e+00 1.001565766027e+00 1.002757148583e+00 1.003938273677e+00 1.005282072718e+00 1.006748858659e+00 1.008156324036e+00 1.009410797334e+00 1.010625037607e+00 1.011947158043e+00 1.013374763522e+00 1.014782270479e+00 1.016092433991e+00 1.017344608708e+00 1.018650727318e+00 1.020052776366e+00 1.021469529139e+00 1.022810952531e+00 1.024102127204e+00 1.025424998231e+00 1.026812437911e+00 1.028226769691e+00 1.029600677601e+00 1.030911972499e+00 1.032227025209e+00 1.033609871323e+00 1.035027781949e+00 1.036419686875e+00 1.037753148186e+00 1.039055278214e+00 1.040393459088e+00 1.041798480349e+00 1.043214275218e+00 1.044566536184e+00 1.045864357575e+00 1.047171980441e+00 1.048541844300e+00 1.049965603471e+00 1.051366321292e+00 1.052689865108e+00 1.053987282638e+00 1.055330612525e+00 1.056738576913e+00 1.058170414457e+00 1.059567254243e+00 1.060905112650e+00 1.062234748736e+00 1.063614008401e+00 1.065044622618e+00 1.066485152439e+00 1.067891876887e+00 1.069248094176e+00 1.070598538391e+00 1.072001088060e+00 1.073444073613e+00 1.074881867287e+00 1.076278491833e+00 1.077636940055e+00 1.078999651668e+00 1.080408000661e+00 1.081839707144e+00 1.083254736654e+00 1.084637215893e+00 1.086000176507e+00 1.087370279504e+00 1.088767730969e+00 1.090176650792e+00 1.091572723706e+00 1.092950979644e+00 1.094320716042e+00 1.095696767401e+00 1.097087772912e+00 1.098479951278e+00 1.099859134498e+00 1.101235692225e+00 1.102617247050e+00 1.104002027984e+00 1.105385558093e+00 1.106758310460e+00 1.108129211150e+00 1.109512176975e+00 1.110901188349e+00 1.112283700352e+00 1.113653818786e+00 1.115020246271e+00 1.116391251338e+00 1.117777258027e+00 1.119164147787e+00 1.120538943575e+00 1.121902910758e+00 1.123269532381e+00 1.124645339023e+00 1.126028745711e+00 1.127405180786e+00 1.128766490064e+00 1.130128460647e+00 1.131499474509e+00 1.132875304769e+00 1.134244873157e+00 1.135603004573e+00 1.136958195156e+00 1.138322815858e+00 1.139693281095e+00 1.141053853264e+00 1.142403570627e+00 1.143752912589e+00 1.145109300475e+00 1.146470581717e+00 1.147823432872e+00 1.149161987912e+00 1.150501864580e+00 1.151850894949e+00 1.153199795862e+00 1.154537995521e+00 1.155866131618e+00 1.157195919304e+00 1.158537231653e+00 1.159873005736e+00 1.161194431880e+00 1.162513025588e+00 1.163837374323e+00 1.165164700068e+00 1.166485445979e+00 1.167797544588e+00 1.169107525846e+00 1.170421159859e+00 1.171735969955e+00 1.173040272434e+00 1.174342992585e+00 1.175645794783e+00 1.176947508998e+00 1.178244647278e+00 1.179536483331e+00 1.180825161194e+00 1.182118037878e+00 1.183405006973e+00 1.184684712514e+00 1.185960372505e+00 1.187236362464e+00 1.188510258715e+00 1.189781083550e+00 1.191042456678e+00 1.192301837878e+00 1.193559894298e+00 1.194813065566e+00 1.196062076577e+00 1.197306900643e+00 1.198545774525e+00 1.199784613001e+00 1.201017485406e+00 1.202242907723e+00 1.203468175153e+00 1.204689180736e+00 1.205905887252e+00 1.207118453002e+00 1.208322998300e+00 1.209523226531e+00 1.210725619891e+00 1.211919440060e+00 1.213106821581e+00 1.214290387491e+00 1.215467073681e+00 1.216643053856e+00 1.217813535194e+00 1.218974406555e+00 1.220132355545e+00 1.221285234626e+00 1.222431800124e+00 1.223575950683e+00 1.224712074907e+00 1.225842664212e+00 1.226968758200e+00 1.228085238450e+00 1.229199138659e+00 1.230310502713e+00 1.231411535191e+00 1.232507775778e+00 1.233594843976e+00 1.234676009834e+00 1.235754663098e+00 1.236826203490e+00 1.237890155470e+00 1.238948952265e+00 1.239997685907e+00 1.241039224255e+00 1.242079419957e+00 1.243111143996e+00 1.244137584571e+00 1.245156105182e+00 1.246164581731e+00 1.247168412807e+00 1.248168008316e+00 1.249158661071e+00 1.250143546733e+00 1.251120971519e+00 1.252088116148e+00 1.253050392935e+00 1.254005180035e+00 1.254952056065e+00 1.255893822533e+00 1.256824754384e+00 1.257745954765e+00 1.258660660916e+00 1.259566881256e+00 1.260467658194e+00 1.261360173094e+00 1.262240813405e+00 1.263113109490e+00 1.263977275123e+00 1.264831945063e+00 1.265683533958e+00 1.266523459426e+00 1.267352372849e+00 1.268173250688e+00 1.268982877494e+00 1.269788506666e+00 1.270586757244e+00 1.271372292923e+00 1.272150352572e+00 1.272916490140e+00 1.273674014236e+00 1.274428085034e+00 1.275169372363e+00 1.275901450663e+00 1.276622329034e+00 1.277332295681e+00 1.278039093429e+00 1.278734476874e+00 1.279415675278e+00 1.280092169941e+00 1.280751962795e+00 1.281406177879e+00 1.282052747902e+00 1.282682806104e+00 1.283306593618e+00 1.283918630164e+00 1.284518412275e+00 1.285112526466e+00 1.285691254105e+00 1.286259400196e+00 1.286819834340e+00 1.287364920914e+00 1.287904966197e+00 1.288430857764e+00 1.288943232841e+00 1.289449343433e+00 1.289939625661e+00 1.290420080138e+00 1.290893090425e+00 1.291349374013e+00 1.291797708417e+00 1.292233134846e+00 1.292652533498e+00 1.293069938271e+00 1.293469362398e+00 1.293857400966e+00 1.294235242864e+00 1.294596804471e+00 1.294952764062e+00 1.295293089120e+00 1.295621005509e+00 1.295939678583e+00 1.296239707660e+00 1.296534281076e+00 1.296816204539e+00 1.297079544295e+00 1.297338083756e+00 1.297577112240e+00 1.297808106988e+00 1.298027906089e+00 1.298229611198e+00 1.298424083939e+00 1.298602484889e+00 1.298767710386e+00 1.298925906434e+00 1.299063104520e+00 1.299193336032e+00 1.299308435624e+00 1.299407258316e+00 1.299500317411e+00 1.299574768652e+00 1.299638722599e+00 1.299689141832e+00 1.299722814174e+00 1.299749368963e+00 1.299758561974e+00 1.299756090901e+00 1.299741862215e+00 1.299707639132e+00 1.299668091031e+00 1.299612516810e+00 1.299542197164e+00 1.299463254977e+00 1.299362033329e+00 1.299254567361e+00 1.299134738397e+00 1.298996580373e+00 1.298851717640e+00 1.298687145569e+00 1.298511552299e+00 1.298326629893e+00 1.298122509617e+00 1.297912284370e+00 1.297681544204e+00 1.297439928745e+00 1.297189537369e+00 1.296920750928e+00 1.296644792082e+00 1.296351410550e+00 1.296043594392e+00 1.295727614434e+00 1.295394450789e+00 1.295053286901e+00 1.294698165012e+00 1.294325092533e+00 1.293945908479e+00 1.293548212789e+00 1.293144241690e+00 1.292726552963e+00 1.292291036411e+00 1.291850695867e+00 1.291391177694e+00 1.290923554354e+00 1.290445890589e+00 1.289949124710e+00 1.289446811697e+00 1.288930701501e+00 1.288402614698e+00 1.287867656413e+00 1.287312240560e+00 1.286752701356e+00 1.286178944757e+00 1.285593651363e+00 1.285002441328e+00 1.284393198285e+00 1.283777991588e+00 1.283152058133e+00 1.282511607490e+00 1.281869489608e+00 1.281208195168e+00 1.280541964101e+00 1.279866351517e+00 1.279178092782e+00 1.278485174077e+00 1.277778220238e+00 1.277065077171e+00 1.276344828584e+00 1.275611264101e+00 1.274875380769e+00 1.274126381456e+00 1.273372536061e+00 1.272611668331e+00 1.271837598424e+00 1.271064310569e+00 1.270278424014e+00 1.269488565831e+00 1.268693415833e+00 1.267885984405e+00 1.267080360133e+00 1.266263110925e+00 1.265442799221e+00 1.264619763800e+00 1.263785445461e+00 1.262954231683e+00 1.262113704431e+00 1.261267803430e+00 1.260425446061e+00 1.259570169353e+00 1.258718383302e+00 1.257860949343e+00 1.257000907224e+00 1.256143629065e+00 1.255276066658e+00 1.254413799586e+00 1.253547388335e+00 1.252677473068e+00 1.251814859030e+00 1.250942825942e+00 1.250078081989e+00 1.249209822356e+00 1.248342181156e+00 1.247481497047e+00 1.246611974796e+00 1.245753430919e+00 1.244895128369e+00 1.244034547826e+00 1.243187126875e+00 1.242330782232e+00 1.241487779872e+00 1.240646610228e+00 1.239804009291e+00 1.238977392287e+00 1.238144397616e+00 1.237326320333e+00 1.236511934889e+00 1.235698057209e+00 1.234903836513e+00 1.234101858945e+00 1.233318290356e+00 1.232542124650e+00 1.231766082809e+00 1.231013469309e+00 1.230255069113e+00 1.229516893051e+00 1.228788477048e+00 1.228059491893e+00 1.227359168146e+00 1.226651907139e+00 1.225969707560e+00 1.225297889358e+00 1.224629469097e+00 1.223991433949e+00 1.223345530536e+00 1.222731005522e+00 1.222125241079e+00 1.221525825999e+00 1.220959611360e+00 1.220386245013e+00 1.219848141317e+00 1.219317347660e+00 1.218798729012e+00 1.218312341170e+00 1.217822911375e+00 1.217368258303e+00 1.216923203726e+00 1.216493531516e+00 1.216097488279e+00 1.215698807944e+00 1.215338709199e+00 1.214988341812e+00 1.214654390941e+00 1.214356409235e+00 1.214057351603e+00 1.213797530574e+00 1.213549112673e+00 1.213319596289e+00 1.213124752253e+00 1.212933932586e+00 1.212780703016e+00 1.212641108683e+00 1.212522374804e+00 1.212436194549e+00 1.212356218182e+00 1.212316569546e+00 1.212290591300e+00 1.212285234020e+00 1.212315373188e+00 1.212350869572e+00 1.212426216148e+00 1.212518001575e+00 1.212628429270e+00 1.212777028177e+00 1.212930640244e+00 1.213122565862e+00 1.213333496328e+00 1.213560714166e+00 1.213828571338e+00 1.214100150911e+00 1.214409433198e+00 1.214737686646e+00 1.215082951168e+00 1.215466208723e+00 1.215854627334e+00 1.216280146710e+00 1.216722894642e+00 1.217182103371e+00 1.217679232187e+00 1.218178515453e+00 1.218715708560e+00 1.219269239022e+00 1.219836331429e+00 1.220442330028e+00 1.221047294351e+00 1.221689889788e+00 1.222345800342e+00 1.223015630346e+00 1.223720541888e+00 1.224424511745e+00 1.225161837211e+00 1.225912137401e+00 1.226674678143e+00 1.227468432036e+00 1.228262012535e+00 1.229083172990e+00 1.229917239342e+00 1.230759728046e+00 1.231630337607e+00 1.232498722510e+00 1.233392818280e+00 1.234295812929e+00 1.235206553650e+00 1.236140736296e+00 1.237070205872e+00 1.238020488078e+00 1.238978288105e+00 1.239938461343e+00 1.240920889175e+00 1.241894675151e+00 1.242886601198e+00 1.243883095463e+00 1.244874712745e+00 1.245888410963e+00 1.246887133917e+00 1.247901016545e+00 1.248916245336e+00 1.249922800954e+00 1.250947644567e+00 1.251953709263e+00 1.252970297764e+00 1.253984781587e+00 1.254985707209e+00 1.255999952444e+00 1.256993113796e+00 1.257991603076e+00 1.258983001464e+00 1.259959231099e+00 1.260942330279e+00 1.261900694648e+00 1.262859490186e+00 1.263807099577e+00 1.264733709544e+00 1.265664929684e+00 1.266565909190e+00 1.267463328716e+00 1.268346345468e+00 1.269202349124e+00 1.270057144740e+00 1.270881208284e+00 1.271692101170e+00 1.272487472779e+00 1.273250604433e+00 1.274010843436e+00 1.274732151148e+00 1.275439113652e+00 1.276123830166e+00 1.276773274288e+00 1.277413238293e+00 1.278013019353e+00 1.278592716401e+00 1.279146638012e+00 1.279660615121e+00 1.280161746498e+00 1.280619098159e+00 1.281051172512e+00 1.281455968615e+00 1.281814894172e+00 1.282157209438e+00 1.282452192386e+00 1.282718344847e+00 1.282954219401e+00 1.283140228531e+00 1.283307276220e+00 1.283423347446e+00 1.283506200780e+00 1.283557382304e+00 1.283554666881e+00 1.283529090722e+00 1.283452037833e+00 1.283337062787e+00 1.283189049276e+00 1.282984131056e+00 1.282754061933e+00 1.282469751529e+00 1.282145297394e+00 1.281785829330e+00 1.281367712051e+00 1.280921012008e+00 1.280422380070e+00 1.279877339767e+00 1.279298444665e+00 1.278657841252e+00 1.277988332216e+00 1.277264733950e+00 1.276494335224e+00 1.275690269477e+00 1.274823042982e+00 1.273925725175e+00 1.272975984357e+00 1.271975328185e+00 1.270943883081e+00 1.269846802995e+00 1.268721506920e+00 1.267542082759e+00 1.266314694894e+00 1.265055447187e+00 1.263734389026e+00 1.262380988650e+00 1.260980548623e+00 1.259527607421e+00 1.258046770299e+00 1.256504221392e+00 1.254932929299e+00 1.253315936394e+00 1.251649071029e+00 1.249957006797e+00 1.248205151891e+00 1.246425828726e+00 1.244605980031e+00 1.242737333317e+00 1.240848097369e+00 1.238902990525e+00 1.236932977114e+00 1.234927429760e+00 1.232874962340e+00 1.230808609706e+00 1.228690768671e+00 1.226550685211e+00 1.224381766592e+00 1.222169502274e+00 1.219948178185e+00 1.217681819735e+00 1.215398597944e+00 1.213092461638e+00 1.210750033315e+00 1.208403596414e+00 1.206018390803e+00 1.203623201563e+00 1.201210425614e+00 1.198769078048e+00 1.196330792178e+00 1.193860598887e+00 1.191385785032e+00 1.188905850389e+00 1.186399769368e+00 1.183906170882e+00 1.181392123754e+00 1.178878171803e+00 1.176367760346e+00 1.173839400665e+00 1.171331731051e+00 1.168812534871e+00 1.166301340011e+00 1.163802942645e+00 1.161297747315e+00 1.158819384428e+00 1.156341329221e+00 1.153877207472e+00 1.151439270192e+00 1.149000114526e+00 1.146599329256e+00 1.144206695263e+00 1.141838325041e+00 1.139507218741e+00 1.137182730332e+00 1.134907494021e+00 1.132649786393e+00 1.130426652949e+00 1.128247850280e+00 1.126087032254e+00 1.123983595193e+00 1.121907775931e+00 1.119874081495e+00 1.117897551053e+00 1.115946359778e+00 1.114060815097e+00 1.112212510887e+00 1.110413550942e+00 1.108679854182e+00 1.106978284221e+00 1.105352031457e+00 1.103771104295e+00 1.102243914525e+00 1.100791408222e+00 1.099377468781e+00 1.098042833404e+00 1.096760053662e+00 1.095537265903e+00 1.094391313396e+00 1.093291094403e+00 1.092271360892e+00 1.091309759183e+00 1.090408995279e+00 1.089589525636e+00 1.088817017180e+00 1.088125452260e+00 1.087494492479e+00 1.086923033484e+00 1.086433079304e+00 1.085989621394e+00 1.085625144712e+00 1.085319497506e+00 1.085071119126e+00 1.084899503027e+00 1.084774859939e+00 1.084721328466e+00 1.084722929739e+00 1.084777081518e+00 1.084899838970e+00 1.085060875077e+00 1.085288551545e+00 1.085563756622e+00 1.085880649467e+00 1.086260983856e+00 1.086669999925e+00 1.087132741297e+00 1.087632773550e+00 1.088164628561e+00 1.088744386661e+00 1.089343795538e+00 1.089982690294e+00 1.090647722944e+00 1.091329644773e+00 1.092045587440e+00 1.092768858550e+00 1.093513684664e+00 1.094270216705e+00 1.095030304124e+00 1.095805673521e+00 1.096572053776e+00 1.097346900051e+00 1.098113852554e+00 1.098869039821e+00 1.099623971916e+00 1.100351932835e+00 1.101070701617e+00 1.101765867301e+00 1.102431493121e+00 1.103078641867e+00 1.103683250408e+00 1.104260916010e+00 1.104798874325e+00 1.105291064168e+00 1.105747063175e+00 1.106146575648e+00 1.106504125631e+00 1.106804202349e+00 1.107043885064e+00 1.107234947559e+00 1.107352441751e+00 1.107415901741e+00 1.107409349527e+00 1.107330318790e+00 1.107189415497e+00 1.106967236965e+00 1.106676637798e+00 1.106306241367e+00 1.105857850457e+00 1.105335694813e+00 1.104725526360e+00 1.104041718028e+00 1.103271126618e+00 1.102418713825e+00 1.101487697695e+00 1.100467116228e+00 1.099368615636e+00 1.098184198692e+00 1.096916645936e+00 1.095571372687e+00 1.094137792683e+00 1.092632622146e+00 1.091042189478e+00 1.089375271328e+00 1.087637878151e+00 1.085819516931e+00 1.083936556382e+00 1.081980119133e+00 1.079957330586e+00 1.077875017567e+00 1.075727303273e+00 1.073529300220e+00 1.071272170310e+00 1.068969803131e+00 1.066623912151e+00 1.064228728040e+00 1.061809430253e+00 1.059348616495e+00 1.056866053164e+00 1.054365206313e+00 1.051840002962e+00 1.049316613319e+00 1.046779395465e+00 1.044249113222e+00 1.041729601138e+00 1.039214215301e+00 1.036732731466e+00 1.034268034207e+00 1.031840662142e+00 1.029458083898e+00 1.027112134160e+00 1.024833867143e+00 1.022606615918e+00 1.020449323164e+00 1.018372652796e+00 1.016365429594e+00 1.014457981903e+00 1.012637232466e+00 1.010919064392e+00 1.009312970508e+00 1.007808988036e+00 1.006437716485e+00 1.005180559474e+00 1.004058055263e+00 1.003074773785e+00 1.002221688333e+00 1.001526862657e+00 1.000968545913e+00 1.000568992208e+00 1.000330303840e+00 1.000238174426e+00 1.000325585511e+00 1.000564801221e+00 1.000975160348e+00 1.001557561769e+00 1.002296955378e+00 1.003220943414e+00 1.004300603679e+00 1.005554296995e+00 1.006981151227e+00 1.008561357120e+00 1.010323300623e+00 1.012231821469e+00 1.014307391852e+00 1.016541816964e+00 1.018914929322e+00 1.021455227810e+00 1.024124111298e+00 1.026937949403e+00 1.029890703962e+00 1.032957325626e+00 1.036164373904e+00 1.039471970862e+00 1.042897592202e+00 1.046429326870e+00 1.050045899436e+00 1.053768858068e+00 1.057560850875e+00 1.061431842699e+00 1.065379241935e+00 1.069372575047e+00 1.073438273237e+00 1.077534753257e+00 1.081677985441e+00 1.085858804711e+00 1.090048924784e+00 1.094279962624e+00 1.098501299057e+00 1.102737321654e+00 1.106979051608e+00 1.111193485683e+00 1.115418680671e+00 1.119606022129e+00 1.123774335936e+00 1.127921717211e+00 1.132014535724e+00 1.136090847069e+00 1.140104470745e+00 1.144076327010e+00 1.148004841108e+00 1.151855533007e+00 1.155673505864e+00 1.159412213006e+00 1.163086939846e+00 1.166710921802e+00 1.170241006184e+00 1.173722528529e+00 1.177117681346e+00 1.180436771467e+00 1.183696693358e+00 1.186854915282e+00 1.189960916760e+00 1.192975897253e+00 1.195908030946e+00 1.198781638584e+00 1.201547708300e+00 1.204259729563e+00 1.206884053847e+00 1.209422232825e+00 1.211905013831e+00 1.214285259138e+00 1.216610921528e+00 1.218854258279e+00 1.221015481169e+00 1.223127470442e+00 1.225141805256e+00 1.227108170338e+00 1.229003132054e+00 1.230822467568e+00 1.232603749389e+00 1.234300890932e+00 1.235959834706e+00 1.237564735935e+00 1.239109442653e+00 1.240632982836e+00 1.242093189749e+00 1.243536019442e+00 1.244949640988e+00 1.246329142105e+00 1.247717348533e+00 1.249076843516e+00 1.250450987730e+00 1.251837499923e+00 1.253225778093e+00 1.254669347758e+00 1.256130905278e+00 1.257655885598e+00 1.259247417978e+00 1.260898384411e+00 1.262660683425e+00 1.264503673399e+00 1.266469108949e+00 1.268568353020e+00 1.270790292210e+00 1.273186730256e+00 1.275733072953e+00 1.278462086248e+00 1.281387493785e+00 1.284495310967e+00 1.287833280885e+00 1.291374899141e+00 1.295145363042e+00 1.299153491801e+00 1.303380964749e+00 1.307862027155e+00 1.312566643888e+00 1.317508900841e+00 1.322689414035e+00 1.328080311885e+00 1.333702665272e+00 1.339522032063e+00 1.345534117521e+00 1.351732576065e+00 1.358079641922e+00 1.364583231754e+00 1.371200730428e+00 1.377921480792e+00 1.384725270980e+00 1.391570422229e+00 1.398456324745e+00 1.405335688433e+00 1.412192464377e+00 1.419002547773e+00 1.425723352450e+00 1.432352734876e+00 1.438842036709e+00 1.445179164760e+00 1.451342507700e+00 1.457292587021e+00 1.463030173026e+00 1.468516466895e+00 1.473741453685e+00 1.478693328378e+00 1.483339887577e+00 1.487689871349e+00 1.491712834934e+00 1.495409448160e+00 1.498773528613e+00 1.501785252445e+00 1.504456297952e+00 1.506769962164e+00 1.508730378754e+00 1.510337152804e+00 1.511580396596e+00 1.512473738559e+00 1.513004142754e+00 1.513182455470e+00 1.513006536833e+00 1.512472352652e+00 1.511593197466e+00 1.510353033612e+00 1.508769578075e+00 1.506834972548e+00 1.504546104175e+00 1.501919803114e+00 1.498936469752e+00 1.495617028151e+00 1.491957651881e+00 1.487952964614e+00 1.483633275938e+00 1.478979354628e+00 1.474020484184e+00 1.468769648931e+00 1.463228783288e+00 1.457445760320e+00 1.451417362066e+00 1.445194435854e+00 1.438807702912e+00 1.432282995556e+00 1.425690998921e+00 1.419055939543e+00 1.412444606857e+00 1.405918617186e+00 1.399521779641e+00 1.393341680351e+00 1.387419872008e+00 1.381831939367e+00 1.376649563625e+00 1.371908232084e+00 1.367693020033e+00 1.364033120108e+00 1.360971228891e+00 1.358553544513e+00 1.356776730304e+00 1.355673757699e+00 1.355222948758e+00 1.355405916627e+00 1.356203852958e+00 1.357547675255e+00 1.359397345889e+00 1.361668027615e+00 1.364274622632e+00 1.367137273978e+00 1.370134663788e+00 1.373181878163e+00 1.376156125197e+00 1.378950851585e+00 1.381469103917e+00 1.383591241909e+00 1.385239257026e+00 1.386316393011e+00 1.386747657545e+00 1.386478747695e+00 1.385450934922e+00 1.383641423195e+00 1.381031058723e+00 1.377617159899e+00 1.373431141256e+00 1.368495774153e+00 1.362874127162e+00 1.356636083693e+00 1.349860284242e+00 1.342650740898e+00 1.335110988237e+00 1.327361516040e+00 1.319521148138e+00 1.311718332599e+00 1.304077866023e+00 1.296716599750e+00 1.289757002975e+00 1.283297434987e+00 1.277432628753e+00 1.272242453010e+00 1.267786012537e+00 1.264118841350e+00 1.261262930482e+00 1.259239890057e+00 1.258056585659e+00 1.257691604039e+00 1.258144767879e+00 1.259381587444e+00 1.261378073970e+00 1.264118191905e+00 1.267566924697e+00 1.271715640815e+00 1.276551737275e+00 1.282063841766e+00 1.288262588378e+00 1.295146449957e+00 1.302727728316e+00 1.311016748883e+00 1.320016631611e+00 1.329729238776e+00 1.340144369831e+00 1.351233770463e+00 1.362962431595e+00 1.375263156664e+00 1.388058013473e+00 1.401248312190e+00 1.414705207688e+00 1.428294152731e+00 1.441856639611e+00 1.455224472993e+00 1.468231805410e+00 1.480694591741e+00 1.492450816108e+00 1.503343895547e+00 1.513221471631e+00 1.521977338949e+00 1.529508140624e+00 1.535753438125e+00 1.540686355192e+00 1.544302198140e+00 1.546651949476e+00 1.547795013216e+00 1.547842131338e+00 1.546927690764e+00 1.545184861326e+00 1.542796201779e+00 1.539918329559e+00 1.536719159532e+00 1.533362443691e+00 1.529965854046e+00 1.526653119292e+00 1.523486819725e+00 1.520506448907e+00 1.517724849331e+00 1.515079018997e+00 1.512526932825e+00 1.509954689757e+00 1.507238620887e+00 1.504274599620e+00 1.500898612641e+00 1.497011297839e+00 1.492494095391e+00 1.487245247137e+00 1.481230934611e+00 1.474382116731e+00 1.466718783257e+00 1.458250274819e+00 1.449008865986e+00 1.439083648528e+00 1.428503695905e+00 1.417371817819e+00 1.405748873282e+00 1.393672101579e+00 1.381221728627e+00 1.368389838872e+00 1.355209648720e+00 1.341684204671e+00 1.327780986780e+00 1.313537431130e+00 1.298922953824e+00 1.283984636779e+00 1.268783221362e+00 1.253384600680e+00 1.237961981417e+00 1.222650304632e+00 1.207682548265e+00 1.193309656971e+00 1.179760191636e+00 1.167351953369e+00 1.156302159503e+00 1.146860346134e+00 1.139227386260e+00 1.133498903127e+00 1.129800001761e+00 1.128093545241e+00 1.128344401349e+00 1.130469394480e+00 1.134278654744e+00 1.139661276949e+00 1.146396168466e+00 1.154311532334e+00 1.163256589621e+00 1.173011320721e+00 1.183461868132e+00 1.194410460326e+00 1.205688913608e+00 1.217137127102e+00 1.228508905908e+00 1.239629222298e+00 1.250225712174e+00 1.260050986615e+00 1.268878680421e+00 1.276411049006e+00 1.282478887911e+00 1.286863957309e+00 1.289416050206e+00 1.290089536091e+00 1.288803954232e+00 1.285632867176e+00 1.280654114132e+00 1.273988625188e+00 1.265852568889e+00 1.256412272930e+00 1.245924663031e+00 1.234619273858e+00 1.222712041171e+00 1.210472935264e+00 1.198100496571e+00 1.185844016465e+00 1.173918731004e+00 1.162530194688e+00 1.151898096553e+00 1.142150812542e+00 1.133435635670e+00 1.125785442513e+00 1.119140814550e+00 1.113378939505e+00 1.108205369136e+00 1.103284554417e+00 1.098170753763e+00 1.092372743331e+00 1.085445929027e+00 1.076946359646e+00 1.066595634969e+00 1.054234696282e+00 1.039892268564e+00 1.023837981396e+00 1.006486607137e+00 9.884858837073e-01 9.705887670185e-01 9.536031382466e-01 9.383627250782e-01 9.255475287262e-01 9.157084793396e-01 9.091359376237e-01 9.058810116230e-01 9.057831631712e-01 9.084611953809e-01 9.134680205041e-01 9.202617792209e-01 9.283082850462e-01 9.371133155583e-01 9.461606689819e-01 9.550076008701e-01 9.631696483594e-01 9.701754556923e-01 9.755723148888e-01 9.788868463514e-01 9.756310585224e-01 9.663085323788e-01 9.588562416160e-01 9.579917982129e-01 9.605947934221e-01 9.588304074701e-01 9.477818768331e-01 9.301914727627e-01 9.143955012837e-01 9.069922074271e-01 9.067326359538e-01 9.061343924802e-01 8.992753492284e-01 8.877712503790e-01 8.795913666801e-01 8.816251161012e-01 8.927653668951e-01 9.048700427097e-01 9.105773926578e-01 9.099069362741e-01 9.097823418296e-01 9.170275291408e-01 9.312079216184e-01 9.445957471462e-01 9.491935102046e-01 9.437055145431e-01 9.344479153770e-01 9.294221070311e-01 9.305834514021e-01 9.318054836388e-01 9.247520208136e-01 9.066461263169e-01 8.831020272644e-01 8.635664768042e-01 8.527709441850e-01 8.463003688686e-01 8.352642739888e-01 8.151386863397e-01 7.904217787599e-01 7.711293584133e-01 7.634757530195e-01 7.635682208976e-01 7.615653640347e-01 7.516369491255e-01 7.378264022534e-01 7.309239076393e-01 7.383267559510e-01 7.565198746992e-01 7.750919888237e-01 7.873673574080e-01 7.964133199073e-01 8.116574573367e-01 8.389545639609e-01 8.736476422236e-01 9.042651842616e-01 9.223341679538e-01 9.286798939619e-01 9.318131318027e-01 9.399110516780e-01 9.530184993513e-01 9.631983672353e-01 9.625828289561e-01 9.511956043383e-01 9.378099659589e-01 9.328996465858e-01 9.391099033065e-01 9.488034973124e-01 9.516848685863e-01 9.445728041680e-01 9.345648610330e-01 9.330887036895e-01 9.452729135755e-01 9.645865509861e-01 9.783640501052e-01 9.778587693431e-01 9.636962013838e-01 9.442117050511e-01 9.296390480485e-01 8.607052218590e-01 7.699153382457e-01 7.921682030197e-01 9.190966680221e-01 1.007080344862e+00 9.686141306849e-01 8.296417208920e-01 7.275696271144e-01 7.856193825509e-01 9.104973533143e-01 9.612451652961e-01 9.111930575335e-01 8.412430395650e-01 8.501352267042e-01 9.115096114114e-01 9.196739307245e-01 8.383137662389e-01 7.535458427077e-01 7.983848430071e-01 9.344088597535e-01 1.009352385210e+00 9.496298723201e-01 8.089254481548e-01 7.551193416400e-01 8.690933790074e-01 9.981063700915e-01 1.006481018260e+00 8.917862652466e-01 7.826353323506e-01 8.280997722760e-01 9.604328392331e-01 1.018069249596e+00 9.494102011472e-01 8.366730068437e-01 8.304369350382e-01 9.378800349874e-01 1.011891442681e+00 9.674291699327e-01 8.549180240457e-01 8.299600645060e-01 9.499964647785e-01 1.070284927714e+00 1.064571574893e+00 9.330824748597e-01 8.163017573709e-01 8.868913540389e-01 1.069289392176e+00 1.174124719127e+00 1.118301861465e+00 9.448373909793e-01 8.154037113858e-01 8.793418058230e-01 1.035083417477e+00 1.112774958424e+00 1.057402235993e+00 9.270892298281e-01 8.546315982187e-01 9.118987325291e-01 1.006554422170e+00 1.029846919472e+00 9.656950172957e-01 8.924254234567e-01 9.138538369493e-01 1.020815445750e+00 1.106123535929e+00 1.096840608204e+00 1.003109398367e+00 9.108738082917e-01 9.130793588772e-01 9.917791333009e-01 1.051319622505e+00 1.038629301525e+00 9.751469437347e-01 9.249149317360e-01 9.244280581562e-01 9.445480227865e-01 9.457146727471e-01 9.332183371792e-01 9.419429649266e-01 9.783730383768e-01 1.005342673326e+00 9.923181005545e-01 9.556496697367e-01 9.431887536719e-01 9.710520287630e-01 9.971704443687e-01 9.776936613930e-01 9.211709784115e-01 8.850266664561e-01 9.071606872118e-01 9.490943939247e-01 9.493996935204e-01 8.976450893323e-01 8.488450255798e-01 8.682483825096e-01 9.429570779352e-01 1.001339156877e+00 9.984238904702e-01 9.463205241107e-01 8.985921202769e-01 9.036015181427e-01 9.554658902082e-01 1.006194751016e+00 1.012460657442e+00 9.596782096438e-01 8.719893381991e-01 8.130605886985e-01 8.382346570084e-01 9.144515527328e-01 9.526189113260e-01 8.989217102859e-01 7.798436537502e-01 7.079967312401e-01 7.689825234695e-01 8.726782376158e-01 8.947397755355e-01 8.097611305604e-01 7.109434215298e-01 7.384502775988e-01
 8.539036576868e-01 8.544137414737e-01 8.560065786426e-01 8.578245534786e-01 8.587220435974e-01 8.588602500331e-01 8.594021319643e-01 8.608559726095e-01 8.624217362772e-01 8.631681223620e-01 8.633365857700e-01 8.640023186777e-01 8.655483242542e-01 8.670787700579e-01 8.676965460866e-01 8.678549364220e-01 8.687614062571e-01 8.706143779875e-01 8.722693240235e-01 8.728711056294e-01 8.730640588727e-01 8.740798831049e-01 8.760412428772e-01 8.778088014232e-01 8.785208752977e-01 8.787439690663e-01 8.797074239218e-01 8.816339875066e-01 8.834317127319e-01 8.841915898266e-01 8.844350906251e-01 8.853752768889e-01 8.872414936511e-01 8.889758652491e-01 8.897170526185e-01 8.899732809941e-01 8.909295385159e-01 8.928046989871e-01 8.945276926742e-01 8.952222094514e-01 8.954626160563e-01 8.965005819293e-01 8.984698540897e-01 9.001701152858e-01 9.007785777481e-01 9.010354545972e-01 9.021860400512e-01 9.041947866437e-01 9.058051603485e-01 9.063383886351e-01 9.066542088498e-01 9.079199774133e-01 9.099365882731e-01 9.114252731244e-01 9.118862927125e-01 9.123118209104e-01 9.137297260342e-01 9.157145294277e-01 9.170427095504e-01 9.174722146927e-01 9.180482189492e-01 9.195866931957e-01 9.215275993183e-01 9.227566470105e-01 9.232021881619e-01 9.239215300329e-01 9.255759587765e-01 9.274872478298e-01 9.286462579049e-01 9.291486982854e-01 9.300066689519e-01 9.317047540806e-01 9.335634423493e-01 9.347195013320e-01 9.353116766939e-01 9.362632548901e-01 9.379815853669e-01 9.398028545516e-01 9.409606775140e-01 9.416494028887e-01 9.426868290962e-01 9.443768435123e-01 9.461416552610e-01 9.473432850970e-01 9.481346278189e-01 9.492198267215e-01 9.508855554067e-01 9.526201241963e-01 9.538605825384e-01 9.547494267739e-01 9.558791572921e-01 9.574847154556e-01 9.591692390902e-01 9.604705067383e-01 9.614556897711e-01 9.626058063585e-01 9.641569502082e-01 9.657999734024e-01 9.671398920836e-01 9.682160423572e-01 9.693948841255e-01 9.708733622838e-01 9.724615363715e-01 9.738503945137e-01 9.750106082237e-01 9.762090743152e-01 9.776442301098e-01 9.791896259091e-01 9.806034289944e-01 9.818407795651e-01 9.830738908821e-01 9.844608560514e-01 9.859618139618e-01 9.874060897731e-01 9.887049581631e-01 9.899695988633e-01 9.913408982649e-01 9.928082885959e-01 9.942552582937e-01 9.956093092579e-01 9.969143289500e-01 9.982716561944e-01 9.997215484497e-01 1.001180352554e+00 1.002566687920e+00 1.003908301551e+00 1.005285219299e+00 1.006725709482e+00 1.008189793061e+00 1.009609628026e+00 1.010970660020e+00 1.012342648076e+00 1.013781205893e+00 1.015253797802e+00 1.016695231410e+00 1.018080349886e+00 1.019438749085e+00 1.020835411601e+00 1.022300989039e+00 1.023771172824e+00 1.025176599864e+00 1.026532136031e+00 1.027898262834e+00 1.029330339819e+00 1.030815351291e+00 1.032272519928e+00 1.033653418036e+00 1.035010522419e+00 1.036419123525e+00 1.037889325712e+00 1.039383974374e+00 1.040841162567e+00 1.042240491652e+00 1.043633938636e+00 1.045081025009e+00 1.046576320318e+00 1.048083431978e+00 1.049555331547e+00 1.050975939348e+00 1.052395420966e+00 1.053867163024e+00 1.055378578769e+00 1.056885887797e+00 1.058352958727e+00 1.059779655959e+00 1.061215264631e+00 1.062696385903e+00 1.064199686487e+00 1.065687640006e+00 1.067144162883e+00 1.068581621265e+00 1.070026645343e+00 1.071500487595e+00 1.072984718977e+00 1.074457333973e+00 1.075913563109e+00 1.077362126432e+00 1.078815730139e+00 1.080285627448e+00 1.081757806466e+00 1.083217706567e+00 1.084675751224e+00 1.086139044742e+00 1.087606889945e+00 1.089071687881e+00 1.090528188452e+00 1.091983254137e+00 1.093451683141e+00 1.094926947908e+00 1.096394118179e+00 1.097850643026e+00 1.099302926175e+00 1.100763781217e+00 1.102237727509e+00 1.103714660469e+00 1.105177695892e+00 1.106632064444e+00 1.108089670854e+00 1.109556866614e+00 1.111033498367e+00 1.112501246193e+00 1.113957057117e+00 1.115412849980e+00 1.116878962287e+00 1.118349924032e+00 1.119815502903e+00 1.121270111273e+00 1.122722668868e+00 1.124184606575e+00 1.125653813225e+00 1.127114739049e+00 1.128565352277e+00 1.130014181632e+00 1.131471694233e+00 1.132935088721e+00 1.134389824002e+00 1.135831476313e+00 1.137275861570e+00 1.138729986591e+00 1.140183927003e+00 1.141627302468e+00 1.143061728704e+00 1.144500665847e+00 1.145948769707e+00 1.147393023462e+00 1.148824400038e+00 1.150253119522e+00 1.151686468851e+00 1.153124310505e+00 1.154558958797e+00 1.155983393676e+00 1.157405875792e+00 1.158834355822e+00 1.160261596805e+00 1.161682428439e+00 1.163101674092e+00 1.164519028436e+00 1.165938222267e+00 1.167353915701e+00 1.168763731219e+00 1.170172004871e+00 1.171583426647e+00 1.172990728279e+00 1.174391572847e+00 1.175791135923e+00 1.177187436298e+00 1.178583694155e+00 1.179978835054e+00 1.181364339087e+00 1.182748289544e+00 1.184133473111e+00 1.185512356159e+00 1.186886917704e+00 1.188260000201e+00 1.189626862362e+00 1.190994423451e+00 1.192356579245e+00 1.193712810433e+00 1.195068085382e+00 1.196420933365e+00 1.197769120234e+00 1.199114681269e+00 1.200451704362e+00 1.201787795016e+00 1.203124111649e+00 1.204452515418e+00 1.205777258850e+00 1.207096921054e+00 1.208410177902e+00 1.209724802381e+00 1.211033964480e+00 1.212333131730e+00 1.213632191623e+00 1.214924610692e+00 1.216212432986e+00 1.217499966700e+00 1.218779168557e+00 1.220051928494e+00 1.221322114486e+00 1.222583308192e+00 1.223842128300e+00 1.225098225095e+00 1.226347045385e+00 1.227589734044e+00 1.228825493035e+00 1.230053311549e+00 1.231281466057e+00 1.232502393812e+00 1.233716940556e+00 1.234926492731e+00 1.236125885799e+00 1.237321300708e+00 1.238512263047e+00 1.239698495896e+00 1.240878157458e+00 1.242050555688e+00 1.243213858990e+00 1.244373298569e+00 1.245529663332e+00 1.246677422480e+00 1.247820244496e+00 1.248953466439e+00 1.250080338490e+00 1.251201070646e+00 1.252315880910e+00 1.253421885607e+00 1.254525661048e+00 1.255618393148e+00 1.256701849359e+00 1.257779288123e+00 1.258847493294e+00 1.259911384241e+00 1.260969564488e+00 1.262014112996e+00 1.263052124742e+00 1.264081450211e+00 1.265103429069e+00 1.266121319975e+00 1.267128474030e+00 1.268124276073e+00 1.269113588923e+00 1.270093100518e+00 1.271068084919e+00 1.272037055827e+00 1.272991236056e+00 1.273939211422e+00 1.274876706383e+00 1.275806647511e+00 1.276734019446e+00 1.277647131068e+00 1.278552117299e+00 1.279447217928e+00 1.280331160734e+00 1.281211339348e+00 1.282081082931e+00 1.282938758936e+00 1.283789305268e+00 1.284625556454e+00 1.285456465373e+00 1.286280000181e+00 1.287087077468e+00 1.287889616423e+00 1.288677283820e+00 1.289455521528e+00 1.290229116173e+00 1.290985767321e+00 1.291734631420e+00 1.292474147281e+00 1.293199367928e+00 1.293917756047e+00 1.294624893743e+00 1.295317304447e+00 1.296005161261e+00 1.296676255115e+00 1.297338336743e+00 1.297993843085e+00 1.298630845783e+00 1.299261816713e+00 1.299877290003e+00 1.300482580770e+00 1.301081375109e+00 1.301663290378e+00 1.302235041585e+00 1.302795697671e+00 1.303338963249e+00 1.303879761032e+00 1.304404054896e+00 1.304914989385e+00 1.305418408334e+00 1.305901405437e+00 1.306379149672e+00 1.306844333164e+00 1.307293082951e+00 1.307734897225e+00 1.308158195806e+00 1.308572477651e+00 1.308976458488e+00 1.309361549615e+00 1.309739979574e+00 1.310102178545e+00 1.310450177239e+00 1.310791273318e+00 1.311113000312e+00 1.311425615460e+00 1.311723571699e+00 1.312006411440e+00 1.312282157615e+00 1.312538313235e+00 1.312783322658e+00 1.313016975094e+00 1.313231122679e+00 1.313439876165e+00 1.313630464913e+00 1.313807489065e+00 1.313973916137e+00 1.314119706303e+00 1.314259376822e+00 1.314385242999e+00 1.314491976266e+00 1.314589577449e+00 1.314668313556e+00 1.314737090054e+00 1.314795203934e+00 1.314833968692e+00 1.314863105792e+00 1.314872797363e+00 1.314871956921e+00 1.314861515806e+00 1.314831469897e+00 1.314792874957e+00 1.314734302337e+00 1.314663557562e+00 1.314583682728e+00 1.314483871292e+00 1.314376905818e+00 1.314251541054e+00 1.314109879645e+00 1.313961472744e+00 1.313792724112e+00 1.313616053236e+00 1.313424183065e+00 1.313212129578e+00 1.312995612066e+00 1.312759590123e+00 1.312512720381e+00 1.312254044841e+00 1.311973998029e+00 1.311688351683e+00 1.311385233393e+00 1.311070460153e+00 1.310745389700e+00 1.310398954880e+00 1.310046767078e+00 1.309676954135e+00 1.309296866969e+00 1.308905535596e+00 1.308494212290e+00 1.308076830457e+00 1.307644654780e+00 1.307196995757e+00 1.306744950126e+00 1.306271095749e+00 1.305790451306e+00 1.305296398196e+00 1.304788629176e+00 1.304273603068e+00 1.303740121385e+00 1.303200911532e+00 1.302647658649e+00 1.302079879445e+00 1.301508566132e+00 1.300918674289e+00 1.300323648020e+00 1.299716216859e+00 1.299093197226e+00 1.298468057250e+00 1.297825989198e+00 1.297177560187e+00 1.296520677223e+00 1.295848125446e+00 1.295173842332e+00 1.294484003390e+00 1.293787884122e+00 1.293086148936e+00 1.292367953664e+00 1.291650245867e+00 1.290916618214e+00 1.290178029667e+00 1.289435935164e+00 1.288678525509e+00 1.287922403191e+00 1.287152045395e+00 1.286377975622e+00 1.285600389892e+00 1.284809552778e+00 1.284021008109e+00 1.283222133281e+00 1.282417052444e+00 1.281612637358e+00 1.280794595918e+00 1.279980429957e+00 1.279158158591e+00 1.278330860475e+00 1.277507388777e+00 1.276669781461e+00 1.275837808110e+00 1.275000395717e+00 1.274157590365e+00 1.273322171744e+00 1.272473523154e+00 1.271632428396e+00 1.270788099545e+00 1.269939596146e+00 1.269099094503e+00 1.268248724045e+00 1.267407321479e+00 1.266564374498e+00 1.265718583065e+00 1.264884805621e+00 1.264041381993e+00 1.263209129494e+00 1.262377032634e+00 1.261542856034e+00 1.260725056893e+00 1.259895907152e+00 1.259084836406e+00 1.258274299799e+00 1.257461509110e+00 1.256670036087e+00 1.255866587151e+00 1.255084520722e+00 1.254304175348e+00 1.253525742597e+00 1.252769780347e+00 1.252002879121e+00 1.251261673490e+00 1.250521756813e+00 1.249786274667e+00 1.249076842142e+00 1.248356418628e+00 1.247666647247e+00 1.246978352130e+00 1.246298172172e+00 1.245644089647e+00 1.244982052717e+00 1.244352630404e+00 1.243726757970e+00 1.243111391135e+00 1.242526604921e+00 1.241930441889e+00 1.241373437879e+00 1.240820688390e+00 1.240279965390e+00 1.239770543084e+00 1.239256489243e+00 1.238779136203e+00 1.238306980865e+00 1.237853324806e+00 1.237427636320e+00 1.237003173360e+00 1.236615577725e+00 1.236236644184e+00 1.235875753252e+00 1.235545091531e+00 1.235217045453e+00 1.234927546713e+00 1.234647856630e+00 1.234388427995e+00 1.234161443821e+00 1.233939376296e+00 1.233752606348e+00 1.233581382518e+00 1.233428813754e+00 1.233311188118e+00 1.233199661133e+00 1.233125118639e+00 1.233066201761e+00 1.233026583168e+00 1.233024533555e+00 1.233026074192e+00 1.233067938186e+00 1.233126003132e+00 1.233203698378e+00 1.233318160778e+00 1.233438135133e+00 1.233598029785e+00 1.233775818520e+00 1.233970868580e+00 1.234206407886e+00 1.234443634214e+00 1.234723186078e+00 1.235019593096e+00 1.235333798363e+00 1.235686094388e+00 1.236042752846e+00 1.236439696097e+00 1.236853041504e+00 1.237283787491e+00 1.237751615476e+00 1.238223608261e+00 1.238734278103e+00 1.239260503630e+00 1.239802581544e+00 1.240382170351e+00 1.240963158919e+00 1.241581626226e+00 1.242215630338e+00 1.242862653396e+00 1.243544580050e+00 1.244228737172e+00 1.244946331206e+00 1.245677940216e+00 1.246422023099e+00 1.247197613603e+00 1.247974148220e+00 1.248782104618e+00 1.249600220987e+00 1.250428115298e+00 1.251287191053e+00 1.252143165083e+00 1.253028063446e+00 1.253921066555e+00 1.254820673569e+00 1.255748852816e+00 1.256670071868e+00 1.257616653624e+00 1.258568299577e+00 1.259525070183e+00 1.260505604875e+00 1.261477028612e+00 1.262469324985e+00 1.263464609539e+00 1.264458463590e+00 1.265474766507e+00 1.266477179021e+00 1.267497009434e+00 1.268515915909e+00 1.269530763572e+00 1.270561871040e+00 1.271577779276e+00 1.272604505358e+00 1.273628576323e+00 1.274642014074e+00 1.275668695844e+00 1.276674865663e+00 1.277689754143e+00 1.278695489868e+00 1.279689129632e+00 1.280689498760e+00 1.281665922102e+00 1.282644054377e+00 1.283611628394e+00 1.284559229300e+00 1.285512562505e+00 1.286435513103e+00 1.287356813360e+00 1.288264467445e+00 1.289144836119e+00 1.290026330963e+00 1.290873275467e+00 1.291713845228e+00 1.292536451062e+00 1.293329100171e+00 1.294116027950e+00 1.294867245417e+00 1.295604122336e+00 1.296319026520e+00 1.296999730407e+00 1.297671682999e+00 1.298302867208e+00 1.298914299575e+00 1.299501865276e+00 1.300048259921e+00 1.300583902782e+00 1.301073940262e+00 1.301540420988e+00 1.301979212138e+00 1.302371862000e+00 1.302749652775e+00 1.303079310456e+00 1.303379620766e+00 1.303650355795e+00 1.303872538070e+00 1.304073610105e+00 1.304225302644e+00 1.304343421087e+00 1.304428768889e+00 1.304461619077e+00 1.304470895998e+00 1.304428191741e+00 1.304347896019e+00 1.304234016084e+00 1.304062455030e+00 1.303867591450e+00 1.303615774997e+00 1.303324222370e+00 1.302996720445e+00 1.302611188777e+00 1.302196011142e+00 1.301726645274e+00 1.301213226110e+00 1.300664441226e+00 1.300052500943e+00 1.299414128978e+00 1.298716190141e+00 1.297974089934e+00 1.297195219359e+00 1.296353778181e+00 1.295481979286e+00 1.294553952966e+00 1.293578043345e+00 1.292567322706e+00 1.291492391767e+00 1.290386498108e+00 1.289227249262e+00 1.288017920401e+00 1.286774934042e+00 1.285468424078e+00 1.284130670222e+00 1.282741637394e+00 1.281302289988e+00 1.279831750454e+00 1.278299662440e+00 1.276737725514e+00 1.275126289782e+00 1.273466347631e+00 1.271776924468e+00 1.270028158563e+00 1.268251788322e+00 1.266430762812e+00 1.264562680615e+00 1.262670225715e+00 1.260721038691e+00 1.258745875368e+00 1.256732935884e+00 1.254672565537e+00 1.252595693238e+00 1.250465419508e+00 1.248313668060e+00 1.246129260959e+00 1.243901657681e+00 1.241663527299e+00 1.239377317857e+00 1.237074363783e+00 1.234745779766e+00 1.232379391060e+00 1.230005761971e+00 1.227594343333e+00 1.225169869611e+00 1.222728139960e+00 1.220254918821e+00 1.217782777716e+00 1.215279034281e+00 1.212767334508e+00 1.210248860260e+00 1.207703527521e+00 1.205171136054e+00 1.202611724368e+00 1.200053500941e+00 1.197498944206e+00 1.194924306486e+00 1.192369177979e+00 1.189800883354e+00 1.187239829481e+00 1.184688815247e+00 1.182130432681e+00 1.179599592554e+00 1.177064096192e+00 1.174546704678e+00 1.172050356305e+00 1.169554121288e+00 1.167095611675e+00 1.164642509644e+00 1.162216446889e+00 1.159823020045e+00 1.157439353589e+00 1.155101035005e+00 1.152781720422e+00 1.150497287614e+00 1.148256039790e+00 1.146033225481e+00 1.143867192370e+00 1.141730119340e+00 1.139634799561e+00 1.137595187947e+00 1.135582793239e+00 1.133635483062e+00 1.131726245824e+00 1.129867476540e+00 1.128075071083e+00 1.126315059213e+00 1.124629971170e+00 1.122991309327e+00 1.121409079406e+00 1.119900180413e+00 1.118432090517e+00 1.117043244999e+00 1.115708901998e+00 1.114434274684e+00 1.113239660590e+00 1.112091987179e+00 1.111025331842e+00 1.110018602251e+00 1.109074860379e+00 1.108211395826e+00 1.107399448173e+00 1.106669787565e+00 1.106000255127e+00 1.105394569488e+00 1.104870124996e+00 1.104396524062e+00 1.104002318804e+00 1.103668040341e+00 1.103394553694e+00 1.103198222136e+00 1.103049567805e+00 1.102977140444e+00 1.102959149292e+00 1.102997426179e+00 1.103105053681e+00 1.103255223709e+00 1.103472340648e+00 1.103738191250e+00 1.104048943734e+00 1.104421274507e+00 1.104826434524e+00 1.105287012288e+00 1.105786838635e+00 1.106320470436e+00 1.106903654389e+00 1.107506957987e+00 1.108152829243e+00 1.108823153229e+00 1.109514111827e+00 1.110239742202e+00 1.110971157804e+00 1.111728272049e+00 1.112497169761e+00 1.113270330091e+00 1.114059660117e+00 1.114841963331e+00 1.115632324683e+00 1.116414081705e+00 1.117186025056e+00 1.117955453029e+00 1.118701607148e+00 1.119437193227e+00 1.120147691244e+00 1.120832751620e+00 1.121496376085e+00 1.122118705078e+00 1.122714829088e+00 1.123269831229e+00 1.123778849991e+00 1.124253201366e+00 1.124669220110e+00 1.125042215426e+00 1.125360216624e+00 1.125618520745e+00 1.125825911926e+00 1.125961348836e+00 1.126041418488e+00 1.126052406389e+00 1.125990387367e+00 1.125867153795e+00 1.125660874936e+00 1.125388029281e+00 1.125039147781e+00 1.124608100531e+00 1.124107014011e+00 1.123516828624e+00 1.122854424365e+00 1.122107888167e+00 1.121276627305e+00 1.120371132124e+00 1.119375607086e+00 1.118303227035e+00 1.117150135571e+00 1.115911831425e+00 1.114600200049e+00 1.113202215501e+00 1.111733765492e+00 1.110183099241e+00 1.108559847804e+00 1.106867115765e+00 1.105095120134e+00 1.103265809438e+00 1.101364275929e+00 1.099402525175e+00 1.097384243314e+00 1.095303582980e+00 1.093177992912e+00 1.090997684714e+00 1.088775515096e+00 1.086517762042e+00 1.084217043274e+00 1.081894907514e+00 1.079540011419e+00 1.077167480634e+00 1.074784474097e+00 1.072384210723e+00 1.069990768609e+00 1.067593130277e+00 1.065205240384e+00 1.062838669218e+00 1.060483911781e+00 1.058169382337e+00 1.055879928816e+00 1.053637143583e+00 1.051444741889e+00 1.049299233512e+00 1.047228869120e+00 1.045214967595e+00 1.043281744534e+00 1.041434808995e+00 1.039666169192e+00 1.038007843957e+00 1.036439617496e+00 1.034984841955e+00 1.033647502668e+00 1.032419829482e+00 1.031332099618e+00 1.030365493366e+00 1.029538460766e+00 1.028857956724e+00 1.028313075081e+00 1.027930718835e+00 1.027694278092e+00 1.027618061164e+00 1.027707511869e+00 1.027949369954e+00 1.028371818866e+00 1.028948773601e+00 1.029700830246e+00 1.030628033895e+00 1.031711718670e+00 1.032982819275e+00 1.034410938571e+00 1.036012085457e+00 1.037788350216e+00 1.039716005924e+00 1.041823284535e+00 1.044077671489e+00 1.046492988751e+00 1.049070408803e+00 1.051781426920e+00 1.054655682858e+00 1.057658283322e+00 1.060798935011e+00 1.064077674011e+00 1.067462816658e+00 1.070986666189e+00 1.074606312364e+00 1.078336861382e+00 1.082172118694e+00 1.086083049796e+00 1.090098941411e+00 1.094177125366e+00 1.098332209983e+00 1.102558743886e+00 1.106822205387e+00 1.111156360936e+00 1.115517718748e+00 1.119916897641e+00 1.124355980273e+00 1.128796677119e+00 1.133274345577e+00 1.137745585655e+00 1.142221771139e+00 1.146705658402e+00 1.151156541113e+00 1.155617207220e+00 1.160041143553e+00 1.164439552445e+00 1.168821780064e+00 1.173145991588e+00 1.177453691807e+00 1.181702019763e+00 1.185902657058e+00 1.190068679070e+00 1.194151834500e+00 1.198202845355e+00 1.202179980324e+00 1.206089386618e+00 1.209952150679e+00 1.213720776123e+00 1.217440535952e+00 1.221078951910e+00 1.224636465299e+00 1.228140700736e+00 1.231540388707e+00 1.234884962902e+00 1.238141473413e+00 1.241308446017e+00 1.244420385654e+00 1.247422497263e+00 1.250363220358e+00 1.253217346855e+00 1.255976809925e+00 1.258678389321e+00 1.261271662908e+00 1.263799833798e+00 1.266245161768e+00 1.268594297524e+00 1.270888482456e+00 1.273077103839e+00 1.275205199320e+00 1.277256369753e+00 1.279216020136e+00 1.281131801293e+00 1.282951454227e+00 1.284717972074e+00 1.286426151497e+00 1.288056153678e+00 1.289659207591e+00 1.291190578237e+00 1.292691196143e+00 1.294160060145e+00 1.295583491145e+00 1.297011384369e+00 1.298405785256e+00 1.299806961325e+00 1.301222801320e+00 1.302638945360e+00 1.304110671475e+00 1.305606968392e+00 1.307166546489e+00 1.308802726412e+00 1.310502974293e+00 1.312323390993e+00 1.314237858685e+00 1.316281347849e+00 1.318474853922e+00 1.320801801184e+00 1.323317097089e+00 1.325996180739e+00 1.328867656347e+00 1.331951217754e+00 1.335226725571e+00 1.338740238764e+00 1.342465912634e+00 1.346424352335e+00 1.350623290702e+00 1.355040381676e+00 1.359707030229e+00 1.364591523258e+00 1.369699967969e+00 1.375033526894e+00 1.380556412416e+00 1.386285846979e+00 1.392186506421e+00 1.398246585100e+00 1.404458891502e+00 1.410779295151e+00 1.417214192509e+00 1.423717157424e+00 1.430273149330e+00 1.436864394405e+00 1.443443608287e+00 1.450010213152e+00 1.456516604316e+00 1.462945651744e+00 1.469275202980e+00 1.475463006327e+00 1.481508750675e+00 1.487367437196e+00 1.493024315415e+00 1.498466762603e+00 1.503654745969e+00 1.508593245476e+00 1.513249041157e+00 1.517612379943e+00 1.521675771962e+00 1.525414060458e+00 1.528835634593e+00 1.531917159409e+00 1.534658588346e+00 1.537056618103e+00 1.539094401183e+00 1.540786067883e+00 1.542114628832e+00 1.543082670476e+00 1.543693878247e+00 1.543932155749e+00 1.543816063659e+00 1.543325619571e+00 1.542469667401e+00 1.541247610096e+00 1.539645104152e+00 1.537681911224e+00 1.535331502805e+00 1.532609501541e+00 1.529514119824e+00 1.526028253226e+00 1.522179168017e+00 1.517944323781e+00 1.513339775454e+00 1.508377166239e+00 1.503044074586e+00 1.497382637464e+00 1.491383817220e+00 1.485078560650e+00 1.478502015698e+00 1.471656747215e+00 1.464614138641e+00 1.457387347348e+00 1.450032461397e+00 1.442614099444e+00 1.435162859705e+00 1.427769324621e+00 1.420482095236e+00 1.413370358654e+00 1.406521357158e+00 1.399983401227e+00 1.393849277012e+00 1.388174622820e+00 1.383022931487e+00 1.378467730492e+00 1.374534533961e+00 1.371286907296e+00 1.368740534335e+00 1.366909536165e+00 1.365812317429e+00 1.365412167149e+00 1.365702073932e+00 1.366628200851e+00 1.368129115783e+00 1.370151583704e+00 1.372588484515e+00 1.375364468846e+00 1.378370378641e+00 1.381492840250e+00 1.384634096587e+00 1.387663641361e+00 1.390486584760e+00 1.392989432948e+00 1.395066050597e+00 1.396640966480e+00 1.397617005836e+00 1.397940979094e+00 1.397555595290e+00 1.396421954580e+00 1.394529681734e+00 1.391864067076e+00 1.388454585371e+00 1.384327363897e+00 1.379530147110e+00 1.374138772399e+00 1.368222642468e+00 1.361883869104e+00 1.355223933986e+00 1.348350971559e+00 1.341387140776e+00 1.334446146834e+00 1.327651148025e+00 1.321110792149e+00 1.314935460994e+00 1.309223675946e+00 1.304053695189e+00 1.299507384080e+00 1.295633550612e+00 1.292475476755e+00 1.290064117018e+00 1.288406492353e+00 1.287514080730e+00 1.287372783450e+00 1.287967674853e+00 1.289290788439e+00 1.291309478244e+00 1.294018412571e+00 1.297403518779e+00 1.301451369186e+00 1.306172422969e+00 1.311565839743e+00 1.317645901628e+00 1.324435092348e+00 1.331943819315e+00 1.340196349374e+00 1.349203414545e+00 1.358963781444e+00 1.369477388718e+00 1.380708570338e+00 1.392615350520e+00 1.405134963110e+00 1.418166239496e+00 1.431605178972e+00 1.445314001287e+00 1.459130123312e+00 1.472895613914e+00 1.486418509164e+00 1.499515239349e+00 1.512002611968e+00 1.523688927886e+00 1.534419052999e+00 1.544031591452e+00 1.552404237197e+00 1.559442686991e+00 1.565067326168e+00 1.569261574177e+00 1.572022825033e+00 1.573386925974e+00 1.573441862093e+00 1.572274905853e+00 1.570034346311e+00 1.566862431226e+00 1.562921998376e+00 1.558396742696e+00 1.553433115189e+00 1.548201552100e+00 1.542829816449e+00 1.537418368512e+00 1.532057844593e+00 1.526767019858e+00 1.521569208544e+00 1.516423176953e+00 1.511261250151e+00 1.506023022437e+00 1.500573270932e+00 1.494830193610e+00 1.488681356263e+00 1.482008837305e+00 1.474768912411e+00 1.466869021338e+00 1.458297273512e+00 1.449053902169e+00 1.439138329640e+00 1.428632824685e+00 1.417570258657e+00 1.406041390442e+00 1.394136000966e+00 1.381900499598e+00 1.369442709204e+00 1.356777199035e+00 1.343951701329e+00 1.330992142593e+00 1.317859751894e+00 1.304583444513e+00 1.291110240133e+00 1.277440995193e+00 1.263592700844e+00 1.249559219319e+00 1.235444906495e+00 1.221319160645e+00 1.207335939174e+00 1.193695685236e+00 1.180574566273e+00 1.168261230085e+00 1.156969362393e+00 1.146952266151e+00 1.138454882995e+00 1.131612887881e+00 1.126611665123e+00 1.123481975944e+00 1.122237345754e+00 1.122856775623e+00 1.125180781916e+00 1.129120746781e+00 1.134478669765e+00 1.141071494414e+00 1.148752852608e+00 1.157301391054e+00 1.166601518020e+00 1.176475503726e+00 1.186770036049e+00 1.197367758399e+00 1.208060545483e+00 1.218715358178e+00 1.229110960858e+00 1.239023460930e+00 1.248255709298e+00 1.256511285884e+00 1.263595626975e+00 1.269263303750e+00 1.273297015351e+00 1.275580123791e+00 1.275950387281e+00 1.274381210016e+00 1.270875387256e+00 1.265460431920e+00 1.258284448650e+00 1.249465241519e+00 1.239208144660e+00 1.227728421485e+00 1.215236021280e+00 1.202009668422e+00 1.188273451267e+00 1.174308670603e+00 1.160389749181e+00 1.146778686883e+00 1.133781530442e+00 1.121636838556e+00 1.110607996929e+00 1.100873553280e+00 1.092527946265e+00 1.085601453284e+00 1.079943296750e+00 1.075322885724e+00 1.071357557930e+00 1.067560330777e+00 1.063425474869e+00 1.058380724446e+00 1.051958460389e+00 1.043767454290e+00 1.033560186078e+00 1.021324504221e+00 1.007196534620e+00 9.915777892482e-01 9.750306639424e-01 9.582547747883e-01 9.420680766286e-01 9.272377286473e-01 9.145020233319e-01 9.044133218109e-01 8.973155498385e-01 8.933473285694e-01 8.923808879527e-01 8.941642543490e-01 8.982810920828e-01 9.042670198989e-01 9.116533806664e-01 9.199335529470e-01 9.286677598504e-01 9.373732335420e-01 9.455768701336e-01 9.528168211686e-01 9.585744828960e-01 9.576121136536e-01 9.509916213030e-01 9.464746812544e-01 9.485071855316e-01 9.537712155217e-01 9.544202424001e-01 9.456038143029e-01 9.300126345392e-01 9.157348966558e-01 9.090607430473e-01 9.086314245126e-01 9.071140670970e-01 8.987786046387e-01 8.853223454741e-01 8.747145390009e-01 8.739070587600e-01 8.820097319724e-01 8.911472812293e-01 8.941516983929e-01 8.911448639484e-01 8.891288942233e-01 8.949861248521e-01 9.082839708970e-01 9.212752115351e-01 9.259896909808e-01 9.212032407179e-01 9.132553519019e-01 9.100412991796e-01 9.132568918074e-01 9.165819951402e-01 9.117042730689e-01 8.960109629837e-01 8.751913168387e-01 8.585239885151e-01 8.504038469559e-01 8.462190674661e-01 8.372320745302e-01 8.192745415900e-01 7.970616263362e-01 7.804695351640e-01 7.752813946898e-01 7.772989661011e-01 7.766932751692e-01 7.677594419004e-01 7.543942706192e-01 7.468836950312e-01 7.521660097438e-01 7.667582916044e-01 7.806559728334e-01 7.875628437068e-01 7.908519287513e-01 8.003492745519e-01 8.224597768610e-01 8.529887498518e-01 8.806643858628e-01 8.971147166674e-01 9.032827293707e-01 9.077044502939e-01 9.182853694120e-01 9.345553805721e-01 9.482589190896e-01 9.516774838750e-01 9.452922839982e-01 9.381545947345e-01 9.403528303578e-01 9.535782967403e-01 9.693143003393e-01 9.768363121212e-01 9.727137701672e-01 9.636545526069e-01 9.608054132186e-01 9.698494372493e-01 9.859149990512e-01 9.983560392413e-01 9.996718689907e-01 9.898848395021e-01 9.736773459225e-01 9.551245622960e-01 8.465608297541e-01 7.425591348042e-01 7.930112230018e-01 9.441246513187e-01 1.030311369144e+00 9.788668407037e-01 8.383620886131e-01 7.574012474377e-01 8.279629003892e-01 9.367075332685e-01 9.631489304784e-01 9.050385841420e-01 8.547249709529e-01 8.856230880732e-01 9.404975571303e-01 9.252418169914e-01 8.358748223417e-01 7.836538172536e-01 8.671857585369e-01 9.962600192719e-01 1.029908524827e+00 9.257163669021e-01 7.746341455953e-01 7.665913922081e-01 9.195811288073e-01 1.043909104557e+00 1.027197778017e+00 8.965144586943e-01 8.013243438051e-01 8.669124322077e-01 9.897082804784e-01 1.019728797828e+00 9.314728989417e-01 8.318541844981e-01 8.617353157894e-01 9.801446957607e-01 1.036062892133e+00 9.681327336938e-01 8.495095335056e-01 8.381692369638e-01 9.591838421858e-01 1.059559395644e+00 1.034478513925e+00 9.103814420205e-01 8.369206852876e-01 9.315704763538e-01 1.084479531186e+00 1.142661189474e+00 1.063799148540e+00 9.251733551712e-01 8.792488716459e-01 9.737225391527e-01 1.079592264232e+00 1.088214011015e+00 9.988123004490e-01 9.049579093679e-01 9.125590159656e-01 9.996588309309e-01 1.055392468145e+00 1.017948916803e+00 9.157990785591e-01 8.518250546287e-01 9.065498527694e-01 1.024280652466e+00 1.098344192092e+00 1.078887460676e+00 9.898307108856e-01 9.111874148939e-01 9.152202038998e-01 9.822268691151e-01 1.035978577330e+00 1.033613642984e+00 9.885272664922e-01 9.449675693067e-01 9.312589973403e-01 9.355335714121e-01 9.353175309451e-01 9.312520814892e-01 9.387527084006e-01 9.571182299701e-01 9.663388065075e-01 9.570568954079e-01 9.483384080087e-01 9.637497207924e-01 9.917092022039e-01 9.930512616126e-01 9.493920076634e-01 8.938850872168e-01 8.865802940819e-01 9.346123294298e-01 9.731503438619e-01 9.446989411508e-01 8.585730185718e-01 7.959074183567e-01 8.325243024402e-01 9.275905865966e-01 9.850173948918e-01 9.609007753117e-01 8.856229586816e-01 8.391123566540e-01 8.739689929043e-01 9.512337236945e-01 9.988939068587e-01 9.813181985692e-01 9.110854466683e-01 8.386503580286e-01 8.213515428267e-01 8.655899650221e-01 9.154372457931e-01 9.121377809213e-01 8.426350516402e-01 7.574816306371e-01 7.424398433171e-01 8.077985915299e-01 8.631053160193e-01 8.372384353397e-01 7.483506616773e-01 7.050193784586e-01 7.825304877003e-01
 8.298801928146e-01 8.304005382956e-01 8.319752691268e-01 8.337743794976e-01 8.346818096498e-01 8.348444527629e-01 8.353897484606e-01 8.368185410517e-01 8.383701958758e-01 8.391346273468e-01 8.393293310928e-01 8.399930004073e-01 8.415108328082e-01 8.430253021402e-01 8.436602227447e-01 8.438469297685e-01 8.447565639302e-01 8.465788602144e-01 8.482102525342e-01 8.488276963090e-01 8.490514368212e-01 8.500726914263e-01 8.520104327929e-01 8.537610250824e-01 8.544891126234e-01 8.547429836730e-01 8.557161169999e-01 8.576294698950e-01 8.594190530853e-01 8.601992848996e-01 8.604721098703e-01 8.614239133637e-01 8.632776753784e-01 8.650125768501e-01 8.657805468817e-01 8.660683858649e-01 8.670286356568e-01 8.688928800564e-01 8.706239157623e-01 8.713521381632e-01 8.716217455123e-01 8.726598410571e-01 8.746168145526e-01 8.763269769338e-01 8.769728245783e-01 8.772591695459e-01 8.784063397856e-01 8.803999704274e-01 8.820239035513e-01 8.825983236749e-01 8.829419543965e-01 8.842020680712e-01 8.862056853781e-01 8.877103559547e-01 8.882124681266e-01 8.886657713833e-01 8.900798005804e-01 8.920513085206e-01 8.933971281423e-01 8.938703421993e-01 8.944742130567e-01 8.960083559298e-01 8.979407996725e-01 8.991914542536e-01 8.996785925848e-01 9.004255768638e-01 9.020801319774e-01 9.039885472109e-01 9.051701646780e-01 9.057138890358e-01 9.065998854772e-01 9.083007263134e-01 9.101613042139e-01 9.113420484327e-01 9.119754133496e-01 9.129583580704e-01 9.146845176499e-01 9.165082108544e-01 9.176930262869e-01 9.184229725400e-01 9.194931114569e-01 9.211959818906e-01 9.229683915273e-01 9.241979043249e-01 9.250300019129e-01 9.261510610844e-01 9.278331949253e-01 9.295798381790e-01 9.308468972724e-01 9.317788429469e-01 9.329471353515e-01 9.345720357121e-01 9.362723878679e-01 9.376019022456e-01 9.386293901219e-01 9.398200887822e-01 9.413967287341e-01 9.430577541052e-01 9.444273069656e-01 9.455472296174e-01 9.467686320947e-01 9.482774639369e-01 9.498883063967e-01 9.513057817387e-01 9.525084393913e-01 9.537534506112e-01 9.552239495306e-01 9.567960904179e-01 9.582412114754e-01 9.595208733763e-01 9.608015208850e-01 9.622274944465e-01 9.637623935147e-01 9.652375833067e-01 9.665794071547e-01 9.678925175495e-01 9.693093352758e-01 9.708149020913e-01 9.722966694080e-01 9.736925474796e-01 9.750441571740e-01 9.764516992797e-01 9.779459931841e-01 9.794443294645e-01 9.808721564617e-01 9.822621540757e-01 9.836912444182e-01 9.851816869896e-01 9.866897571608e-01 9.881524023309e-01 9.895604965765e-01 9.909866065261e-01 9.924800208112e-01 9.940029792166e-01 9.954910791116e-01 9.969257205781e-01 9.983357539484e-01 9.997883442244e-01 1.001309848058e+00 1.002832447174e+00 1.004289266751e+00 1.005696338468e+00 1.007120582172e+00 1.008610197633e+00 1.010153502182e+00 1.011664726165e+00 1.013100221394e+00 1.014515781044e+00 1.015982249936e+00 1.017513548653e+00 1.019067275325e+00 1.020582941970e+00 1.022041655350e+00 1.023495462305e+00 1.025004931660e+00 1.026564235344e+00 1.028132215386e+00 1.029666871109e+00 1.031150468016e+00 1.032634210606e+00 1.034171917135e+00 1.035750707410e+00 1.037323411337e+00 1.038855860048e+00 1.040349536262e+00 1.041854405091e+00 1.043405091134e+00 1.044978371191e+00 1.046534760706e+00 1.048062702322e+00 1.049570486708e+00 1.051088172519e+00 1.052633376660e+00 1.054191412102e+00 1.055736925555e+00 1.057269134235e+00 1.058791326094e+00 1.060320339178e+00 1.061867800232e+00 1.063415454267e+00 1.064952996176e+00 1.066489614877e+00 1.068031792431e+00 1.069577621384e+00 1.071122716923e+00 1.072659466719e+00 1.074196335787e+00 1.075745347668e+00 1.077303444238e+00 1.078852888362e+00 1.080393010789e+00 1.081930622651e+00 1.083475913522e+00 1.085035522484e+00 1.086597657353e+00 1.088145417685e+00 1.089688002794e+00 1.091234337333e+00 1.092790610644e+00 1.094355487053e+00 1.095913911982e+00 1.097458464483e+00 1.099005969433e+00 1.100564729190e+00 1.102126813817e+00 1.103686237305e+00 1.105234726249e+00 1.106780897144e+00 1.108339434937e+00 1.109904122203e+00 1.111460109842e+00 1.113007377053e+00 1.114554059196e+00 1.116110157492e+00 1.117674201189e+00 1.119227752063e+00 1.120769791619e+00 1.122314953785e+00 1.123871465992e+00 1.125426435282e+00 1.126973451817e+00 1.128512734657e+00 1.130055744636e+00 1.131608260064e+00 1.133158182633e+00 1.134696695269e+00 1.136231462287e+00 1.137774008820e+00 1.139320650202e+00 1.140864126637e+00 1.142397444912e+00 1.143929610382e+00 1.145470436716e+00 1.147009312826e+00 1.148543513062e+00 1.150074710014e+00 1.151607100830e+00 1.153140011615e+00 1.154671592364e+00 1.156195939605e+00 1.157721600510e+00 1.159250985323e+00 1.160776195119e+00 1.162294454604e+00 1.163813113333e+00 1.165328861332e+00 1.166848130162e+00 1.168362171564e+00 1.169869843199e+00 1.171377060631e+00 1.172885117125e+00 1.174386553180e+00 1.175888233652e+00 1.177385439884e+00 1.178879053932e+00 1.180372958094e+00 1.181862120277e+00 1.183344595334e+00 1.184830677005e+00 1.186312617331e+00 1.187789707072e+00 1.189266975281e+00 1.190735708484e+00 1.192203343243e+00 1.193672347784e+00 1.195134045433e+00 1.196592682914e+00 1.198046586782e+00 1.199497008125e+00 1.200947588290e+00 1.202392607523e+00 1.203831054736e+00 1.205266807176e+00 1.206698369690e+00 1.208127877668e+00 1.209554047022e+00 1.210973300266e+00 1.212388426571e+00 1.213800565770e+00 1.215205462020e+00 1.216608865860e+00 1.218009580909e+00 1.219402238744e+00 1.220790800673e+00 1.222172296281e+00 1.223548851654e+00 1.224924331015e+00 1.226294325107e+00 1.227657055141e+00 1.229015875355e+00 1.230365925758e+00 1.231712232691e+00 1.233055253025e+00 1.234393614998e+00 1.235726754579e+00 1.237053228522e+00 1.238370385530e+00 1.239685284570e+00 1.240996143779e+00 1.242300181798e+00 1.243598669922e+00 1.244891489475e+00 1.246176161771e+00 1.247456461727e+00 1.248728836300e+00 1.249996945218e+00 1.251260704328e+00 1.252513302932e+00 1.253759728400e+00 1.254998437817e+00 1.256231027676e+00 1.257460418747e+00 1.258681436950e+00 1.259891322204e+00 1.261094792751e+00 1.262289394893e+00 1.263478173668e+00 1.264663958217e+00 1.265838966452e+00 1.267003789957e+00 1.268161757436e+00 1.269310756831e+00 1.270456647193e+00 1.271594752771e+00 1.272721317985e+00 1.273841985791e+00 1.274951648567e+00 1.276055142427e+00 1.277154393007e+00 1.278241373538e+00 1.279320870742e+00 1.280391558597e+00 1.281449969373e+00 1.282507887942e+00 1.283553206084e+00 1.284589158331e+00 1.285616084387e+00 1.286629914067e+00 1.287640471356e+00 1.288642287315e+00 1.289630213282e+00 1.290611014533e+00 1.291579735355e+00 1.292539413887e+00 1.293493848141e+00 1.294433232704e+00 1.295364086170e+00 1.296284725925e+00 1.297193137001e+00 1.298096318048e+00 1.298986334610e+00 1.299864196959e+00 1.300735418520e+00 1.301590793338e+00 1.302439721181e+00 1.303279223725e+00 1.304102519744e+00 1.304919868360e+00 1.305722949728e+00 1.306513718846e+00 1.307299972953e+00 1.308070008246e+00 1.308829204662e+00 1.309577721717e+00 1.310310713411e+00 1.311038644090e+00 1.311751942873e+00 1.312452065293e+00 1.313141995563e+00 1.313816006290e+00 1.314484398042e+00 1.315138896150e+00 1.315778012670e+00 1.316408725003e+00 1.317022363759e+00 1.317626428178e+00 1.318221918546e+00 1.318797210824e+00 1.319365686350e+00 1.319917495076e+00 1.320457716718e+00 1.320989141131e+00 1.321500500088e+00 1.322004248734e+00 1.322493626470e+00 1.322966844133e+00 1.323432443060e+00 1.323879632133e+00 1.324315182597e+00 1.324739282021e+00 1.325144508587e+00 1.325541977794e+00 1.325922363815e+00 1.326289760749e+00 1.326645655872e+00 1.326981845985e+00 1.327310612483e+00 1.327622978491e+00 1.327920674912e+00 1.328206638570e+00 1.328472923563e+00 1.328730860317e+00 1.328973569200e+00 1.329200836304e+00 1.329416924213e+00 1.329612759319e+00 1.329799097263e+00 1.329972639254e+00 1.330128216509e+00 1.330272984875e+00 1.330399327573e+00 1.330511175337e+00 1.330614381262e+00 1.330697037472e+00 1.330771397510e+00 1.330827112874e+00 1.330866680883e+00 1.330897234833e+00 1.330907722437e+00 1.330909207446e+00 1.330893314220e+00 1.330860787058e+00 1.330817450404e+00 1.330756229187e+00 1.330684329211e+00 1.330598154370e+00 1.330490686278e+00 1.330377198671e+00 1.330244500811e+00 1.330098407373e+00 1.329940709486e+00 1.329760850882e+00 1.329575331600e+00 1.329371558434e+00 1.329153411751e+00 1.328924536150e+00 1.328674915301e+00 1.328418021064e+00 1.328142435824e+00 1.327853890475e+00 1.327556666295e+00 1.327235895128e+00 1.326911068592e+00 1.326567596480e+00 1.326208472815e+00 1.325843113165e+00 1.325456747195e+00 1.325061351915e+00 1.324652996403e+00 1.324227208729e+00 1.323796630020e+00 1.323345354262e+00 1.322885928295e+00 1.322413482375e+00 1.321923238444e+00 1.321430061404e+00 1.320916866427e+00 1.320396993233e+00 1.319865043288e+00 1.319315400899e+00 1.318762670465e+00 1.318191706887e+00 1.317613133945e+00 1.317025598420e+00 1.316420758113e+00 1.315812927410e+00 1.315188316609e+00 1.314556049839e+00 1.313917089714e+00 1.313260487097e+00 1.312602793662e+00 1.311929515845e+00 1.311249650760e+00 1.310563825414e+00 1.309861487182e+00 1.309159513445e+00 1.308442377857e+00 1.307719812477e+00 1.306994467702e+00 1.306251530614e+00 1.305511539215e+00 1.304757342577e+00 1.303999110662e+00 1.303238473081e+00 1.302464090065e+00 1.301690698555e+00 1.300909769816e+00 1.300121413808e+00 1.299333910621e+00 1.298532780480e+00 1.297736686627e+00 1.296932314075e+00 1.296121926399e+00 1.295317547804e+00 1.294498016824e+00 1.293686897399e+00 1.292868928252e+00 1.292044919267e+00 1.291231461228e+00 1.290401628097e+00 1.289582702155e+00 1.288761345579e+00 1.287934116260e+00 1.287119127034e+00 1.286289807387e+00 1.285475366209e+00 1.284655929553e+00 1.283834611914e+00 1.283030193603e+00 1.282210148374e+00 1.281409078567e+00 1.280604534183e+00 1.279798425772e+00 1.279012748350e+00 1.278212116478e+00 1.277433622982e+00 1.276655018346e+00 1.275876664056e+00 1.275120137152e+00 1.274350448653e+00 1.273607374866e+00 1.272861681281e+00 1.272122386201e+00 1.271406359415e+00 1.270677591141e+00 1.269979876313e+00 1.269280945534e+00 1.268590855952e+00 1.267925356713e+00 1.267249731336e+00 1.266609548173e+00 1.265965869293e+00 1.265335170267e+00 1.264732592823e+00 1.264120930241e+00 1.263546800559e+00 1.262971738243e+00 1.262412777268e+00 1.261881831332e+00 1.261345051333e+00 1.260846663251e+00 1.260350699472e+00 1.259872118198e+00 1.259422893974e+00 1.258971481875e+00 1.258558611714e+00 1.258152455863e+00 1.257763992616e+00 1.257406329431e+00 1.257048589328e+00 1.256730232101e+00 1.256421059122e+00 1.256131750530e+00 1.255874081541e+00 1.255619775170e+00 1.255403805209e+00 1.255199711947e+00 1.255016193978e+00 1.254866634561e+00 1.254720340005e+00 1.254614192494e+00 1.254522268511e+00 1.254449771665e+00 1.254413935841e+00 1.254382102068e+00 1.254390732224e+00 1.254414398135e+00 1.254458278109e+00 1.254540662500e+00 1.254626159209e+00 1.254754009599e+00 1.254896358566e+00 1.255059889934e+00 1.255261169857e+00 1.255465025593e+00 1.255714679192e+00 1.255975629669e+00 1.256259026742e+00 1.256580565295e+00 1.256905003601e+00 1.257272061416e+00 1.257653075210e+00 1.258054127353e+00 1.258493261384e+00 1.258935607315e+00 1.259419153860e+00 1.259914520676e+00 1.260430501741e+00 1.260983355337e+00 1.261538005398e+00 1.262132947226e+00 1.262739300308e+00 1.263363238305e+00 1.264022149661e+00 1.264683442061e+00 1.265379389940e+00 1.266089208114e+00 1.266813387765e+00 1.267570983162e+00 1.268327406802e+00 1.269118017719e+00 1.269918421957e+00 1.270731350321e+00 1.271576547588e+00 1.272416602257e+00 1.273289511941e+00 1.274170213893e+00 1.275058972809e+00 1.275977639257e+00 1.276887924704e+00 1.277827122447e+00 1.278772242023e+00 1.279722600167e+00 1.280697652574e+00 1.281663859645e+00 1.282654319527e+00 1.283646533522e+00 1.284640742348e+00 1.285656649887e+00 1.286659631686e+00 1.287682364312e+00 1.288704571913e+00 1.289723451352e+00 1.290759816089e+00 1.291781303572e+00 1.292816043225e+00 1.293847583300e+00 1.294870691187e+00 1.295907367895e+00 1.296925949992e+00 1.297952348171e+00 1.298972517735e+00 1.299978656842e+00 1.300993992893e+00 1.301985088040e+00 1.302982707499e+00 1.303966405413e+00 1.304933480415e+00 1.305905744926e+00 1.306849249587e+00 1.307792483692e+00 1.308718963466e+00 1.309622935156e+00 1.310527897146e+00 1.311399005483e+00 1.312266086180e+00 1.313112342261e+00 1.313930789052e+00 1.314745249025e+00 1.315522253245e+00 1.316288455182e+00 1.317031562193e+00 1.317741517406e+00 1.318442081367e+00 1.319102753408e+00 1.319745829010e+00 1.320363546077e+00 1.320942761493e+00 1.321508333445e+00 1.322029216304e+00 1.322530570742e+00 1.323000282409e+00 1.323426650622e+00 1.323837652198e+00 1.324198939202e+00 1.324534634031e+00 1.324838148732e+00 1.325094390381e+00 1.325329423728e+00 1.325514469767e+00 1.325667201604e+00 1.325785325143e+00 1.325852680096e+00 1.325895430032e+00 1.325885283157e+00 1.325840009152e+00 1.325758277347e+00 1.325619703429e+00 1.325456752712e+00 1.325237343882e+00 1.324978255077e+00 1.324682158243e+00 1.324327884992e+00 1.323944307402e+00 1.323504375271e+00 1.323021975983e+00 1.322500236890e+00 1.321919113140e+00 1.321305646532e+00 1.320637014389e+00 1.319920576848e+00 1.319167874883e+00 1.318350601745e+00 1.317503803285e+00 1.316598691557e+00 1.315644764293e+00 1.314655387494e+00 1.313600241649e+00 1.312514945005e+00 1.311372985273e+00 1.310180556222e+00 1.308955164684e+00 1.307662398757e+00 1.306340320914e+00 1.304962377374e+00 1.303535567393e+00 1.302075181045e+00 1.300551969669e+00 1.298997933521e+00 1.297391864048e+00 1.295736463422e+00 1.294052605115e+00 1.292306828306e+00 1.290531840961e+00 1.288709722809e+00 1.286839846501e+00 1.284943394078e+00 1.282989373602e+00 1.281009396385e+00 1.278987159678e+00 1.276919373437e+00 1.274830367346e+00 1.272689285985e+00 1.270522912454e+00 1.268322845841e+00 1.266079484073e+00 1.263821630647e+00 1.261516204461e+00 1.259191020010e+00 1.256838300292e+00 1.254447270211e+00 1.252048638607e+00 1.249608151492e+00 1.247154664490e+00 1.244681090450e+00 1.242175244929e+00 1.239667153138e+00 1.237127044658e+00 1.234579925067e+00 1.232020708596e+00 1.229436057164e+00 1.226859615778e+00 1.224256573881e+00 1.221655460036e+00 1.219052742398e+00 1.216431484923e+00 1.213825834197e+00 1.211206241855e+00 1.208593452478e+00 1.205990276921e+00 1.203378618285e+00 1.200790513948e+00 1.198200607046e+00 1.195625814481e+00 1.193071273449e+00 1.190516730442e+00 1.187997646641e+00 1.185484934974e+00 1.182997672090e+00 1.180541859264e+00 1.178096981554e+00 1.175698530999e+00 1.173315991336e+00 1.170967965948e+00 1.168664141124e+00 1.166378770746e+00 1.164150022176e+00 1.161949112130e+00 1.159792421216e+00 1.157688433643e+00 1.155616436340e+00 1.153607348882e+00 1.151637724616e+00 1.149717941478e+00 1.147864819040e+00 1.146047660940e+00 1.144302456227e+00 1.142607712218e+00 1.140969225027e+00 1.139404287349e+00 1.137883492238e+00 1.136441450115e+00 1.135055006271e+00 1.133731398833e+00 1.132487217679e+00 1.131291824675e+00 1.130178953960e+00 1.129127767343e+00 1.128140251517e+00 1.127236821048e+00 1.126386151406e+00 1.125617453740e+00 1.124914855625e+00 1.124273616406e+00 1.123717289168e+00 1.123212643615e+00 1.122789883976e+00 1.122429965394e+00 1.122132511622e+00 1.121914234854e+00 1.121746360634e+00 1.121654336156e+00 1.121621484378e+00 1.121644649944e+00 1.121740400352e+00 1.121880502396e+00 1.122088266755e+00 1.122347367038e+00 1.122654623709e+00 1.123025069780e+00 1.123429965942e+00 1.123890698340e+00 1.124393247795e+00 1.124931656290e+00 1.125518359041e+00 1.126130633505e+00 1.126784049213e+00 1.127464228528e+00 1.128168045424e+00 1.128904698200e+00 1.129651196039e+00 1.130423760706e+00 1.131206934892e+00 1.131996991589e+00 1.132803739805e+00 1.133602848584e+00 1.134411390825e+00 1.135213058398e+00 1.136004522605e+00 1.136794836136e+00 1.137561390565e+00 1.138317635882e+00 1.139049783514e+00 1.139755709582e+00 1.140440015453e+00 1.141083734868e+00 1.141701253212e+00 1.142277554298e+00 1.142809792172e+00 1.143305279543e+00 1.143744474860e+00 1.144139266911e+00 1.144479691937e+00 1.144760209061e+00 1.144989464259e+00 1.145149367422e+00 1.145252119924e+00 1.145286340366e+00 1.145248222315e+00 1.145149080082e+00 1.144969848862e+00 1.144723268087e+00 1.144399402244e+00 1.143995814754e+00 1.143522757315e+00 1.142962336978e+00 1.142329818707e+00 1.141614683955e+00 1.140818195756e+00 1.139946674019e+00 1.138988554302e+00 1.137956029234e+00 1.136842727226e+00 1.135646689686e+00 1.134379324724e+00 1.133029849003e+00 1.131610668904e+00 1.130114351429e+00 1.128547694558e+00 1.126914371320e+00 1.125208622217e+00 1.123446220093e+00 1.121615796887e+00 1.119729889871e+00 1.117791665653e+00 1.115795353347e+00 1.113760829790e+00 1.111676846670e+00 1.109557317633e+00 1.107406292239e+00 1.105217993043e+00 1.103017228533e+00 1.100786621140e+00 1.098547269253e+00 1.096303920971e+00 1.094049151714e+00 1.091811354571e+00 1.089573736824e+00 1.087355830322e+00 1.085166488157e+00 1.082995639858e+00 1.080873719042e+00 1.078784847541e+00 1.076749252785e+00 1.074775312363e+00 1.072853048675e+00 1.071014371364e+00 1.069242473309e+00 1.067557475009e+00 1.065968368602e+00 1.064465031580e+00 1.063079004640e+00 1.061789941945e+00 1.060620503623e+00 1.059578574725e+00 1.058651101989e+00 1.057872191787e+00 1.057218917516e+00 1.056711296409e+00 1.056359049967e+00 1.056143728039e+00 1.056099866457e+00 1.056202482469e+00 1.056469379935e+00 1.056908491710e+00 1.057501215837e+00 1.058278403364e+00 1.059214275458e+00 1.060324452665e+00 1.061613034470e+00 1.063058045716e+00 1.064690347702e+00 1.066481325207e+00 1.068443084912e+00 1.070580115978e+00 1.072866810015e+00 1.075331460627e+00 1.077942943220e+00 1.080709805696e+00 1.083638579234e+00 1.086694826859e+00 1.089913667783e+00 1.093253590899e+00 1.096727727435e+00 1.100337790202e+00 1.104047948542e+00 1.107891047618e+00 1.111829893848e+00 1.115868803963e+00 1.120012039587e+00 1.124224074824e+00 1.128535762004e+00 1.132906237220e+00 1.137344385961e+00 1.141853128526e+00 1.146392119516e+00 1.150998984289e+00 1.155631002263e+00 1.160292749675e+00 1.164994324193e+00 1.169692429504e+00 1.174424050939e+00 1.179148467930e+00 1.183871665167e+00 1.188604356312e+00 1.193301402636e+00 1.198005688789e+00 1.202676418068e+00 1.207315923018e+00 1.211944974555e+00 1.216510188606e+00 1.221059492509e+00 1.225553680945e+00 1.229995026278e+00 1.234405620834e+00 1.238734832897e+00 1.243029778599e+00 1.247256886384e+00 1.251409997832e+00 1.255521691412e+00 1.259536671527e+00 1.263501703967e+00 1.267388176529e+00 1.271189216742e+00 1.274936398004e+00 1.278579125999e+00 1.282159454150e+00 1.285655785887e+00 1.289053503568e+00 1.292392228933e+00 1.295617591679e+00 1.298771574240e+00 1.301837612714e+00 1.304795150240e+00 1.307689990960e+00 1.310469050676e+00 1.313168243027e+00 1.315779812889e+00 1.318279597639e+00 1.320714108195e+00 1.323033789828e+00 1.325273260508e+00 1.327428816511e+00 1.329477645200e+00 1.331467844171e+00 1.333354987213e+00 1.335170696578e+00 1.336920157472e+00 1.338579107778e+00 1.340198590526e+00 1.341740763681e+00 1.343238680647e+00 1.344703702273e+00 1.346113562686e+00 1.347524171077e+00 1.348903066317e+00 1.350283266886e+00 1.351685229865e+00 1.353087327062e+00 1.354550434094e+00 1.356047829891e+00 1.357610513977e+00 1.359266228762e+00 1.360993897765e+00 1.362853692991e+00 1.364824908750e+00 1.366935280481e+00 1.369214229683e+00 1.371637875566e+00 1.374261314618e+00 1.377066731333e+00 1.380070930870e+00 1.383300426440e+00 1.386728649585e+00 1.390398573272e+00 1.394286806594e+00 1.398402738118e+00 1.402758605671e+00 1.407322944022e+00 1.412121589303e+00 1.417125648802e+00 1.422330427692e+00 1.427735150466e+00 1.433300841134e+00 1.439039018500e+00 1.444911080518e+00 1.450902852921e+00 1.457000097272e+00 1.463160383481e+00 1.469383761899e+00 1.475624100001e+00 1.481863763786e+00 1.488085639829e+00 1.494241246017e+00 1.500330207172e+00 1.506306740140e+00 1.512153433971e+00 1.517852144169e+00 1.523360059334e+00 1.528682006581e+00 1.533775774949e+00 1.538629536024e+00 1.543235833552e+00 1.547554764448e+00 1.551598716044e+00 1.555336128268e+00 1.558759990053e+00 1.561871760359e+00 1.564641606102e+00 1.567083363171e+00 1.569175714363e+00 1.570918469892e+00 1.572313383734e+00 1.573339686006e+00 1.574013285246e+00 1.574313121933e+00 1.574243753854e+00 1.573806491626e+00 1.572978823576e+00 1.571779704992e+00 1.570183470618e+00 1.568197115137e+00 1.565819474877e+00 1.563027066746e+00 1.559842990335e+00 1.556239045741e+00 1.552225043580e+00 1.547805961548e+00 1.542960410481e+00 1.537722744800e+00 1.532074907947e+00 1.526035033462e+00 1.519632334460e+00 1.512855907294e+00 1.505761874593e+00 1.498361399556e+00 1.490688794010e+00 1.482807817123e+00 1.474735414897e+00 1.466555725664e+00 1.458313306868e+00 1.450069631826e+00 1.441917586384e+00 1.433901404566e+00 1.426126271787e+00 1.418658216835e+00 1.411568283525e+00 1.404957544803e+00 1.398867609026e+00 1.393390420724e+00 1.388577758342e+00 1.384468023802e+00 1.381120638739e+00 1.378534967435e+00 1.376740436884e+00 1.375724120291e+00 1.375456991616e+00 1.375916848534e+00 1.377030865917e+00 1.378744888119e+00 1.380973465170e+00 1.383612597848e+00 1.386578096252e+00 1.389741843818e+00 1.393000683351e+00 1.396238177355e+00 1.399330653754e+00 1.402181988681e+00 1.404672716952e+00 1.406718839152e+00 1.408233770573e+00 1.409141139356e+00 1.409395955839e+00 1.408946650315e+00 1.407779424893e+00 1.405886522413e+00 1.403274814119e+00 1.399984802664e+00 1.396053600949e+00 1.391549380444e+00 1.386547220955e+00 1.381131311378e+00 1.375408737087e+00 1.369477026327e+00 1.363454198248e+00 1.357447546310e+00 1.351565658839e+00 1.345920993228e+00 1.340600484473e+00 1.335703258830e+00 1.331298642445e+00 1.327453812152e+00 1.324220709689e+00 1.321625947876e+00 1.319701808049e+00 1.318452247630e+00 1.317875665703e+00 1.317976157902e+00 1.318728881370e+00 1.320130338322e+00 1.322167390078e+00 1.324823819303e+00 1.328109992960e+00 1.332020540687e+00 1.336571029702e+00 1.341784081955e+00 1.347676068453e+00 1.354283613110e+00 1.361633895076e+00 1.369749453309e+00 1.378657157786e+00 1.388356332576e+00 1.398842964181e+00 1.410094298065e+00 1.422049872317e+00 1.434646601382e+00 1.447779481254e+00 1.461317900998e+00 1.475127635698e+00 1.489026659689e+00 1.502837717616e+00 1.516366745779e+00 1.529400846639e+00 1.541757038801e+00 1.553230717502e+00 1.563644724445e+00 1.572851611746e+00 1.580703307060e+00 1.587112400069e+00 1.592000754797e+00 1.595334487989e+00 1.597133449093e+00 1.597418025409e+00 1.596281573253e+00 1.593826948395e+00 1.590175681531e+00 1.585503625058e+00 1.579952926536e+00 1.573707713407e+00 1.566930723524e+00 1.559762095145e+00 1.552356232479e+00 1.544793283901e+00 1.537167899713e+00 1.529511173425e+00 1.521824271902e+00 1.514105893224e+00 1.506273467919e+00 1.498281854739e+00 1.490043198748e+00 1.481453441512e+00 1.472468696750e+00 1.462987786895e+00 1.452979797666e+00 1.442433794210e+00 1.431321078391e+00 1.419713690307e+00 1.407634546245e+00 1.395171544364e+00 1.382427862984e+00 1.369459101004e+00 1.356402459403e+00 1.343304753208e+00 1.330235166072e+00 1.317258002734e+00 1.304349367367e+00 1.291548492465e+00 1.278807044181e+00 1.266095419070e+00 1.253406427664e+00 1.240678594711e+00 1.227953922605e+00 1.215230951410e+00 1.202582266018e+00 1.190136333799e+00 1.177999746302e+00 1.166401101755e+00 1.155521795029e+00 1.145585018873e+00 1.136847492748e+00 1.129461552970e+00 1.123646167672e+00 1.119496947507e+00 1.117073047543e+00 1.116412642419e+00 1.117409456043e+00 1.120005092024e+00 1.124033134033e+00 1.129312037663e+00 1.135706402392e+00 1.142986131513e+00 1.151029428366e+00 1.159670495882e+00 1.168756341933e+00 1.178199006638e+00 1.187826920426e+00 1.197546660542e+00 1.207199556418e+00 1.216604131919e+00 1.225615070030e+00 1.233973308988e+00 1.241493033853e+00 1.247938433741e+00 1.253057270035e+00 1.256689334627e+00 1.258619094782e+00 1.258729631851e+00 1.256942673848e+00 1.253198636701e+00 1.247550727023e+00 1.240042101999e+00 1.230802718561e+00 1.219993645074e+00 1.207781324982e+00 1.194409582315e+00 1.180090887849e+00 1.165099289566e+00 1.149718618308e+00 1.134244062606e+00 1.119023410516e+00 1.104371212574e+00 1.090648354738e+00 1.078169698476e+00 1.067189587922e+00 1.057926474684e+00 1.050418394134e+00 1.044616653569e+00 1.040293617263e+00 1.037063363897e+00 1.034455425602e+00 1.031862717422e+00 1.028706016801e+00 1.024414760604e+00 1.018508025802e+00 1.010698131705e+00 1.000826999933e+00 9.890053360898e-01 9.755340176958e-01 9.608895294219e-01 9.457540908238e-01 9.308423704251e-01 9.169285892559e-01 9.047145639407e-01 8.947493083618e-01 8.874374857744e-01 8.829260358395e-01 8.812061956557e-01 8.820713673523e-01 8.852043974505e-01 8.902427988471e-01 8.967496112328e-01 9.043330429570e-01 9.125553700332e-01 9.209799067752e-01 9.291682130475e-01 9.366078371236e-01 9.374669958478e-01 9.331984539383e-01 9.314352181174e-01 9.363877661763e-01 9.445438964872e-01 9.480219676889e-01 9.420305661387e-01 9.292365896403e-01 9.174915239813e-01 9.127305196019e-01 9.133863922244e-01 9.121720781921e-01 9.034998212897e-01 8.891125727076e-01 8.769101997571e-01 8.738244915173e-01 8.791424173468e-01 8.852729122552e-01 8.852516777382e-01 8.792947719306e-01 8.744738530903e-01 8.778024736423e-01 8.889903966472e-01 9.003954616530e-01 9.041107214862e-01 8.989767713647e-01 8.913646721786e-01 8.891175436407e-01 8.937706289831e-01 8.988676705441e-01 8.961264858572e-01 8.830913268011e-01 8.655140632851e-01 8.524723556789e-01 8.479372298774e-01 8.470146130183e-01 8.410750070140e-01 8.262909471981e-01 8.075854138181e-01 7.946223316112e-01 7.926886328032e-01 7.972632613835e-01 7.985991363635e-01 7.911823218440e-01 7.788001480668e-01 7.712168105502e-01 7.748424465151e-01 7.861503882037e-01 7.954520608081e-01 7.967252662774e-01 7.934954182699e-01 7.959096067774e-01 8.110729405632e-01 8.355637092659e-01 8.585801720607e-01 8.719519168560e-01 8.767834370698e-01 8.817160730215e-01 8.944589313931e-01 9.140311201365e-01 9.317363997542e-01 9.398401673334e-01 9.391063240005e-01 9.387068524765e-01 9.482734498988e-01 9.686125326735e-01 9.905052284380e-01 1.002914527937e+00 1.002105961419e+00 9.941692346647e-01 9.896234251886e-01 9.944139889429e-01 1.005388966393e+00 1.014546658938e+00 1.016807707603e+00 1.013110921433e+00 1.005903871786e+00 9.802313490282e-01 8.461958592137e-01 7.364164412520e-01 8.003166478224e-01 9.527367217122e-01 1.026653204793e+00 9.683104758039e-01 8.468803574166e-01 8.055486396914e-01 8.857459933526e-01 9.664156500768e-01 9.586457026674e-01 8.886645328092e-01 8.587397673776e-01 9.119598690485e-01 9.636137463308e-01 9.333555655857e-01 8.469403691498e-01 8.279632708224e-01 9.327795628348e-01 1.042833146918e+00 1.036054043191e+00 8.996370372672e-01 7.581963799892e-01 7.984149698988e-01 9.684063931865e-01 1.072872166624e+00 1.029682027526e+00 8.948515260360e-01 8.290410826364e-01 9.145400301489e-01 1.019985637096e+00 1.018078930090e+00 9.126759983753e-01 8.322074506540e-01 8.947619514894e-01 1.016493587594e+00 1.053883361279e+00 9.704198282676e-01 8.565081229317e-01 8.569757495887e-01 9.648816544301e-01 1.036082134262e+00 9.948706691231e-01 8.935607284109e-01 8.711351547015e-01 9.739249068736e-01 1.079281872905e+00 1.081461871338e+00 9.876229115596e-01 9.104611368199e-01 9.567757919081e-01 1.067954126510e+00 1.115241852236e+00 1.049948845831e+00 9.327038375410e-01 8.940650984732e-01 9.809410346945e-01 1.085152568899e+00 1.101050563684e+00 1.010892835926e+00 8.839833562078e-01 8.367458460986e-01 9.091919519423e-01 1.014021479891e+00 1.064481684286e+00 1.038988227271e+00 9.710426702303e-01 9.198682808737e-01 9.232165002910e-01 9.645736587751e-01 1.001650405871e+00 1.009527767219e+00 9.909919314488e-01 9.637101201009e-01 9.422018065479e-01 9.300848444975e-01 9.260037637408e-01 9.292530011879e-01 9.358219910237e-01 9.358589888353e-01 9.245918867011e-01 9.152974421060e-01 9.305629634204e-01 9.700052046135e-01 9.985824757359e-01 9.799980099996e-01 9.173921418930e-01 8.662419407858e-01 8.863234182499e-01 9.557257405801e-01 9.919903209235e-01 9.434221248135e-01 8.344203258696e-01 7.643367064558e-01 8.122161795612e-01 9.143308951984e-01 9.622298821933e-01 9.174994736906e-01 8.269805534193e-01 7.906786208260e-01 8.532237521472e-01 9.424313598675e-01 9.756392085316e-01 9.321690521995e-01 8.534632340763e-01 8.120606058480e-01 8.415533176448e-01 8.967246390565e-01 9.132796171104e-01 8.666416335712e-01 7.879596856103e-01 7.493673192780e-01 7.898708561776e-01 8.538624419719e-01 8.616227694310e-01 7.905428275704e-01 7.045391883129e-01 7.166421111250e-01 8.267848298108e-01
 8.047434010003e-01 8.052715981390e-01 8.068266577303e-01 8.086041916100e-01 8.095181264520e-01 8.097059925646e-01 8.102523536009e-01 8.116530901217e-01 8.131866036418e-01 8.139691014940e-01 8.141900597708e-01 8.148495553186e-01 8.163356707454e-01 8.178313581941e-01 8.184813056952e-01 8.186966813353e-01 8.196055121962e-01 8.213954603603e-01 8.230014402477e-01 8.236313430883e-01 8.238854165110e-01 8.249095761579e-01 8.268198808953e-01 8.285509984234e-01 8.292937615371e-01 8.295756643136e-01 8.305575550882e-01 8.324538385570e-01 8.342327663164e-01 8.350302360771e-01 8.353334978598e-01 8.362929780588e-01 8.381312189309e-01 8.398638276093e-01 8.406584302762e-01 8.409745442095e-01 8.419381580735e-01 8.437882902031e-01 8.455239490930e-01 8.462828010303e-01 8.465820301600e-01 8.476186300728e-01 8.495601201360e-01 8.512771386189e-01 8.519589736657e-01 8.522749230554e-01 8.534143896220e-01 8.553901416369e-01 8.570257832552e-01 8.576396283527e-01 8.580091730754e-01 8.592619520703e-01 8.612490716325e-01 8.627666631886e-01 8.633087926059e-01 8.637897814298e-01 8.651932105003e-01 8.671495504844e-01 8.685133335860e-01 8.690267448573e-01 8.696558821590e-01 8.711829004778e-01 8.731052539344e-01 8.743740558569e-01 8.749013903215e-01 8.756753560083e-01 8.773257227317e-01 8.792256616197e-01 8.804267845408e-01 8.810120596243e-01 8.819252642463e-01 8.836264670526e-01 8.854843416429e-01 8.866866250917e-01 8.873594880407e-01 8.883706868620e-01 8.901005977504e-01 8.919267461642e-01 8.931339097565e-01 8.939038944183e-01 8.950053521475e-01 8.967147159895e-01 8.984930020766e-01 8.997474664094e-01 9.006190271136e-01 9.017736201041e-01 9.034681864855e-01 9.052217807279e-01 9.065157187909e-01 9.074874478457e-01 9.086906956775e-01 9.103331735864e-01 9.120448127211e-01 9.133996142196e-01 9.144689008689e-01 9.156985053446e-01 9.172969108551e-01 9.189728531062e-01 9.203677555388e-01 9.215286779147e-01 9.227912424645e-01 9.243264935961e-01 9.259557067844e-01 9.274015257162e-01 9.286438492437e-01 9.299337994646e-01 9.314361175257e-01 9.330313179465e-01 9.345026178868e-01 9.358225892682e-01 9.371483056357e-01 9.386130177640e-01 9.401764931928e-01 9.416821853175e-01 9.430622060533e-01 9.444213231686e-01 9.458807907460e-01 9.474206177062e-01 9.489349592095e-01 9.503686567328e-01 9.517662364512e-01 9.532212687113e-01 9.547568883553e-01 9.562919852379e-01 9.577568066525e-01 9.591916308061e-01 9.606710418761e-01 9.622075566508e-01 9.637565544832e-01 9.652617369489e-01 9.667152147244e-01 9.681895396452e-01 9.697350671681e-01 9.713049231266e-01 9.728380635049e-01 9.743170629310e-01 9.757763089302e-01 9.772838184495e-01 9.788581816233e-01 9.804302349707e-01 9.819340456925e-01 9.833909759490e-01 9.848693145849e-01 9.864152124867e-01 9.880126928905e-01 9.895757370383e-01 9.910613389737e-01 9.925299632417e-01 9.940550934662e-01 9.956443188124e-01 9.972553281619e-01 9.988258822292e-01 1.000337092488e+00 1.001850681904e+00 1.003419866338e+00 1.005038708650e+00 1.006667412104e+00 1.008260144401e+00 1.009802866798e+00 1.011348987539e+00 1.012950130404e+00 1.014590276585e+00 1.016227505701e+00 1.017822520834e+00 1.019381191237e+00 1.020950412961e+00 1.022566618048e+00 1.024206437643e+00 1.025830102249e+00 1.027425794161e+00 1.029001358260e+00 1.030587008785e+00 1.032202706541e+00 1.033830389002e+00 1.035447410392e+00 1.037050207259e+00 1.038643469368e+00 1.040245036669e+00 1.041864884202e+00 1.043487069840e+00 1.045099516953e+00 1.046710854337e+00 1.048328476681e+00 1.049949861249e+00 1.051571902377e+00 1.053185506960e+00 1.054799615024e+00 1.056428728168e+00 1.058065587454e+00 1.059694880017e+00 1.061315028386e+00 1.062933744490e+00 1.064559866237e+00 1.066202347949e+00 1.067846939681e+00 1.069479957162e+00 1.071106501535e+00 1.072735885229e+00 1.074377601261e+00 1.076029040154e+00 1.077674033664e+00 1.079306228393e+00 1.080942665786e+00 1.082588336348e+00 1.084240932856e+00 1.085889849607e+00 1.087527470999e+00 1.089166685829e+00 1.090817274131e+00 1.092473453261e+00 1.094123827195e+00 1.095764212973e+00 1.097406686556e+00 1.099059027352e+00 1.100717481078e+00 1.102367419376e+00 1.104007032188e+00 1.105651949067e+00 1.107305194174e+00 1.108960963048e+00 1.110608690611e+00 1.112247483214e+00 1.113891808642e+00 1.115547950388e+00 1.117200149165e+00 1.118841908558e+00 1.120481327057e+00 1.122128745691e+00 1.123781216316e+00 1.125429334556e+00 1.127069489847e+00 1.128711971457e+00 1.130359677279e+00 1.132007951231e+00 1.133651613554e+00 1.135293065643e+00 1.136936075835e+00 1.138581482704e+00 1.140224924872e+00 1.141862488887e+00 1.143502621513e+00 1.145145827174e+00 1.146784958480e+00 1.148420568369e+00 1.150054886483e+00 1.151689973282e+00 1.153325913256e+00 1.154958021990e+00 1.156586112709e+00 1.158213729687e+00 1.159840855419e+00 1.161464841384e+00 1.163088896900e+00 1.164707786992e+00 1.166325943718e+00 1.167943427862e+00 1.169555911439e+00 1.171166125920e+00 1.172777866925e+00 1.174385234278e+00 1.175992083090e+00 1.177596387664e+00 1.179193021724e+00 1.180791879334e+00 1.182390859031e+00 1.183984744392e+00 1.185574657795e+00 1.187161872239e+00 1.188744281522e+00 1.190329752374e+00 1.191909587142e+00 1.193483371633e+00 1.195054731424e+00 1.196623536719e+00 1.198190703606e+00 1.199755540081e+00 1.201313298962e+00 1.202869560801e+00 1.204421742279e+00 1.205967284440e+00 1.207512054359e+00 1.209055038700e+00 1.210591599761e+00 1.212125594346e+00 1.213650594393e+00 1.215172675646e+00 1.216694638481e+00 1.218210042977e+00 1.219721407042e+00 1.221228633907e+00 1.222728273002e+00 1.224222811583e+00 1.225717860697e+00 1.227206523183e+00 1.228690684099e+00 1.230168943322e+00 1.231640007740e+00 1.233108604995e+00 1.234573541008e+00 1.236033357867e+00 1.237488204317e+00 1.238937446823e+00 1.240377577059e+00 1.241816148285e+00 1.243247196949e+00 1.244674832643e+00 1.246098299555e+00 1.247512889813e+00 1.248919055815e+00 1.250321711416e+00 1.251716159157e+00 1.253107217009e+00 1.254492030878e+00 1.255867530937e+00 1.257235959057e+00 1.258596474669e+00 1.259952854028e+00 1.261305931091e+00 1.262647771220e+00 1.263981328809e+00 1.265308427458e+00 1.266626405031e+00 1.267943700248e+00 1.269253152825e+00 1.270551109827e+00 1.271843106434e+00 1.273125226818e+00 1.274401836440e+00 1.275675719011e+00 1.276939307485e+00 1.278193213095e+00 1.279439114524e+00 1.280674072685e+00 1.281908101555e+00 1.283132569918e+00 1.284345323379e+00 1.285551630292e+00 1.286745489670e+00 1.287936383144e+00 1.289117017528e+00 1.290286350137e+00 1.291448628377e+00 1.292600412425e+00 1.293742370365e+00 1.294879572758e+00 1.296002280064e+00 1.297117221580e+00 1.298224527837e+00 1.299316724975e+00 1.300406086006e+00 1.301481614743e+00 1.302546271181e+00 1.303604808393e+00 1.304648283526e+00 1.305684938698e+00 1.306713031940e+00 1.307726044976e+00 1.308732221589e+00 1.309725731041e+00 1.310705778149e+00 1.311683216247e+00 1.312643222275e+00 1.313594980096e+00 1.314534807816e+00 1.315459207969e+00 1.316380475256e+00 1.317287297092e+00 1.318179324328e+00 1.319064124318e+00 1.319932318660e+00 1.320793965154e+00 1.321642884924e+00 1.322475683073e+00 1.323302530970e+00 1.324111309989e+00 1.324912564833e+00 1.325702519191e+00 1.326473279085e+00 1.327238820145e+00 1.327986968418e+00 1.328722679462e+00 1.329451363987e+00 1.330159951204e+00 1.330860370377e+00 1.331547093305e+00 1.332217189772e+00 1.332880821049e+00 1.333524338057e+00 1.334159777498e+00 1.334779236557e+00 1.335381652478e+00 1.335978664549e+00 1.336556583721e+00 1.337121330080e+00 1.337675584591e+00 1.338207903055e+00 1.338735010552e+00 1.339244980984e+00 1.339738771299e+00 1.340224459870e+00 1.340685444845e+00 1.341141029753e+00 1.341583037888e+00 1.342004848400e+00 1.342417949867e+00 1.342809516991e+00 1.343190910518e+00 1.343560752916e+00 1.343910717833e+00 1.344252488417e+00 1.344572520213e+00 1.344880051958e+00 1.345176397415e+00 1.345452583608e+00 1.345719991797e+00 1.345968228042e+00 1.346200565332e+00 1.346423442586e+00 1.346623584757e+00 1.346816605246e+00 1.346991801228e+00 1.347146500058e+00 1.347294539437e+00 1.347419975628e+00 1.347536549984e+00 1.347636874118e+00 1.347715562505e+00 1.347787177736e+00 1.347837427236e+00 1.347877236053e+00 1.347901638130e+00 1.347905038281e+00 1.347900412358e+00 1.347874866767e+00 1.347836487972e+00 1.347787334449e+00 1.347713125046e+00 1.347633280187e+00 1.347532392650e+00 1.347418615079e+00 1.347292798557e+00 1.347145681710e+00 1.346988963913e+00 1.346814729652e+00 1.346623683892e+00 1.346425407867e+00 1.346203657731e+00 1.345973052530e+00 1.345725970700e+00 1.345461897028e+00 1.345190073476e+00 1.344896111079e+00 1.344594344847e+00 1.344276284688e+00 1.343940173885e+00 1.343597420541e+00 1.343233795209e+00 1.342861566732e+00 1.342475629678e+00 1.342071053776e+00 1.341660147614e+00 1.341230102879e+00 1.340790672718e+00 1.340339607448e+00 1.339869514475e+00 1.339395229867e+00 1.338900477115e+00 1.338397796043e+00 1.337884222971e+00 1.337352955417e+00 1.336817400183e+00 1.336264620789e+00 1.335701013226e+00 1.335131110372e+00 1.334541846601e+00 1.333950058514e+00 1.333341524654e+00 1.332724810717e+00 1.332101720904e+00 1.331459832125e+00 1.330816987459e+00 1.330160720352e+00 1.329493835250e+00 1.328824639467e+00 1.328136226051e+00 1.327450025231e+00 1.326747808034e+00 1.326039241190e+00 1.325330185436e+00 1.324602035617e+00 1.323876648466e+00 1.323140086764e+00 1.322394100461e+00 1.321650978181e+00 1.320890354128e+00 1.320134495886e+00 1.319368880723e+00 1.318595412209e+00 1.317826985841e+00 1.317041499811e+00 1.316264884132e+00 1.315477815436e+00 1.314684144323e+00 1.313899447652e+00 1.313097582121e+00 1.312307644695e+00 1.311508557066e+00 1.310705761091e+00 1.309913523958e+00 1.309103663485e+00 1.308309548260e+00 1.307509376484e+00 1.306704948872e+00 1.305915838409e+00 1.305108538214e+00 1.304322236281e+00 1.303527656130e+00 1.302733078460e+00 1.301957245106e+00 1.301163401844e+00 1.300392592136e+00 1.299618478143e+00 1.298844928816e+00 1.298091019433e+00 1.297321786592e+00 1.296580333712e+00 1.295832340530e+00 1.295092786849e+00 1.294373173587e+00 1.293640375106e+00 1.292938261907e+00 1.292229438629e+00 1.291533891972e+00 1.290859690843e+00 1.290173735164e+00 1.289521116775e+00 1.288866781732e+00 1.288224260511e+00 1.287606723108e+00 1.286980510812e+00 1.286389839832e+00 1.285797092453e+00 1.285221900384e+00 1.284669993358e+00 1.284115244768e+00 1.283595556469e+00 1.283076643438e+00 1.282578347621e+00 1.282105569327e+00 1.281629861205e+00 1.281193854722e+00 1.280760345443e+00 1.280345635558e+00 1.279962435125e+00 1.279577139042e+00 1.279231310911e+00 1.278894081179e+00 1.278575842637e+00 1.278288174214e+00 1.278003080189e+00 1.277757058374e+00 1.277522446854e+00 1.277306834131e+00 1.277126358032e+00 1.276946613353e+00 1.276809328635e+00 1.276682755889e+00 1.276579386162e+00 1.276510077953e+00 1.276443772239e+00 1.276420254741e+00 1.276409049926e+00 1.276419887363e+00 1.276467879373e+00 1.276518952335e+00 1.276614177832e+00 1.276721016937e+00 1.276851844442e+00 1.277019774540e+00 1.277189761977e+00 1.277406500659e+00 1.277632881864e+00 1.277884177810e+00 1.278173289528e+00 1.278464001554e+00 1.278800019493e+00 1.279148471815e+00 1.279519508446e+00 1.279926940107e+00 1.280338467274e+00 1.280791768653e+00 1.281257353182e+00 1.281745673967e+00 1.282269708663e+00 1.282796188475e+00 1.283363566759e+00 1.283941554060e+00 1.284541603898e+00 1.285174909311e+00 1.285810292278e+00 1.286484678346e+00 1.287169199649e+00 1.287871660120e+00 1.288608004873e+00 1.289342805274e+00 1.290113424715e+00 1.290894661507e+00 1.291689934707e+00 1.292517684976e+00 1.293340708898e+00 1.294200248613e+00 1.295063293141e+00 1.295938943555e+00 1.296844678559e+00 1.297743706015e+00 1.298673253168e+00 1.299607620460e+00 1.300548772810e+00 1.301516913422e+00 1.302475303677e+00 1.303460863180e+00 1.304447004441e+00 1.305438738304e+00 1.306451179209e+00 1.307452786102e+00 1.308475668809e+00 1.309497025460e+00 1.310517070924e+00 1.311558053114e+00 1.312580661387e+00 1.313622208233e+00 1.314656882139e+00 1.315687600034e+00 1.316732393250e+00 1.317757861636e+00 1.318795645635e+00 1.319823897852e+00 1.320842361156e+00 1.321871316251e+00 1.322874384825e+00 1.323885717611e+00 1.324884483734e+00 1.325867879953e+00 1.326856686119e+00 1.327817058576e+00 1.328779643889e+00 1.329723814470e+00 1.330649538659e+00 1.331574645320e+00 1.332466952564e+00 1.333357042264e+00 1.334224871972e+00 1.335067556702e+00 1.335906233320e+00 1.336707417126e+00 1.337501222429e+00 1.338269818155e+00 1.339005695907e+00 1.339734302186e+00 1.340421948591e+00 1.341094328970e+00 1.341739601984e+00 1.342348232492e+00 1.342944978389e+00 1.343494934498e+00 1.344026797182e+00 1.344526441165e+00 1.344984218851e+00 1.345426835572e+00 1.345818760074e+00 1.346187930758e+00 1.346522697033e+00 1.346811018944e+00 1.347078733873e+00 1.347295456460e+00 1.347481645702e+00 1.347631462063e+00 1.347730462154e+00 1.347807453592e+00 1.347828002953e+00 1.347816086710e+00 1.347764783519e+00 1.347659594665e+00 1.347527224922e+00 1.347338157155e+00 1.347111034527e+00 1.346844983518e+00 1.346520729313e+00 1.346168108339e+00 1.345755817283e+00 1.345303443041e+00 1.344808883632e+00 1.344255236891e+00 1.343669835264e+00 1.343024999306e+00 1.342336472281e+00 1.341607490091e+00 1.340815395870e+00 1.339991067388e+00 1.339106648080e+00 1.338176158558e+00 1.337205727846e+00 1.336171462517e+00 1.335104455452e+00 1.333979768954e+00 1.332804863667e+00 1.331591529355e+00 1.330315527213e+00 1.329004591745e+00 1.327638762477e+00 1.326224670330e+00 1.324771844177e+00 1.323257373661e+00 1.321710029675e+00 1.320110363307e+00 1.318460458244e+00 1.316777097101e+00 1.315033886183e+00 1.313259067124e+00 1.311434328742e+00 1.309563196137e+00 1.307662657400e+00 1.305702668264e+00 1.303715792915e+00 1.301684696806e+00 1.299607820548e+00 1.297506732720e+00 1.295351669328e+00 1.293171087954e+00 1.290953153321e+00 1.288693530133e+00 1.286415310288e+00 1.284088613198e+00 1.281741378032e+00 1.279362584144e+00 1.276946198832e+00 1.274519088343e+00 1.272049765848e+00 1.269565159383e+00 1.267057970636e+00 1.264518530045e+00 1.261973952432e+00 1.259398136142e+00 1.256809413663e+00 1.254209612118e+00 1.251585152449e+00 1.248961522349e+00 1.246315431490e+00 1.243667680992e+00 1.241014603258e+00 1.238345574509e+00 1.235689725000e+00 1.233016959965e+00 1.230351913453e+00 1.227694184446e+00 1.225026664343e+00 1.222382888275e+00 1.219733969541e+00 1.217100951495e+00 1.214487814569e+00 1.211874037468e+00 1.209293512515e+00 1.206719625301e+00 1.204170452986e+00 1.201652468554e+00 1.199146157617e+00 1.196682569835e+00 1.194236979435e+00 1.191825939124e+00 1.189458055481e+00 1.187110317036e+00 1.184817574249e+00 1.182554178124e+00 1.180335180030e+00 1.178168946868e+00 1.176033079294e+00 1.173962512429e+00 1.171931949329e+00 1.169952233534e+00 1.168038373037e+00 1.166163045436e+00 1.164360314128e+00 1.162608623359e+00 1.160914203213e+00 1.159292848215e+00 1.157720758163e+00 1.156225031189e+00 1.154787732729e+00 1.153415428547e+00 1.152121527997e+00 1.150880866482e+00 1.149722738152e+00 1.148629500989e+00 1.147601375523e+00 1.146655866497e+00 1.145768280885e+00 1.144962523890e+00 1.144225783785e+00 1.143553071412e+00 1.142966214470e+00 1.142434766101e+00 1.141984973364e+00 1.141602082103e+00 1.141283226059e+00 1.141043637794e+00 1.140858977988e+00 1.140750657202e+00 1.140703698277e+00 1.140716570779e+00 1.140802854352e+00 1.140937220126e+00 1.141139688257e+00 1.141395502446e+00 1.141702353414e+00 1.142072553807e+00 1.142479109149e+00 1.142944578837e+00 1.143453870106e+00 1.143999586130e+00 1.144595999459e+00 1.145220741818e+00 1.145884075336e+00 1.146579631677e+00 1.147298468533e+00 1.148050654375e+00 1.148814749843e+00 1.149604701194e+00 1.150407990072e+00 1.151218737095e+00 1.152046590049e+00 1.152868038098e+00 1.153698396916e+00 1.154524532253e+00 1.155339603763e+00 1.156154075039e+00 1.156944424830e+00 1.157726036856e+00 1.158483426382e+00 1.159214826107e+00 1.159926201580e+00 1.160597122687e+00 1.161241805321e+00 1.161844590876e+00 1.162404340037e+00 1.162926789805e+00 1.163393578899e+00 1.163817286131e+00 1.164184891991e+00 1.164496089408e+00 1.164755338423e+00 1.164945220595e+00 1.165079474476e+00 1.165144146266e+00 1.165140041940e+00 1.165072663734e+00 1.164926677072e+00 1.164714841080e+00 1.164426303381e+00 1.164061021572e+00 1.163625199501e+00 1.163106856335e+00 1.162515130068e+00 1.161841987352e+00 1.161091193669e+00 1.160265085355e+00 1.159355537263e+00 1.158374326771e+00 1.157313183941e+00 1.156174247328e+00 1.154968080761e+00 1.153678685198e+00 1.152326310801e+00 1.150898172789e+00 1.149403851699e+00 1.147846687219e+00 1.146220655632e+00 1.144543563398e+00 1.142801903165e+00 1.141010415922e+00 1.139172940664e+00 1.137281281822e+00 1.135358252175e+00 1.133389919817e+00 1.131391852556e+00 1.129369324787e+00 1.127315871650e+00 1.125255198802e+00 1.123176134320e+00 1.121091096456e+00 1.119012148182e+00 1.116929063513e+00 1.114868047208e+00 1.112817270356e+00 1.110792209614e+00 1.108803744207e+00 1.106843542054e+00 1.104938835905e+00 1.103076762826e+00 1.101275386160e+00 1.099544456475e+00 1.097872304938e+00 1.096292924263e+00 1.094787406792e+00 1.093375895628e+00 1.092071093477e+00 1.090855310917e+00 1.089765715795e+00 1.088782646023e+00 1.087925229809e+00 1.087202362972e+00 1.086600402550e+00 1.086150785912e+00 1.085834977273e+00 1.085668789975e+00 1.085664357325e+00 1.085800750714e+00 1.086112366733e+00 1.086576880864e+00 1.087207918566e+00 1.088015585854e+00 1.088975507451e+00 1.090124944297e+00 1.091434470752e+00 1.092917300381e+00 1.094581162772e+00 1.096399648308e+00 1.098407491636e+00 1.100573545939e+00 1.102906796232e+00 1.105414987345e+00 1.108070061501e+00 1.110898362013e+00 1.113874207197e+00 1.117001124081e+00 1.120284940385e+00 1.123694483147e+00 1.127258120777e+00 1.130943244065e+00 1.134755403315e+00 1.138699512111e+00 1.142738572283e+00 1.146904768296e+00 1.151160564610e+00 1.155510795442e+00 1.159962611808e+00 1.164476548225e+00 1.169085927434e+00 1.173750126809e+00 1.178474470834e+00 1.183268105641e+00 1.188086320485e+00 1.192966476978e+00 1.197870190632e+00 1.202799167803e+00 1.207766840717e+00 1.212726786666e+00 1.217717039261e+00 1.222700160534e+00 1.227678708720e+00 1.232666958220e+00 1.237617691137e+00 1.242573791405e+00 1.247498470337e+00 1.252387263782e+00 1.257269078676e+00 1.262087098979e+00 1.266886766356e+00 1.271636640672e+00 1.276328822134e+00 1.280993711230e+00 1.285577244876e+00 1.290123214438e+00 1.294604708125e+00 1.299007898018e+00 1.303370510773e+00 1.307635948165e+00 1.311846630799e+00 1.315982079131e+00 1.320022157082e+00 1.324009329241e+00 1.327885699836e+00 1.331691543440e+00 1.335411475162e+00 1.339022258299e+00 1.342567939809e+00 1.345992778506e+00 1.349332623580e+00 1.352577853239e+00 1.355702754143e+00 1.358751452055e+00 1.361673510339e+00 1.364497138644e+00 1.367224547118e+00 1.369822118893e+00 1.372339453054e+00 1.374731090251e+00 1.377021457883e+00 1.379218622335e+00 1.381291803723e+00 1.383291472677e+00 1.385175752423e+00 1.386974016310e+00 1.388696719507e+00 1.390315975822e+00 1.391886341332e+00 1.393377006733e+00 1.394809706199e+00 1.396212688241e+00 1.397555319704e+00 1.398895682992e+00 1.400211265494e+00 1.401527774886e+00 1.402873535842e+00 1.404228566004e+00 1.405649309827e+00 1.407122316429e+00 1.408668514744e+00 1.410323037637e+00 1.412065205022e+00 1.413950634266e+00 1.415969982342e+00 1.418136503114e+00 1.420488007644e+00 1.423001174332e+00 1.425721571449e+00 1.428639494633e+00 1.431760955977e+00 1.435113928562e+00 1.438668409341e+00 1.442460531797e+00 1.446471291379e+00 1.450694139027e+00 1.455146077894e+00 1.459790433872e+00 1.464643782046e+00 1.469679593678e+00 1.474881233780e+00 1.480249107951e+00 1.485741187915e+00 1.491360358982e+00 1.497070309256e+00 1.502848161592e+00 1.508683375049e+00 1.514527596909e+00 1.520382019394e+00 1.526200630132e+00 1.531963255395e+00 1.537656200249e+00 1.543230108121e+00 1.548687560530e+00 1.553985026324e+00 1.559104985268e+00 1.564038524826e+00 1.568741749971e+00 1.573221693817e+00 1.577445296948e+00 1.581399550317e+00 1.585082854383e+00 1.588457320584e+00 1.591540298621e+00 1.594302136206e+00 1.596736737039e+00 1.598850962955e+00 1.600612072647e+00 1.602039345842e+00 1.603108419810e+00 1.603817088473e+00 1.604169390270e+00 1.604139004365e+00 1.603742432457e+00 1.602954630969e+00 1.601772850835e+00 1.600201627800e+00 1.598207873427e+00 1.595813417667e+00 1.592989089747e+00 1.589730226500e+00 1.586046972148e+00 1.581904214212e+00 1.577328435695e+00 1.572298924998e+00 1.566816189023e+00 1.560904221677e+00 1.554539795295e+00 1.547767320990e+00 1.540585367491e+00 1.533012812732e+00 1.525105810879e+00 1.516864599290e+00 1.508361029128e+00 1.499632989762e+00 1.490725761524e+00 1.481731819586e+00 1.472686220690e+00 1.463689157688e+00 1.454814416384e+00 1.446130134056e+00 1.437750955960e+00 1.429730851308e+00 1.422177258049e+00 1.415167674543e+00 1.408760508827e+00 1.403053627820e+00 1.398078966965e+00 1.393897733472e+00 1.390544393305e+00 1.388019633725e+00 1.386349608607e+00 1.385496523492e+00 1.385439833912e+00 1.386131657854e+00 1.387492623143e+00 1.389462953511e+00 1.391930702902e+00 1.394803504788e+00 1.397971682527e+00 1.401306741885e+00 1.404708098120e+00 1.408042693519e+00 1.411203421521e+00 1.414086524784e+00 1.416580196175e+00 1.418613189007e+00 1.420098173556e+00 1.420980629189e+00 1.421220185758e+00 1.420781954605e+00 1.419668848325e+00 1.417879234011e+00 1.415445687471e+00 1.412411985449e+00 1.408830427710e+00 1.404781130920e+00 1.400341276093e+00 1.395605455425e+00 1.390674310929e+00 1.385648851027e+00 1.380635302379e+00 1.375730768645e+00 1.371038806069e+00 1.366642188154e+00 1.362616501237e+00 1.359039410227e+00 1.355950763292e+00 1.353403719827e+00 1.351420979823e+00 1.350017493963e+00 1.349204787258e+00 1.348971692755e+00 1.349320476621e+00 1.350238454754e+00 1.351711453321e+00 1.353745795349e+00 1.356331583103e+00 1.359476752831e+00 1.363204778322e+00 1.367528490662e+00 1.372487603982e+00 1.378118743139e+00 1.384455815547e+00 1.391549648352e+00 1.399426175791e+00 1.408115681273e+00 1.417634312389e+00 1.427967243424e+00 1.439096605987e+00 1.450963909201e+00 1.463484700347e+00 1.476564167014e+00 1.490050687028e+00 1.503792627540e+00 1.517614721498e+00 1.531301534161e+00 1.544664717990e+00 1.557477664066e+00 1.569528512526e+00 1.580630140614e+00 1.590573137313e+00 1.599211082760e+00 1.606402009992e+00 1.612033834083e+00 1.616053871269e+00 1.618411202256e+00 1.619124366389e+00 1.618235569377e+00 1.615811814002e+00 1.611981748114e+00 1.606859894154e+00 1.600611364792e+00 1.593401256880e+00 1.585384756017e+00 1.576743743171e+00 1.567609323983e+00 1.558120547961e+00 1.548381426355e+00 1.538448911602e+00 1.528391256663e+00 1.518189222134e+00 1.507846293527e+00 1.497324502825e+00 1.486546128310e+00 1.475487956290e+00 1.464057452619e+00 1.452217140496e+00 1.439951881310e+00 1.427213680046e+00 1.414061248824e+00 1.400510338527e+00 1.386631146751e+00 1.372537805583e+00 1.358295271238e+00 1.344056575662e+00 1.329907402067e+00 1.315944856834e+00 1.302277065656e+00 1.288917915089e+00 1.275933399318e+00 1.263307603316e+00 1.251005132443e+00 1.239017369220e+00 1.227252208459e+00 1.215698852863e+00 1.204312343476e+00 1.193073907866e+00 1.182044058011e+00 1.171245010860e+00 1.160821699477e+00 1.150902322808e+00 1.141649113763e+00 1.133291262065e+00 1.125975206925e+00 1.119923546939e+00 1.115274139850e+00 1.112114221208e+00 1.110545381992e+00 1.110510117072e+00 1.111986322395e+00 1.114860619789e+00 1.118959186299e+00 1.124163125198e+00 1.130245530974e+00 1.137068776768e+00 1.144470767380e+00 1.152288697610e+00 1.160447744762e+00 1.168798417850e+00 1.177275468782e+00 1.185780652309e+00 1.194177010886e+00 1.202384394862e+00 1.210207635099e+00 1.217498016008e+00 1.224064672567e+00 1.229662142932e+00 1.234126906918e+00 1.237209986797e+00 1.238741517719e+00 1.238585032195e+00 1.236589778912e+00 1.232727316158e+00 1.226955156763e+00 1.219308137394e+00 1.209872129650e+00 1.198739362297e+00 1.186085492982e+00 1.172077553134e+00 1.156938549500e+00 1.140928744257e+00 1.124319836567e+00 1.107457530225e+00 1.090686031191e+00 1.074415584330e+00 1.059055192298e+00 1.044992713905e+00 1.032617901839e+00 1.022183934467e+00 1.013866998910e+00 1.007667851739e+00 1.003396701862e+00 1.000732884706e+00 9.991421434593e-01 9.980361154008e-01 9.967566110485e-01 9.946512635017e-01 9.911993257353e-01 9.859712178033e-01 9.787730134931e-01 9.696036332002e-01 9.586644189518e-01 9.463987311143e-01 9.333507556427e-01 9.202101234368e-01 9.076837138947e-01 8.964116778369e-01 8.869689664251e-01 8.797258102193e-01 8.749082541871e-01 8.725499212292e-01 8.725327296838e-01 8.746646592087e-01 8.786373882920e-01 8.841663619956e-01 8.909078288715e-01 8.985004333334e-01 9.065839696557e-01 9.146997235628e-01 9.166601347080e-01 9.140861085443e-01 9.145399967892e-01 9.220494762551e-01 9.329299508396e-01 9.392513592041e-01 9.362774699521e-01 9.266779007430e-01 9.180949519321e-01 9.161012883367e-01 9.188600387638e-01 9.190562766750e-01 9.111934622714e-01 8.970244185861e-01 8.843335913599e-01 8.799495814239e-01 8.832454552937e-01 8.868799765681e-01 8.841014412908e-01 8.751825894317e-01 8.672313294968e-01 8.674003799870e-01 8.756432934964e-01 8.845318466761e-01 8.862837133210e-01 8.797993515238e-01 8.714837268440e-01 8.691895952539e-01 8.744006145065e-01 8.806101481917e-01 8.795968926330e-01 8.690563263560e-01 8.548078191507e-01 8.456931495004e-01 8.452287263784e-01 8.481821522888e-01 8.459824770416e-01 8.351160817014e-01 8.206571418929e-01 8.120032987160e-01 8.138890779259e-01 8.214755653110e-01 8.251464973427e-01 8.196430673550e-01 8.087020078814e-01 8.016149246475e-01 8.042655890708e-01 8.130153389871e-01 8.184107844103e-01 8.145872892500e-01 8.050660644944e-01 8.001457499748e-01 8.075819376180e-01 8.249055904049e-01 8.420146679140e-01 8.510809292007e-01 8.534498899108e-01 8.579515116642e-01 8.722108088915e-01 8.947701648732e-01 9.164172961587e-01 9.292146702327e-01 9.339838905949e-01 9.398270287885e-01 9.559000229300e-01 9.823353436534e-01 1.009523733465e+00 1.026326904146e+00 1.028787366493e+00 1.022303331768e+00 1.016466418306e+00 1.016986206342e+00 1.021988796346e+00 1.026183985938e+00 1.027811609550e+00 1.030366301012e+00 1.036493887073e+00 1.000458154682e+00 8.589707108364e-01 7.549243292036e-01 8.176969446778e-01 9.490690677951e-01 9.999071934820e-01 9.403831380409e-01 8.574802184609e-01 8.681383511665e-01 9.542538809792e-01 9.989085628669e-01 9.497726557154e-01 8.651144201358e-01 8.564161133394e-01 9.318926547433e-01 9.831463924484e-01 9.452044420575e-01 8.687408102752e-01 8.767854685313e-01 9.867365153029e-01 1.070577273654e+00 1.028724441463e+00 8.773377490399e-01 7.662402446836e-01 8.469173519115e-01 1.010613560990e+00 1.082053204325e+00 1.012892208050e+00 8.875719429013e-01 8.641521136317e-01 9.668456299894e-01 1.049055019651e+00 1.013909996087e+00 8.962742909933e-01 8.395010798447e-01 9.266018159678e-01 1.042073142235e+00 1.060074691299e+00 9.702727439287e-01 8.744766338397e-01 8.883893173684e-01 9.734812155832e-01 1.007340336090e+00 9.513148080844e-01 8.833675485865e-01 9.126480700359e-01 1.012884992372e+00 1.062383401711e+00 1.004812227456e+00 9.051556286762e-01 9.062550847812e-01 1.033257572265e+00 1.145945890792e+00 1.133879884884e+00 1.000516696710e+00 8.697376282628e-01 8.989381335057e-01 1.047849952859e+00 1.151677653162e+00 1.127317989670e+00 9.984366801904e-01 8.701335952597e-01 8.520498216080e-01 9.273982248506e-01 9.969773998429e-01 1.010542257652e+00 9.820433507525e-01 9.502250042278e-01 9.372063681541e-01 9.380175936495e-01 9.430869545617e-01 9.532921940993e-01 9.697986283411e-01 9.823356029602e-01 9.768518103971e-01 9.522113319452e-01 9.255326813632e-01 9.171108209629e-01 9.270916256064e-01 9.335741189501e-01 9.172775150901e-01 8.856647022485e-01 8.731308178761e-01 9.056616846679e-01 9.615520784761e-01 9.888535114331e-01 9.555989818969e-01 8.822514272775e-01 8.402623946398e-01 8.829762880610e-01 9.648057339994e-01 9.969433129142e-01 9.369066248449e-01 8.210801826813e-01 7.560181049879e-01 8.105791482029e-01 9.063178218680e-01 9.365264874066e-01 8.728092050853e-01 7.769353163499e-01 7.595773801699e-01 8.439763493101e-01 9.315479991140e-01 9.413886912041e-01 8.719555412239e-01 7.944114668589e-01 7.954312270716e-01 8.683642142807e-01 9.257611794370e-01 9.072351875820e-01 8.213102147451e-01 7.431551182156e-01 7.570284352175e-01 8.415264426639e-01 8.978254140845e-01 8.641250200345e-01 7.587582852529e-01 6.860344952363e-01 7.448017687738e-01 8.671274363007e-01
 7.785012389581e-01 7.790359456905e-01 7.805689587975e-01 7.823208726566e-01 7.832402008852e-01 7.834528369248e-01 7.839994015704e-01 7.853701569552e-01 7.868822206300e-01 7.876817371182e-01 7.879272938582e-01 7.885799173930e-01 7.900339645954e-01 7.915083720553e-01 7.921730785554e-01 7.924153583871e-01 7.933215513815e-01 7.950747748787e-01 7.966528317215e-01 7.972951818522e-01 7.975779801516e-01 7.986033443465e-01 8.004829849712e-01 8.021922574319e-01 8.029474877435e-01 8.032570071991e-01 8.042460253384e-01 8.061215069479e-01 8.078856594273e-01 8.086991502413e-01 8.090325518328e-01 8.099970716285e-01 8.118181170980e-01 8.135438766878e-01 8.143637003567e-01 8.147084615226e-01 8.156726455847e-01 8.175062071428e-01 8.192440858818e-01 8.200338053578e-01 8.203610432134e-01 8.213939533858e-01 8.233152505833e-01 8.250374377017e-01 8.257562104656e-01 8.260980526734e-01 8.272282938087e-01 8.291835598732e-01 8.308297396551e-01 8.314812929504e-01 8.318763715843e-01 8.331174760474e-01 8.350853283364e-01 8.366150408091e-01 8.371962513544e-01 8.377019425532e-01 8.390937527769e-01 8.410323053833e-01 8.424099277585e-01 8.429628640975e-01 8.436159874361e-01 8.451330448933e-01 8.470414200617e-01 8.483267846564e-01 8.488932674206e-01 8.496911651963e-01 8.513350401844e-01 8.532244153795e-01 8.544436938019e-01 8.550683309626e-01 8.560060279177e-01 8.577023554726e-01 8.595546868796e-01 8.607771122913e-01 8.614892872663e-01 8.625258858151e-01 8.642569742893e-01 8.660819529640e-01 8.673091421354e-01 8.681185180270e-01 8.692469471761e-01 8.709603028010e-01 8.727425829220e-01 8.740188477121e-01 8.749298657685e-01 8.761125996930e-01 8.778178534696e-01 8.795772807007e-01 8.808926621585e-01 8.819035334144e-01 8.831392738912e-01 8.847960124868e-01 8.865179499277e-01 8.878955406148e-01 8.890021177473e-01 8.902678698539e-01 8.918852764635e-01 8.935727590484e-01 8.949921996915e-01 8.961928094388e-01 8.974923776660e-01 8.990520658985e-01 9.006974541721e-01 9.021666012916e-01 9.034482906802e-01 9.047788081511e-01 9.063105497454e-01 9.079255080564e-01 9.094232395328e-01 9.107813663468e-01 9.121489085105e-01 9.136487371066e-01 9.152371861366e-01 9.167703801334e-01 9.181858988869e-01 9.195885101236e-01 9.210893323202e-01 9.226609018407e-01 9.242053124936e-01 9.256743117675e-01 9.271148224314e-01 9.286127728683e-01 9.301875582198e-01 9.317560209574e-01 9.332577045834e-01 9.347351821476e-01 9.362599702743e-01 9.378401453433e-01 9.394306479024e-01 9.409720207315e-01 9.424654623408e-01 9.439890850501e-01 9.455824901477e-01 9.471970320511e-01 9.487728341211e-01 9.502942219869e-01 9.518007654960e-01 9.533579510967e-01 9.549819417482e-01 9.566005476207e-01 9.581497746483e-01 9.596555016835e-01 9.611823703367e-01 9.627819650207e-01 9.644310797957e-01 9.660426448243e-01 9.675769606260e-01 9.690967854131e-01 9.706760238844e-01 9.723200769403e-01 9.739841384780e-01 9.756063667251e-01 9.771710474543e-01 9.787393817839e-01 9.803654604965e-01 9.820408450858e-01 9.837264875990e-01 9.853749304114e-01 9.869744693088e-01 9.885795118280e-01 9.902406596606e-01 9.919417500324e-01 9.936378892163e-01 9.952938415551e-01 9.969122097670e-01 9.985443229803e-01 1.000225135129e+00 1.001927562170e+00 1.003614970730e+00 1.005274289728e+00 1.006915837382e+00 1.008566861689e+00 1.010248638407e+00 1.011942678357e+00 1.013627669052e+00 1.015298676581e+00 1.016961830864e+00 1.018632589933e+00 1.020321096426e+00 1.022014036361e+00 1.023697858158e+00 1.025381649782e+00 1.027071723205e+00 1.028766467887e+00 1.030460929273e+00 1.032149277494e+00 1.033838075309e+00 1.035543821590e+00 1.037256135899e+00 1.038961957141e+00 1.040659720176e+00 1.042354678475e+00 1.044060889689e+00 1.045782860165e+00 1.047506633400e+00 1.049219701211e+00 1.050925747025e+00 1.052637642571e+00 1.054362882224e+00 1.056098043356e+00 1.057825333574e+00 1.059541596632e+00 1.061262596986e+00 1.062993778821e+00 1.064732911957e+00 1.066468899923e+00 1.068195088644e+00 1.069922253831e+00 1.071661142121e+00 1.073406602609e+00 1.075145936718e+00 1.076879689011e+00 1.078613342638e+00 1.080356535322e+00 1.082107610267e+00 1.083853000234e+00 1.085586447880e+00 1.087326199303e+00 1.089076105630e+00 1.090827868565e+00 1.092571500358e+00 1.094308281492e+00 1.096051858417e+00 1.097807076955e+00 1.099558107912e+00 1.101299982934e+00 1.103043121540e+00 1.104791011660e+00 1.106545781591e+00 1.108298080317e+00 1.110043334212e+00 1.111788576106e+00 1.113541502871e+00 1.115295597990e+00 1.117045970867e+00 1.118795948573e+00 1.120546876302e+00 1.122300007194e+00 1.124052659236e+00 1.125801829648e+00 1.127552157834e+00 1.129306336836e+00 1.131058046168e+00 1.132807986834e+00 1.134556081342e+00 1.136304492489e+00 1.138054337420e+00 1.139803967429e+00 1.141547738403e+00 1.143292501515e+00 1.145037428220e+00 1.146781241159e+00 1.148522867123e+00 1.150263370398e+00 1.152001013059e+00 1.153740440844e+00 1.155475195523e+00 1.157208607988e+00 1.158942748987e+00 1.160675324312e+00 1.162407211960e+00 1.164136162658e+00 1.165860054456e+00 1.167586360783e+00 1.169313237706e+00 1.171034681016e+00 1.172754618782e+00 1.174471117611e+00 1.176184944365e+00 1.177901508767e+00 1.179614804840e+00 1.181320100506e+00 1.183025763152e+00 1.184729726074e+00 1.186431035883e+00 1.188132189413e+00 1.189828062930e+00 1.191519692691e+00 1.193210836881e+00 1.194895611681e+00 1.196580314136e+00 1.198263768688e+00 1.199942092101e+00 1.201615653464e+00 1.203285042238e+00 1.204949804001e+00 1.206615396448e+00 1.208276952704e+00 1.209933983869e+00 1.211586510747e+00 1.213231600167e+00 1.214876528471e+00 1.216518165298e+00 1.218155474241e+00 1.219791054468e+00 1.221419936891e+00 1.223041911398e+00 1.224662569015e+00 1.226280204448e+00 1.227893207298e+00 1.229502758348e+00 1.231104640993e+00 1.232703549701e+00 1.234297795181e+00 1.235887287324e+00 1.237471385257e+00 1.239052288812e+00 1.240626639084e+00 1.242193919298e+00 1.243755803405e+00 1.245311446847e+00 1.246865286233e+00 1.248415118870e+00 1.249952568892e+00 1.251485303246e+00 1.253011611784e+00 1.254533122253e+00 1.256051769231e+00 1.257560977827e+00 1.259062345450e+00 1.260558364985e+00 1.262046560593e+00 1.263531458747e+00 1.265011840500e+00 1.266481600956e+00 1.267944636786e+00 1.269401003612e+00 1.270850996714e+00 1.272298494306e+00 1.273734277110e+00 1.275163937582e+00 1.276584770259e+00 1.277998379391e+00 1.279409146449e+00 1.280812027606e+00 1.282203130526e+00 1.283588223630e+00 1.284961871413e+00 1.286331483409e+00 1.287695815868e+00 1.289045659683e+00 1.290391068964e+00 1.291724392252e+00 1.293050618072e+00 1.294372304563e+00 1.295680487597e+00 1.296980568192e+00 1.298272294152e+00 1.299553329360e+00 1.300828135256e+00 1.302092421722e+00 1.303345461360e+00 1.304592274871e+00 1.305825379361e+00 1.307052158431e+00 1.308270927409e+00 1.309474530179e+00 1.310673355699e+00 1.311856314959e+00 1.313031547994e+00 1.314202168340e+00 1.315354649585e+00 1.316500252761e+00 1.317634715276e+00 1.318755067306e+00 1.319872533199e+00 1.320972922222e+00 1.322062221298e+00 1.323144944440e+00 1.324208452684e+00 1.325268874857e+00 1.326316246286e+00 1.327348141932e+00 1.328374417396e+00 1.329381254760e+00 1.330381469047e+00 1.331371361041e+00 1.332344076141e+00 1.333309713071e+00 1.334258784051e+00 1.335196770394e+00 1.336127160534e+00 1.337036195742e+00 1.337940610440e+00 1.338828460193e+00 1.339700873248e+00 1.340568576218e+00 1.341415602758e+00 1.342252144136e+00 1.343077630474e+00 1.343883804040e+00 1.344683853576e+00 1.345466371403e+00 1.346235327937e+00 1.346992585877e+00 1.347730081384e+00 1.348461658457e+00 1.349177444199e+00 1.349876589386e+00 1.350564278206e+00 1.351232675647e+00 1.351892303269e+00 1.352538947857e+00 1.353165396425e+00 1.353783359410e+00 1.354380337190e+00 1.354965999814e+00 1.355541757404e+00 1.356095669996e+00 1.356640522937e+00 1.357165269318e+00 1.357676115840e+00 1.358176767342e+00 1.358655865712e+00 1.359126857792e+00 1.359579095696e+00 1.360013488757e+00 1.360438254847e+00 1.360841870562e+00 1.361236082343e+00 1.361611997561e+00 1.361968264358e+00 1.362316591310e+00 1.362643042838e+00 1.362958943116e+00 1.363256227431e+00 1.363535141823e+00 1.363805395698e+00 1.364052619519e+00 1.364288750372e+00 1.364509676158e+00 1.364708101176e+00 1.364898643025e+00 1.365067438901e+00 1.365223584250e+00 1.365364857946e+00 1.365484473218e+00 1.365594035122e+00 1.365684377634e+00 1.365758513305e+00 1.365821449690e+00 1.365860726448e+00 1.365891437503e+00 1.365901297446e+00 1.365896009998e+00 1.365880748959e+00 1.365839284743e+00 1.365791406650e+00 1.365723151931e+00 1.365636483023e+00 1.365541518394e+00 1.365424368151e+00 1.365297338342e+00 1.365151367194e+00 1.364986844001e+00 1.364814637098e+00 1.364620429201e+00 1.364416063286e+00 1.364195504995e+00 1.363954855748e+00 1.363707060830e+00 1.363436346593e+00 1.363156531759e+00 1.362863070254e+00 1.362549046089e+00 1.362228871975e+00 1.361886513607e+00 1.361533716463e+00 1.361168655744e+00 1.360782622369e+00 1.360392760800e+00 1.359980396047e+00 1.359558983506e+00 1.359127192537e+00 1.358672541925e+00 1.358214795896e+00 1.357738567431e+00 1.357251392677e+00 1.356754878227e+00 1.356238961945e+00 1.355718336043e+00 1.355181369365e+00 1.354631812969e+00 1.354077881618e+00 1.353501436778e+00 1.352924299292e+00 1.352331752396e+00 1.351727525748e+00 1.351120026914e+00 1.350490672709e+00 1.349862531855e+00 1.349218391699e+00 1.348564917202e+00 1.347910859010e+00 1.347234764566e+00 1.346562174389e+00 1.345875170065e+00 1.345178710706e+00 1.344483976672e+00 1.343768532276e+00 1.343059376196e+00 1.342335823489e+00 1.341604994478e+00 1.340878403748e+00 1.340130466995e+00 1.339392620668e+00 1.338641239644e+00 1.337882906641e+00 1.337133531790e+00 1.336362002322e+00 1.335605769557e+00 1.334834207604e+00 1.334058255468e+00 1.333295152799e+00 1.332507996851e+00 1.331740811817e+00 1.330960313488e+00 1.330178673330e+00 1.329408998225e+00 1.328618653246e+00 1.327851973550e+00 1.327070536460e+00 1.326292387237e+00 1.325529418329e+00 1.324744874300e+00 1.323987878607e+00 1.323219475202e+00 1.322455461545e+00 1.321707902175e+00 1.320943047326e+00 1.320207407487e+00 1.319460715397e+00 1.318723508806e+00 1.318002749215e+00 1.317267889530e+00 1.316566026378e+00 1.315852821040e+00 1.315154248954e+00 1.314471413953e+00 1.313779535963e+00 1.313120872799e+00 1.312453939001e+00 1.311804250959e+00 1.311173138570e+00 1.310533882527e+00 1.309929522138e+00 1.309321877741e+00 1.308732689136e+00 1.308163231016e+00 1.307591765950e+00 1.307053345791e+00 1.306514076250e+00 1.305995612338e+00 1.305500617296e+00 1.305004655936e+00 1.304543300478e+00 1.304086875325e+00 1.303648430004e+00 1.303240139986e+00 1.302828470606e+00 1.302457477296e+00 1.302090382358e+00 1.301744096184e+00 1.301429436321e+00 1.301113345208e+00 1.300839104420e+00 1.300574075646e+00 1.300327911290e+00 1.300115663433e+00 1.299903529636e+00 1.299735607272e+00 1.299576456914e+00 1.299439445457e+00 1.299336980778e+00 1.299236779112e+00 1.299181122104e+00 1.299133761552e+00 1.299112517473e+00 1.299125864219e+00 1.299141729269e+00 1.299203980126e+00 1.299274775631e+00 1.299372166056e+00 1.299504108879e+00 1.299640844391e+00 1.299823777538e+00 1.300015795142e+00 1.300233756702e+00 1.300487231798e+00 1.300745371274e+00 1.301048000402e+00 1.301363284897e+00 1.301701553647e+00 1.302075821993e+00 1.302455072505e+00 1.302877455964e+00 1.303312090677e+00 1.303769278889e+00 1.304261880918e+00 1.304759706257e+00 1.305297763980e+00 1.305846540347e+00 1.306418285959e+00 1.307024303079e+00 1.307631982700e+00 1.308281848552e+00 1.308938804980e+00 1.309618113160e+00 1.310329022260e+00 1.311041301977e+00 1.311790949725e+00 1.312548119304e+00 1.313323846034e+00 1.314130578539e+00 1.314934547495e+00 1.315776095734e+00 1.316620172354e+00 1.317481183621e+00 1.318370269456e+00 1.319254889679e+00 1.320171675342e+00 1.321092407916e+00 1.322022537893e+00 1.322979117581e+00 1.323928950590e+00 1.324906005874e+00 1.325882969723e+00 1.326868808614e+00 1.327875942601e+00 1.328871709940e+00 1.329892359359e+00 1.330909815924e+00 1.331929797343e+00 1.332968724792e+00 1.333991906452e+00 1.335034105557e+00 1.336072022272e+00 1.337106710280e+00 1.338154943477e+00 1.339185018098e+00 1.340230648731e+00 1.341265501653e+00 1.342292984199e+00 1.343330120196e+00 1.344344146296e+00 1.345366926731e+00 1.346377278818e+00 1.347374296051e+00 1.348375529381e+00 1.349351254195e+00 1.350329001337e+00 1.351289865817e+00 1.352232464439e+00 1.353175229682e+00 1.354087118041e+00 1.354996225601e+00 1.355883463557e+00 1.356747798969e+00 1.357609204650e+00 1.358431979555e+00 1.359249033131e+00 1.360039568244e+00 1.360802380919e+00 1.361554400540e+00 1.362267623614e+00 1.362966883498e+00 1.363637818530e+00 1.364273682843e+00 1.364897595637e+00 1.365475958763e+00 1.366036343180e+00 1.366564006003e+00 1.367051597721e+00 1.367523088748e+00 1.367945650386e+00 1.368344495943e+00 1.368708533632e+00 1.369028183295e+00 1.369326945815e+00 1.369572228840e+00 1.369790331666e+00 1.369971117782e+00 1.370100300955e+00 1.370209385570e+00 1.370260253783e+00 1.370278004990e+00 1.370258023340e+00 1.370181815095e+00 1.370081568945e+00 1.369920675872e+00 1.369724744357e+00 1.369486981799e+00 1.369191827867e+00 1.368867656463e+00 1.368482412592e+00 1.368058153467e+00 1.367590326857e+00 1.367062155869e+00 1.366503094526e+00 1.365882651911e+00 1.365219339893e+00 1.364512777726e+00 1.363743827410e+00 1.362942127520e+00 1.362078432011e+00 1.361168022404e+00 1.360216891692e+00 1.359201147202e+00 1.358151678300e+00 1.357042118712e+00 1.355883165337e+00 1.354683921438e+00 1.353420918662e+00 1.352123508302e+00 1.350768374222e+00 1.349362199233e+00 1.347918702950e+00 1.346411172724e+00 1.344869317373e+00 1.343273558499e+00 1.341628020633e+00 1.339946599576e+00 1.338203192273e+00 1.336427802347e+00 1.334600828395e+00 1.332725823603e+00 1.330818422137e+00 1.328853084421e+00 1.326857974031e+00 1.324816003051e+00 1.322729054768e+00 1.320613933164e+00 1.318443891341e+00 1.316248520176e+00 1.314012654018e+00 1.311734144735e+00 1.309434158111e+00 1.307083283293e+00 1.304711880100e+00 1.302307383140e+00 1.299864891395e+00 1.297406707707e+00 1.294905639385e+00 1.292389576786e+00 1.289847393749e+00 1.287271549625e+00 1.284690714871e+00 1.282073301533e+00 1.279445218933e+00 1.276802532107e+00 1.274133076990e+00 1.271466030041e+00 1.268772076535e+00 1.266076291525e+00 1.263373480670e+00 1.260653889767e+00 1.257944370995e+00 1.255218223435e+00 1.252498728646e+00 1.249784695894e+00 1.247060931361e+00 1.244359229966e+00 1.241653023173e+00 1.238960061669e+00 1.236285266343e+00 1.233610835560e+00 1.230967336270e+00 1.228331630687e+00 1.225720216743e+00 1.223139400386e+00 1.220568934257e+00 1.218041870416e+00 1.215532315782e+00 1.213058440434e+00 1.210625155249e+00 1.208213942206e+00 1.205857587608e+00 1.203530436058e+00 1.201247327298e+00 1.199018687213e+00 1.196821651693e+00 1.194689346896e+00 1.192597410899e+00 1.190557607574e+00 1.188583699922e+00 1.186649884419e+00 1.184789875210e+00 1.182980697134e+00 1.181232258248e+00 1.179555981085e+00 1.177930723204e+00 1.176384822374e+00 1.174897366558e+00 1.173476851820e+00 1.172135742737e+00 1.170849547416e+00 1.169648569597e+00 1.168511610946e+00 1.167445726308e+00 1.166461312544e+00 1.165537318981e+00 1.164699018591e+00 1.163929426313e+00 1.163228493707e+00 1.162612206001e+00 1.162055679827e+00 1.161582149954e+00 1.161178574422e+00 1.160840560476e+00 1.160584657350e+00 1.160385211232e+00 1.160264418824e+00 1.160209630608e+00 1.160213601380e+00 1.160292175097e+00 1.160424659682e+00 1.160624562206e+00 1.160881097523e+00 1.161190847329e+00 1.161565026369e+00 1.161980834660e+00 1.162454594733e+00 1.162973238179e+00 1.163531363588e+00 1.164141233432e+00 1.164780016160e+00 1.165461231849e+00 1.166174003473e+00 1.166912871355e+00 1.167685398272e+00 1.168471741924e+00 1.169284623119e+00 1.170112626093e+00 1.170948221555e+00 1.171800228366e+00 1.172648972527e+00 1.173506740689e+00 1.174360455444e+00 1.175204470563e+00 1.176047859635e+00 1.176869835824e+00 1.177680247009e+00 1.178471221807e+00 1.179232759364e+00 1.179976054095e+00 1.180679412696e+00 1.181356270822e+00 1.181993650568e+00 1.182587496981e+00 1.183144947885e+00 1.183647780330e+00 1.184105940487e+00 1.184512620014e+00 1.184859901196e+00 1.185155296688e+00 1.185385143075e+00 1.185557394804e+00 1.185663936084e+00 1.185701508649e+00 1.185677870835e+00 1.185574794213e+00 1.185409127744e+00 1.185168108237e+00 1.184849735937e+00 1.184464064122e+00 1.183995719053e+00 1.183455576922e+00 1.182839793435e+00 1.182145815712e+00 1.181381031743e+00 1.180534779043e+00 1.179618895922e+00 1.178625453044e+00 1.177558088831e+00 1.176424155512e+00 1.175214266439e+00 1.173942222080e+00 1.172600503302e+00 1.171195730866e+00 1.169733155486e+00 1.168206860771e+00 1.166633292259e+00 1.165001043408e+00 1.163322767240e+00 1.161605025274e+00 1.159838458389e+00 1.158047023629e+00 1.156216642115e+00 1.154363362098e+00 1.152493883882e+00 1.150597773183e+00 1.148703114519e+00 1.146795998082e+00 1.144891654939e+00 1.142998687901e+00 1.141110666273e+00 1.139253413025e+00 1.137413921814e+00 1.135609122123e+00 1.133848271447e+00 1.132123660943e+00 1.130463251983e+00 1.128852946737e+00 1.127311684728e+00 1.125847705668e+00 1.124452456559e+00 1.123156237211e+00 1.121944499368e+00 1.120832453955e+00 1.119834654180e+00 1.118933803481e+00 1.118165116265e+00 1.117511696396e+00 1.116988362185e+00 1.116606690450e+00 1.116349651408e+00 1.116253353070e+00 1.116297630677e+00 1.116492985118e+00 1.116856682306e+00 1.117364916684e+00 1.118051647604e+00 1.118893597622e+00 1.119902766816e+00 1.121093673176e+00 1.122439199239e+00 1.123972412155e+00 1.125670185100e+00 1.127538165537e+00 1.129588243201e+00 1.131792938372e+00 1.134183834482e+00 1.136732877598e+00 1.139443827818e+00 1.142331948265e+00 1.145358579641e+00 1.148559232240e+00 1.151904067978e+00 1.155390935614e+00 1.159035397757e+00 1.162798808551e+00 1.166710818992e+00 1.170741486600e+00 1.174889816180e+00 1.179168272339e+00 1.183534469626e+00 1.188021166762e+00 1.192596868973e+00 1.197257234340e+00 1.202017182605e+00 1.206831918863e+00 1.211735188557e+00 1.216693778119e+00 1.221703290991e+00 1.226780480876e+00 1.231877992338e+00 1.237033260497e+00 1.242213300162e+00 1.247408947545e+00 1.252646706125e+00 1.257871225283e+00 1.263122377133e+00 1.268372410156e+00 1.273607774271e+00 1.278857649861e+00 1.284070304011e+00 1.289281691724e+00 1.294469069707e+00 1.299617304944e+00 1.304757695833e+00 1.309837198812e+00 1.314892441678e+00 1.319904860179e+00 1.324851495903e+00 1.329776482202e+00 1.334619356372e+00 1.339416336806e+00 1.344155778869e+00 1.348809087433e+00 1.353420454061e+00 1.357932959875e+00 1.362380170745e+00 1.366753531890e+00 1.371020510884e+00 1.375229262016e+00 1.379322438151e+00 1.383329313454e+00 1.387249521302e+00 1.391041941425e+00 1.394758978380e+00 1.398346791581e+00 1.401828301977e+00 1.405209197306e+00 1.408446935105e+00 1.411594559094e+00 1.414603044903e+00 1.417489475616e+00 1.420269916242e+00 1.422898295230e+00 1.425428891424e+00 1.427820715738e+00 1.430087886884e+00 1.432252280760e+00 1.434274430652e+00 1.436206672198e+00 1.438017192285e+00 1.439722161920e+00 1.441347173505e+00 1.442859944586e+00 1.444314850403e+00 1.445690728291e+00 1.447001089338e+00 1.448284426826e+00 1.449509080409e+00 1.450734903027e+00 1.451946132957e+00 1.453161889157e+00 1.454421536425e+00 1.455701843284e+00 1.457059992043e+00 1.458486703468e+00 1.460000230912e+00 1.461640741569e+00 1.463385406558e+00 1.465287069054e+00 1.467341151557e+00 1.469554624830e+00 1.471968259964e+00 1.474553510142e+00 1.477351315118e+00 1.480354741862e+00 1.483561008234e+00 1.486997264817e+00 1.490631042262e+00 1.494489736051e+00 1.498553387935e+00 1.502810299706e+00 1.507272604814e+00 1.511900124678e+00 1.516701532213e+00 1.521649643596e+00 1.526723381285e+00 1.531919361052e+00 1.537192704500e+00 1.542543395752e+00 1.547935374947e+00 1.553340875245e+00 1.558751983819e+00 1.564118285965e+00 1.569440251645e+00 1.574677779164e+00 1.579808115054e+00 1.584821148389e+00 1.589667816865e+00 1.594358124783e+00 1.598849390829e+00 1.603126784542e+00 1.607188220921e+00 1.610990056478e+00 1.614546012152e+00 1.617824277117e+00 1.620812942200e+00 1.623519102757e+00 1.625903856689e+00 1.627984576503e+00 1.629737242076e+00 1.631151477678e+00 1.632238305902e+00 1.632959511800e+00 1.633335702869e+00 1.633339620121e+00 1.632964483542e+00 1.632215306917e+00 1.631056679094e+00 1.629502489134e+00 1.627528896097e+00 1.625119851414e+00 1.622286065876e+00 1.618983005875e+00 1.615235158998e+00 1.611011450765e+00 1.606303215883e+00 1.601132382270e+00 1.595455220501e+00 1.589309618265e+00 1.582684819298e+00 1.575580816654e+00 1.568044453455e+00 1.560058936088e+00 1.551681521287e+00 1.542939964108e+00 1.533859275516e+00 1.524524216646e+00 1.514955595214e+00 1.505242462064e+00 1.495456123894e+00 1.485653653592e+00 1.475952684568e+00 1.466410977266e+00 1.457136863628e+00 1.448224134716e+00 1.439747462757e+00 1.431825200527e+00 1.424513453266e+00 1.417904073190e+00 1.412070952019e+00 1.407047101639e+00 1.402903798216e+00 1.399641670509e+00 1.397282312208e+00 1.395822550011e+00 1.395216551132e+00 1.395442630152e+00 1.396422289659e+00 1.398084397573e+00 1.400343728604e+00 1.403083189959e+00 1.406208050035e+00 1.409587750784e+00 1.413106481002e+00 1.416649335155e+00 1.420087802952e+00 1.423325566718e+00 1.426247804083e+00 1.428769970799e+00 1.430817112889e+00 1.432316134352e+00 1.433232518949e+00 1.433528408296e+00 1.433194914955e+00 1.432240337226e+00 1.430681266570e+00 1.428564111500e+00 1.425936844298e+00 1.422871140001e+00 1.419444968426e+00 1.415739228669e+00 1.411854094417e+00 1.407878086419e+00 1.403908600356e+00 1.400037334741e+00 1.396348612825e+00 1.392925700971e+00 1.389829244435e+00 1.387119285370e+00 1.384839558339e+00 1.383015965946e+00 1.381678892941e+00 1.380825619925e+00 1.380465927868e+00 1.380593873272e+00 1.381193495738e+00 1.382271594140e+00 1.383808856731e+00 1.385813122880e+00 1.388294026822e+00 1.391259463206e+00 1.394745871546e+00 1.398784360179e+00 1.403415657788e+00 1.408698121323e+00 1.414676654224e+00 1.421404559278e+00 1.428931883602e+00 1.437283569189e+00 1.446485238384e+00 1.456531676047e+00 1.467388167952e+00 1.479010865139e+00 1.491302256416e+00 1.504151960500e+00 1.517420242382e+00 1.530920147716e+00 1.544478349931e+00 1.557872052238e+00 1.570879321752e+00 1.583288805026e+00 1.594861840388e+00 1.605400049645e+00 1.614711173576e+00 1.622613160437e+00 1.628983299353e+00 1.633698800693e+00 1.636701682124e+00 1.637960606735e+00 1.637470979426e+00 1.635300128537e+00 1.631508000120e+00 1.626214433750e+00 1.619561496407e+00 1.611681249866e+00 1.602762996379e+00 1.592951204388e+00 1.582411487512e+00 1.571297664182e+00 1.559711780358e+00 1.547779403070e+00 1.535548956071e+00 1.523070206176e+00 1.510369081445e+00 1.497405255290e+00 1.484195567508e+00 1.470671265100e+00 1.456802589754e+00 1.442583903378e+00 1.427955511842e+00 1.412965326529e+00 1.397622881109e+00 1.381977163452e+00 1.366147401397e+00 1.350198024503e+00 1.334291233455e+00 1.318546416526e+00 1.303084804403e+00 1.288066994685e+00 1.273550910039e+00 1.259649082027e+00 1.246394639348e+00 1.233776538362e+00 1.221815887754e+00 1.210419163811e+00 1.199550545038e+00 1.189135587286e+00 1.179088290579e+00 1.169405256911e+00 1.160024862846e+00 1.151005651529e+00 1.142396439124e+00 1.134278782174e+00 1.126830394090e+00 1.120152570715e+00 1.114442285460e+00 1.109853084234e+00 1.106477939749e+00 1.104461814398e+00 1.103795442047e+00 1.104493309028e+00 1.106493832845e+00 1.109651421705e+00 1.113868431095e+00 1.118931827710e+00 1.124689784517e+00 1.130984956174e+00 1.137633017574e+00 1.144555781738e+00 1.151612381425e+00 1.158741471065e+00 1.165889887098e+00 1.172960167634e+00 1.179933938390e+00 1.186688012955e+00 1.193128108845e+00 1.199138894990e+00 1.204517406159e+00 1.209125244318e+00 1.212737078888e+00 1.215154582257e+00 1.216214861595e+00 1.215714269426e+00 1.213543835111e+00 1.209593065287e+00 1.203798048562e+00 1.196161689542e+00 1.186687491582e+00 1.175464470172e+00 1.162585804335e+00 1.148195175165e+00 1.132489369154e+00 1.115681241936e+00 1.098067677963e+00 1.079967131650e+00 1.061780678949e+00 1.043946225116e+00 1.026928698226e+00 1.011240514138e+00 9.973186402627e-01 9.855643199602e-01 9.762458163599e-01 9.694387035144e-01 9.650666409509e-01 9.627942808378e-01 9.621444850733e-01 9.624865355832e-01 9.630965435932e-01 9.632988920183e-01 9.624366902971e-01 9.600372981726e-01 9.557946123633e-01 9.495969427389e-01 9.415986210827e-01 9.320914565331e-01 9.215768228447e-01 9.106437147878e-01 8.999051164246e-01 8.899906840352e-01 8.813918752925e-01 8.745160365012e-01 8.696022132593e-01 8.667394688731e-01 8.659337768110e-01 8.670479461988e-01 8.699477692179e-01 8.744286397494e-01 8.802542751063e-01 8.871833579348e-01 8.948642418580e-01 8.970616764257e-01 8.953129513569e-01 8.971621876586e-01 9.065337722110e-01 9.196090147965e-01 9.284141350018e-01 9.282558017459e-01 9.218190380274e-01 9.165828944080e-01 9.177859446852e-01 9.233021212785e-01 9.257316002879e-01 9.196277161150e-01 9.067334491486e-01 8.946835849017e-01 8.901351435969e-01 8.924656039480e-01 8.945237797138e-01 8.897350279220e-01 8.784136353928e-01 8.676426408474e-01 8.646669156686e-01 8.697064938565e-01 8.756264653831e-01 8.748286419383e-01 8.662713204226e-01 8.563939643058e-01 8.530896162302e-01 8.578983181714e-01 8.643662745574e-01 8.643904844990e-01 8.558241672486e-01 8.445369257393e-01 8.391563673454e-01 8.427355414368e-01 8.496946039505e-01 8.514942885852e-01 8.448729144159e-01 8.350089864454e-01 8.309611170768e-01 8.369014496589e-01 8.476891939922e-01 8.538764472445e-01 8.504980236121e-01 8.413058108103e-01 8.352041804152e-01 8.375982974225e-01 8.447298762947e-01 8.473021762912e-01 8.395406687425e-01 8.248482008152e-01 8.134710459113e-01 8.136126955932e-01 8.237043781114e-01 8.344723513056e-01 8.385539080773e-01 8.376045691426e-01 8.407230326089e-01 8.555725286887e-01 8.803292693796e-01 9.052484368274e-01 9.220330289972e-01 9.313247979411e-01 9.419682704540e-01 9.626833119965e-01 9.932269021801e-01 1.023969062715e+00 1.043973225884e+00 1.049249952005e+00 1.044592205191e+00 1.038530862391e+00 1.035976328498e+00 1.035473255882e+00 1.033809513525e+00 1.032660493867e+00 1.039130192540e+00 1.057750253031e+00 1.014553535328e+00 8.814713630804e-01 7.962554863941e-01 8.492990226436e-01 9.421471325689e-01 9.596223208295e-01 9.029538674870e-01 8.719765905034e-01 9.364752332710e-01 1.023591647521e+00 1.029409182204e+00 9.376996332713e-01 8.400972747946e-01 8.545744803730e-01 9.502247811128e-01 1.001055031049e+00 9.592084628824e-01 8.944977583487e-01 9.202258940453e-01 1.023279425956e+00 1.078379779187e+00 1.010699867108e+00 8.648831113811e-01 8.000652965334e-01 9.062027136501e-01 1.043519101638e+00 1.072087354266e+00 9.799278144242e-01 8.784326644455e-01 9.043748968856e-01 1.017857210987e+00 1.072465689385e+00 1.006335359277e+00 8.851224703309e-01 8.559528685096e-01 9.564425794446e-01 1.054358971041e+00 1.050703199890e+00 9.635432115139e-01 8.996991694803e-01 9.313569945043e-01 9.896756323594e-01 9.807843437021e-01 9.094221178831e-01 8.788758625576e-01 9.544719705914e-01 1.046799932941e+00 1.041809556648e+00 9.280876417394e-01 8.319090004937e-01 9.116871701445e-01 1.093839665272e+00 1.194081603225e+00 1.127632514462e+00 9.420802447381e-01 8.202881014263e-01 9.189542176465e-01 1.102050759167e+00 1.186513032247e+00 1.121431014097e+00 9.715475560417e-01 8.717232603718e-01 8.964599142943e-01 9.644299806687e-01 9.823390957772e-01 9.468131923353e-01 9.168248330581e-01 9.317232090628e-01 9.611216248312e-01 9.580754928126e-01 9.222159134086e-01 8.988070134626e-01 9.213044386845e-01 9.645714748388e-01 9.808135689999e-01 9.554213534644e-01 9.177316089072e-01 9.070533276492e-01 9.240147142204e-01 9.312287754915e-01 9.019454287997e-01 8.533271890521e-01 8.364653383450e-01 8.785848150444e-01 9.410974378585e-01 9.631999937390e-01 9.200295469958e-01 8.457657291309e-01 8.183164783543e-01 8.763287488726e-01 9.589422315947e-01 9.829093853436e-01 9.191334719269e-01 8.138948312380e-01 7.683516307527e-01 8.266279035492e-01 9.048374180576e-01 9.110048680493e-01 8.315166475456e-01 7.415159553950e-01 7.494859148746e-01 8.470926078342e-01 9.216585540136e-01 9.031273447783e-01 8.106802214291e-01 7.437709712167e-01 7.903849926968e-01 8.954431725486e-01 9.469830807709e-01 8.963814446282e-01 7.816434714262e-01 7.159473651376e-01 7.783115984887e-01 8.884369629530e-01 9.305413732244e-01 8.644957907024e-01 7.427280911860e-01 6.956971209572e-01 7.863248302712e-01 9.013325298098e-01
 7.511628377383e-01 7.517050403534e-01 7.532122152030e-01 7.549353203471e-01 7.558606025269e-01 7.560971486166e-01 7.566411842915e-01 7.579783864445e-01 7.594708785468e-01 7.602843757068e-01 7.605538197463e-01 7.611995536882e-01 7.626190642657e-01 7.640688861506e-01 7.647462761309e-01 7.650150463027e-01 7.659172656690e-01 7.676309805065e-01 7.691792077422e-01 7.698331833949e-01 7.701436740464e-01 7.711677237555e-01 7.730134571650e-01 7.746983489347e-01 7.754648344871e-01 7.758028341696e-01 7.767950055386e-01 7.786472803171e-01 7.803942302893e-01 7.812241321723e-01 7.815854934241e-01 7.825540740667e-01 7.843536199686e-01 7.860721214675e-01 7.869150075760e-01 7.872886643113e-01 7.882516066949e-01 7.900650843504e-01 7.918017790136e-01 7.926222488277e-01 7.929762843378e-01 7.940036023130e-01 7.959034593226e-01 7.976293208469e-01 7.983820184845e-01 7.987501506534e-01 7.998703747976e-01 8.018011906831e-01 8.034544774776e-01 8.041437687854e-01 8.045641025009e-01 8.057925269323e-01 8.077377047074e-01 8.092765961030e-01 8.098978871915e-01 8.104261992111e-01 8.118032672545e-01 8.137212815460e-01 8.151106120125e-01 8.157048084053e-01 8.163795807930e-01 8.178837641894e-01 8.197748470129e-01 8.210750848813e-01 8.216802665048e-01 8.225007378509e-01 8.241336385340e-01 8.260094648533e-01 8.272464370707e-01 8.279079022783e-01 8.288674310177e-01 8.305581676927e-01 8.324022597760e-01 8.336441324700e-01 8.343926419711e-01 8.354531952642e-01 8.371822625064e-01 8.390015115037e-01 8.402493264587e-01 8.410967516031e-01 8.422484103064e-01 8.439653375397e-01 8.457471381046e-01 8.470431565082e-01 8.479899795901e-01 8.492018371962e-01 8.509134099355e-01 8.526762614487e-01 8.540123431569e-01 8.550599024973e-01 8.563267528358e-01 8.579946436158e-01 8.597213242699e-01 8.611218199576e-01 8.622661165405e-01 8.635635893545e-01 8.651985860869e-01 8.668956033993e-01 8.683353472564e-01 8.695727022511e-01 8.709075891288e-01 8.724889290917e-01 8.741482833706e-01 8.756400391116e-01 8.769582143305e-01 8.783260446417e-01 8.798856794119e-01 8.815186027033e-01 8.830395552367e-01 8.844317217135e-01 8.858387057324e-01 8.873708356966e-01 8.889851956414e-01 8.905422544947e-01 8.919922858478e-01 8.934353700619e-01 8.949733785540e-01 8.965751815045e-01 8.981464129120e-01 8.996484914093e-01 9.011292182736e-01 9.026690715334e-01 9.042809194702e-01 9.058806453651e-01 9.074142465690e-01 9.089318880058e-01 9.105004327930e-01 9.121226642422e-01 9.137494348004e-01 9.153251666474e-01 9.168592075237e-01 9.184273728749e-01 9.200665910388e-01 9.217238030564e-01 9.233374812975e-01 9.248997966588e-01 9.264500807321e-01 9.280546544738e-01 9.297274567130e-01 9.313910544087e-01 9.329824505912e-01 9.345308807762e-01 9.361068345989e-01 9.377560632535e-01 9.394548805538e-01 9.411119312170e-01 9.426916350910e-01 9.442617983590e-01 9.458909874019e-01 9.475872730941e-01 9.493028993645e-01 9.509735499971e-01 9.525886787844e-01 9.542082115213e-01 9.558883110804e-01 9.576184578673e-01 9.593580824742e-01 9.610605482368e-01 9.627136119058e-01 9.643749888298e-01 9.660920642239e-01 9.678509380981e-01 9.696043966212e-01 9.713175097181e-01 9.729944526821e-01 9.746864850620e-01 9.764267427227e-01 9.781891651868e-01 9.799378232357e-01 9.816594126719e-01 9.833622918148e-01 9.850762846349e-01 9.868215754181e-01 9.885808640811e-01 9.903299937561e-01 9.920659371828e-01 9.937948338378e-01 9.955305761113e-01 9.972876758936e-01 9.990484454448e-01 1.000799604544e+00 1.002553351140e+00 1.004312205611e+00 1.006076748661e+00 1.007842381482e+00 1.009601395326e+00 1.011364124730e+00 1.013140141346e+00 1.014926495781e+00 1.016704878916e+00 1.018476891992e+00 1.020247832331e+00 1.022029354279e+00 1.023826613536e+00 1.025628332515e+00 1.027417790930e+00 1.029202914067e+00 1.030993927893e+00 1.032796863978e+00 1.034611724901e+00 1.036418686841e+00 1.038217284604e+00 1.040019929240e+00 1.041835204525e+00 1.043656892931e+00 1.045474906473e+00 1.047286374830e+00 1.049098214017e+00 1.050922940242e+00 1.052756546855e+00 1.054583016841e+00 1.056402694160e+00 1.058225004227e+00 1.060057807152e+00 1.061900239338e+00 1.063734009786e+00 1.065559462671e+00 1.067390650663e+00 1.069233008075e+00 1.071077735785e+00 1.072916653023e+00 1.074748032354e+00 1.076587502275e+00 1.078436322820e+00 1.080285092142e+00 1.082125364539e+00 1.083966029735e+00 1.085812701014e+00 1.087667294493e+00 1.089519773461e+00 1.091364924850e+00 1.093211542527e+00 1.095067560789e+00 1.096925471001e+00 1.098779468182e+00 1.100632699439e+00 1.102488294110e+00 1.104347698569e+00 1.106206718533e+00 1.108062410378e+00 1.109920874588e+00 1.111784589563e+00 1.113645240011e+00 1.115502985644e+00 1.117362150558e+00 1.119221645261e+00 1.121086033043e+00 1.122947694802e+00 1.124804560932e+00 1.126663440114e+00 1.128523608206e+00 1.130381307427e+00 1.132239577037e+00 1.134097851911e+00 1.135954524329e+00 1.137810759663e+00 1.139665456767e+00 1.141517897830e+00 1.143373942433e+00 1.145228103013e+00 1.147080404943e+00 1.148931993174e+00 1.150780179506e+00 1.152630320083e+00 1.154481766095e+00 1.156329977609e+00 1.158176236358e+00 1.160018634430e+00 1.161861811562e+00 1.163707693236e+00 1.165548986842e+00 1.167385383593e+00 1.169221484279e+00 1.171056833870e+00 1.172891968245e+00 1.174726134629e+00 1.176555155477e+00 1.178382520055e+00 1.180208641324e+00 1.182029981806e+00 1.183852388374e+00 1.185673191257e+00 1.187488566951e+00 1.189302855994e+00 1.191111706582e+00 1.192917014871e+00 1.194725814696e+00 1.196528763056e+00 1.198327680476e+00 1.200124686182e+00 1.201915950540e+00 1.203705068099e+00 1.205491947807e+00 1.207277314448e+00 1.209059798156e+00 1.210836815525e+00 1.212608153817e+00 1.214378246245e+00 1.216147468994e+00 1.217911311287e+00 1.219672740665e+00 1.221429059556e+00 1.223180319652e+00 1.224928656465e+00 1.226672299634e+00 1.228412369899e+00 1.230151937318e+00 1.231882661630e+00 1.233608782251e+00 1.235328963094e+00 1.237044832627e+00 1.238760071963e+00 1.240469046373e+00 1.242168744189e+00 1.243864705684e+00 1.245554321786e+00 1.247240218243e+00 1.248923991353e+00 1.250599329564e+00 1.252267376857e+00 1.253929725652e+00 1.255585027457e+00 1.257240110115e+00 1.258889215852e+00 1.260528458596e+00 1.262164105040e+00 1.263789712595e+00 1.265411485679e+00 1.267032378457e+00 1.268643108557e+00 1.270247644745e+00 1.271845000755e+00 1.273432229818e+00 1.275020903445e+00 1.276599270173e+00 1.278168985198e+00 1.279732559463e+00 1.281286706310e+00 1.282837012604e+00 1.284380882259e+00 1.285913123591e+00 1.287440546059e+00 1.288956447913e+00 1.290467280866e+00 1.291972801459e+00 1.293464893050e+00 1.294951037266e+00 1.296428788498e+00 1.297897114419e+00 1.299360915966e+00 1.300812842675e+00 1.302253993191e+00 1.303691084668e+00 1.305114222630e+00 1.306532613531e+00 1.307942373214e+00 1.309337895484e+00 1.310729768164e+00 1.312107726763e+00 1.313476431740e+00 1.314839843188e+00 1.316187609153e+00 1.317529435259e+00 1.318860922646e+00 1.320178428647e+00 1.321492708135e+00 1.322791142944e+00 1.324079954041e+00 1.325360838777e+00 1.326625075848e+00 1.327885729447e+00 1.329132756268e+00 1.330366112245e+00 1.331592489620e+00 1.332802600240e+00 1.334006406735e+00 1.335199934153e+00 1.336375996388e+00 1.337545451222e+00 1.338698858728e+00 1.339842034171e+00 1.340977106112e+00 1.342093181374e+00 1.343203085292e+00 1.344297320127e+00 1.345377698032e+00 1.346451127267e+00 1.347506538921e+00 1.348551948344e+00 1.349584556154e+00 1.350599825108e+00 1.351608881797e+00 1.352599890271e+00 1.353580053341e+00 1.354547040793e+00 1.355495429982e+00 1.356437440002e+00 1.357361414305e+00 1.358272077881e+00 1.359171346695e+00 1.360050531017e+00 1.360923008104e+00 1.361778785700e+00 1.362619023544e+00 1.363448979669e+00 1.364256851479e+00 1.365055205688e+00 1.365840231227e+00 1.366607079873e+00 1.367364694840e+00 1.368102301757e+00 1.368826029840e+00 1.369537490888e+00 1.370230167321e+00 1.370912799109e+00 1.371575260622e+00 1.372222305739e+00 1.372857559105e+00 1.373473378818e+00 1.374080241901e+00 1.374665402537e+00 1.375234875822e+00 1.375792647024e+00 1.376329419419e+00 1.376855193342e+00 1.377364926174e+00 1.377851750937e+00 1.378330760722e+00 1.378787320494e+00 1.379231273361e+00 1.379660373020e+00 1.380066078002e+00 1.380463672583e+00 1.380839452362e+00 1.381201345647e+00 1.381548368208e+00 1.381872259087e+00 1.382186829137e+00 1.382479577539e+00 1.382757344935e+00 1.383022928992e+00 1.383262562528e+00 1.383494390957e+00 1.383704735653e+00 1.383897709141e+00 1.384079127110e+00 1.384236954433e+00 1.384383901271e+00 1.384511367000e+00 1.384618640801e+00 1.384718103272e+00 1.384792920723e+00 1.384855817040e+00 1.384901301046e+00 1.384924949325e+00 1.384941138164e+00 1.384932105267e+00 1.384912010607e+00 1.384875762171e+00 1.384817305837e+00 1.384751142271e+00 1.384661354103e+00 1.384559336345e+00 1.384441579930e+00 1.384302988494e+00 1.384155864990e+00 1.383985687941e+00 1.383803496791e+00 1.383607250602e+00 1.383388681582e+00 1.383163624000e+00 1.382915270555e+00 1.382654997784e+00 1.382382117586e+00 1.382085915317e+00 1.381785577144e+00 1.381461696236e+00 1.381126179208e+00 1.380780690125e+00 1.380410693613e+00 1.380037039777e+00 1.379640951631e+00 1.379234886133e+00 1.378819161549e+00 1.378380169724e+00 1.377936807531e+00 1.377475028869e+00 1.377001008821e+00 1.376519539446e+00 1.376014667944e+00 1.375510000837e+00 1.374985145201e+00 1.374448138292e+00 1.373907848198e+00 1.373342452909e+00 1.372778422219e+00 1.372197751970e+00 1.371604440295e+00 1.371009977494e+00 1.370392046824e+00 1.369777486301e+00 1.369145075302e+00 1.368502633520e+00 1.367860805613e+00 1.367195513105e+00 1.366536971293e+00 1.365861449301e+00 1.365176252718e+00 1.364497313009e+00 1.363791911751e+00 1.363098253764e+00 1.362386398830e+00 1.361669050761e+00 1.360957533660e+00 1.360221853046e+00 1.359501224491e+00 1.358763151618e+00 1.358021755060e+00 1.357288269103e+00 1.356530351526e+00 1.355793141722e+00 1.355037025159e+00 1.354282360148e+00 1.353536592375e+00 1.352768043038e+00 1.352023337410e+00 1.351260254735e+00 1.350501861149e+00 1.349754374644e+00 1.348986317273e+00 1.348245691117e+00 1.347486855894e+00 1.346735146742e+00 1.345997125284e+00 1.345240964746e+00 1.344514629743e+00 1.343771658388e+00 1.343040364751e+00 1.342323470283e+00 1.341591121708e+00 1.340888855961e+00 1.340175346394e+00 1.339474264491e+00 1.338789478144e+00 1.338093891040e+00 1.337429014041e+00 1.336755460378e+00 1.336097955235e+00 1.335457005632e+00 1.334809255083e+00 1.334193703912e+00 1.333573662473e+00 1.332970606075e+00 1.332387080806e+00 1.331797788913e+00 1.331243313915e+00 1.330688444611e+00 1.330150786643e+00 1.329637185601e+00 1.329119413904e+00 1.328637978928e+00 1.328157681681e+00 1.327698107075e+00 1.327263915779e+00 1.326828235653e+00 1.326431652263e+00 1.326038167691e+00 1.325664251592e+00 1.325322267215e+00 1.324977750753e+00 1.324676639071e+00 1.324378516844e+00 1.324103013155e+00 1.323861072907e+00 1.323616235007e+00 1.323417532867e+00 1.323224277892e+00 1.323056369981e+00 1.322920017350e+00 1.322786594454e+00 1.322697904818e+00 1.322615208981e+00 1.322560348616e+00 1.322538258106e+00 1.322519414633e+00 1.322547203221e+00 1.322582531394e+00 1.322644107942e+00 1.322742199060e+00 1.322843787569e+00 1.322990323058e+00 1.323146151174e+00 1.323329790453e+00 1.323547968603e+00 1.323772288655e+00 1.324039878457e+00 1.324319080251e+00 1.324623812070e+00 1.324964729396e+00 1.325309947611e+00 1.325698710399e+00 1.326099421654e+00 1.326524002136e+00 1.326984959113e+00 1.327448416935e+00 1.327956262217e+00 1.328473300608e+00 1.329015372164e+00 1.329592268495e+00 1.330169901237e+00 1.330790628286e+00 1.331420449694e+00 1.332071587914e+00 1.332756280139e+00 1.333440573384e+00 1.334166835919e+00 1.334899433930e+00 1.335652474731e+00 1.336435244112e+00 1.337217417140e+00 1.338037076497e+00 1.338861545601e+00 1.339702812487e+00 1.340573338149e+00 1.341439432521e+00 1.342340513772e+00 1.343243885225e+00 1.344162081717e+00 1.345102942447e+00 1.346039204911e+00 1.347005055633e+00 1.347971486208e+00 1.348946984333e+00 1.349944894433e+00 1.350931630063e+00 1.351947058537e+00 1.352957211483e+00 1.353973246514e+00 1.355008044473e+00 1.356027860201e+00 1.357070516165e+00 1.358104483651e+00 1.359140331067e+00 1.360190593752e+00 1.361221686490e+00 1.362270962926e+00 1.363308666329e+00 1.364341364073e+00 1.365384181424e+00 1.366404870293e+00 1.367437700825e+00 1.368454835657e+00 1.369461824920e+00 1.370475064715e+00 1.371459956701e+00 1.372451762145e+00 1.373425369885e+00 1.374383582061e+00 1.375341280844e+00 1.376266414250e+00 1.377193466945e+00 1.378098257451e+00 1.378981098075e+00 1.379861154533e+00 1.380702812347e+00 1.381541408797e+00 1.382351083552e+00 1.383136616666e+00 1.383910556191e+00 1.384646472751e+00 1.385370916963e+00 1.386063715685e+00 1.386725230469e+00 1.387375054182e+00 1.387976970952e+00 1.388564117471e+00 1.389118906787e+00 1.389633757152e+00 1.390131703445e+00 1.390581073448e+00 1.391009620757e+00 1.391401012098e+00 1.391749437925e+00 1.392076309082e+00 1.392348836247e+00 1.392597909970e+00 1.392805675955e+00 1.392966182795e+00 1.393101824940e+00 1.393182148535e+00 1.393230630602e+00 1.393237576212e+00 1.393191619596e+00 1.393118789671e+00 1.392986050865e+00 1.392818447066e+00 1.392607575567e+00 1.392339892862e+00 1.392042220198e+00 1.391683559370e+00 1.391285352992e+00 1.390842545830e+00 1.390338960012e+00 1.389805106316e+00 1.389207703294e+00 1.388566622801e+00 1.387882172779e+00 1.387134980996e+00 1.386352762963e+00 1.385508417101e+00 1.384618359498e+00 1.383683688328e+00 1.382685787147e+00 1.381652534358e+00 1.380555156999e+00 1.379412577510e+00 1.378225410662e+00 1.376973496840e+00 1.375687450731e+00 1.374340621920e+00 1.372944857995e+00 1.371506694300e+00 1.370005138892e+00 1.368469023419e+00 1.366874153132e+00 1.365231926547e+00 1.363550082437e+00 1.361806235097e+00 1.360028458970e+00 1.358196782363e+00 1.356316537126e+00 1.354403120981e+00 1.352429906386e+00 1.350425538329e+00 1.348371231620e+00 1.346270700218e+00 1.344139533265e+00 1.341954113065e+00 1.339742646217e+00 1.337486634279e+00 1.335186035413e+00 1.332863207695e+00 1.330488808174e+00 1.328092185812e+00 1.325658613627e+00 1.323187122987e+00 1.320696544052e+00 1.318162414052e+00 1.315611841080e+00 1.313032524031e+00 1.310421740271e+00 1.307799804176e+00 1.305140863895e+00 1.302471819197e+00 1.299782913379e+00 1.297069531829e+00 1.294352829668e+00 1.291611415211e+00 1.288865854013e+00 1.286109982906e+00 1.283339160407e+00 1.280576254079e+00 1.277795021998e+00 1.275018845151e+00 1.272246940709e+00 1.269465526079e+00 1.266704576833e+00 1.263938183778e+00 1.261184992632e+00 1.258446448186e+00 1.255711760310e+00 1.253006308968e+00 1.250307872385e+00 1.247632436919e+00 1.244984988536e+00 1.242352359387e+00 1.239759859410e+00 1.237185472495e+00 1.234646574412e+00 1.232150160758e+00 1.229676034990e+00 1.227253553292e+00 1.224863973598e+00 1.222517808469e+00 1.220225130832e+00 1.217967138384e+00 1.215771071623e+00 1.213619666677e+00 1.211519699554e+00 1.209485737755e+00 1.207495533686e+00 1.205578203425e+00 1.203714524122e+00 1.201910102949e+00 1.200181087033e+00 1.198504715500e+00 1.196906712949e+00 1.195370872737e+00 1.193904197152e+00 1.192516806209e+00 1.191189150297e+00 1.189944560963e+00 1.188769512792e+00 1.187664694357e+00 1.186644994879e+00 1.185688970102e+00 1.184817009560e+00 1.184018319908e+00 1.183291022775e+00 1.182648822617e+00 1.182072171371e+00 1.181579370022e+00 1.181156251597e+00 1.180804216411e+00 1.180534210407e+00 1.180324638111e+00 1.180196023223e+00 1.180133568756e+00 1.180134196124e+00 1.180213741490e+00 1.180345253733e+00 1.180548323224e+00 1.180810992538e+00 1.181128205277e+00 1.181509557201e+00 1.181938292190e+00 1.182424009642e+00 1.182957244868e+00 1.183534008294e+00 1.184160415390e+00 1.184820950474e+00 1.185524520410e+00 1.186259023862e+00 1.187022957880e+00 1.187820097967e+00 1.188634907780e+00 1.189474351932e+00 1.190330929055e+00 1.191197749871e+00 1.192082144176e+00 1.192963215665e+00 1.193854166051e+00 1.194741566409e+00 1.195620878618e+00 1.196497971077e+00 1.197357461191e+00 1.198204328222e+00 1.199031726074e+00 1.199833341408e+00 1.200614835642e+00 1.201360008794e+00 1.202077423361e+00 1.202755067872e+00 1.203391499434e+00 1.203990515294e+00 1.204537700318e+00 1.205041324382e+00 1.205492925413e+00 1.205886570514e+00 1.206230935797e+00 1.206509914908e+00 1.206730763729e+00 1.206889010295e+00 1.206978923430e+00 1.207007605669e+00 1.206961664511e+00 1.206852843858e+00 1.206668915525e+00 1.206413098695e+00 1.206088016318e+00 1.205686557776e+00 1.205214593556e+00 1.204667210112e+00 1.204045285862e+00 1.203354160579e+00 1.202585010213e+00 1.201749152808e+00 1.200839608645e+00 1.199861637506e+00 1.198819030676e+00 1.197704967400e+00 1.196532818382e+00 1.195294762962e+00 1.193998255166e+00 1.192650009733e+00 1.191240670426e+00 1.189791342789e+00 1.188289060864e+00 1.186746718108e+00 1.185170653507e+00 1.183552909456e+00 1.181915966631e+00 1.180246906559e+00 1.178559855870e+00 1.176865866368e+00 1.175152318475e+00 1.173446847039e+00 1.171737249530e+00 1.170037167352e+00 1.168360150919e+00 1.166691801661e+00 1.165064006182e+00 1.163460944870e+00 1.161899891679e+00 1.160393346569e+00 1.158929050378e+00 1.157538678283e+00 1.156206960077e+00 1.154948893951e+00 1.153780948961e+00 1.152686752509e+00 1.151700171445e+00 1.150805662932e+00 1.150015586515e+00 1.149347814701e+00 1.148785185792e+00 1.148361255144e+00 1.148059243122e+00 1.147890867530e+00 1.147872876694e+00 1.147984496990e+00 1.148259166620e+00 1.148680754927e+00 1.149257292700e+00 1.150004864613e+00 1.150899543987e+00 1.151975861544e+00 1.153212980718e+00 1.154614575725e+00 1.156204856640e+00 1.157944763812e+00 1.159874202420e+00 1.161967769048e+00 1.164228496668e+00 1.166675085033e+00 1.169271520266e+00 1.172050502273e+00 1.174988261166e+00 1.178081250551e+00 1.181350513404e+00 1.184754901932e+00 1.188324578495e+00 1.192038874781e+00 1.195885338162e+00 1.199886520992e+00 1.204002611816e+00 1.208259017463e+00 1.212633179682e+00 1.217114251414e+00 1.221722747171e+00 1.226413262287e+00 1.231216278163e+00 1.236107205392e+00 1.241071445912e+00 1.246135070096e+00 1.251248851004e+00 1.256442182584e+00 1.261692148487e+00 1.266984645689e+00 1.272343303851e+00 1.277721785461e+00 1.283150404757e+00 1.288605054776e+00 1.294068911284e+00 1.299577110707e+00 1.305070430444e+00 1.310586745849e+00 1.316106298900e+00 1.321604594352e+00 1.327120090456e+00 1.332599285590e+00 1.338073554442e+00 1.343528383762e+00 1.348937928795e+00 1.354343339737e+00 1.359686087179e+00 1.365002198729e+00 1.370279957643e+00 1.375485399119e+00 1.380667187101e+00 1.385767938530e+00 1.390813542641e+00 1.395803487268e+00 1.400697482704e+00 1.405543342096e+00 1.410290571233e+00 1.414955416790e+00 1.419544704554e+00 1.424014702042e+00 1.428415101463e+00 1.432691591978e+00 1.436862837404e+00 1.440936220829e+00 1.444867675070e+00 1.448704520880e+00 1.452400267464e+00 1.455964962954e+00 1.459415023900e+00 1.462704176565e+00 1.465877500566e+00 1.468899827283e+00 1.471775104997e+00 1.474526229251e+00 1.477106616516e+00 1.479568820544e+00 1.481877313601e+00 1.484041031067e+00 1.486090456362e+00 1.487981948499e+00 1.489767749669e+00 1.491427670382e+00 1.492965671970e+00 1.494422318649e+00 1.495761497696e+00 1.497038554073e+00 1.498241534076e+00 1.499377497666e+00 1.500494718186e+00 1.501559733746e+00 1.502632633016e+00 1.503707719701e+00 1.504795938007e+00 1.505945994555e+00 1.507131830373e+00 1.508409566974e+00 1.509778295337e+00 1.511246591085e+00 1.512860962972e+00 1.514596844398e+00 1.516501484677e+00 1.518574848679e+00 1.520814480988e+00 1.523262904194e+00 1.525890167303e+00 1.528726625910e+00 1.531770105807e+00 1.535007303585e+00 1.538462256755e+00 1.542100958651e+00 1.545941070808e+00 1.549963475130e+00 1.554148419766e+00 1.558503087931e+00 1.562985628293e+00 1.567600680366e+00 1.572318206628e+00 1.577114554522e+00 1.581983134830e+00 1.586876971235e+00 1.591798703544e+00 1.596706832233e+00 1.601575517152e+00 1.606402929133e+00 1.611133237699e+00 1.615773657623e+00 1.620284518496e+00 1.624644715050e+00 1.628852804692e+00 1.632858878773e+00 1.636675836725e+00 1.640268339610e+00 1.643620466805e+00 1.646739811241e+00 1.649581647848e+00 1.652160819983e+00 1.654453842211e+00 1.656442607330e+00 1.658144390744e+00 1.659511703290e+00 1.660566719614e+00 1.661284428101e+00 1.661646447202e+00 1.661668807454e+00 1.661303989115e+00 1.660571699603e+00 1.659443432728e+00 1.657897771070e+00 1.655948239252e+00 1.653544598092e+00 1.650700895148e+00 1.647391957278e+00 1.643590609450e+00 1.639317008226e+00 1.634523386798e+00 1.629227574187e+00 1.623417034192e+00 1.617072229145e+00 1.610231734700e+00 1.602862312516e+00 1.595005245108e+00 1.586676390105e+00 1.577880347316e+00 1.568688236933e+00 1.559105311585e+00 1.549203722404e+00 1.539044688113e+00 1.528667993126e+00 1.518186504686e+00 1.507647950895e+00 1.497154274818e+00 1.486811783447e+00 1.476685465333e+00 1.466910320024e+00 1.457558444290e+00 1.448737506053e+00 1.440550791692e+00 1.433058962479e+00 1.426366071947e+00 1.420518261647e+00 1.415569771718e+00 1.411568607757e+00 1.408508698289e+00 1.406412315745e+00 1.405244863135e+00 1.404968451853e+00 1.405538281720e+00 1.406859631761e+00 1.408866285907e+00 1.411439223894e+00 1.414473809706e+00 1.417860363587e+00 1.421458945758e+00 1.425167411468e+00 1.428852882503e+00 1.432407239373e+00 1.435729227149e+00 1.438714633742e+00 1.441295862252e+00 1.443396987804e+00 1.444973373123e+00 1.445995951293e+00 1.446439446432e+00 1.446319472634e+00 1.445646253934e+00 1.444457729431e+00 1.442806027029e+00 1.440748315521e+00 1.438363720401e+00 1.435721447906e+00 1.432916623601e+00 1.430030613498e+00 1.427146190017e+00 1.424352253315e+00 1.421712963784e+00 1.419301747323e+00 1.417174858366e+00 1.415369071920e+00 1.413929852432e+00 1.412862592937e+00 1.412189094575e+00 1.411909783074e+00 1.412013105562e+00 1.412501109928e+00 1.413356180807e+00 1.414573830519e+00 1.416157990348e+00 1.418102772671e+00 1.420435021363e+00 1.423174506327e+00 1.426357018225e+00 1.430037798772e+00 1.434264876050e+00 1.439105451764e+00 1.444625016427e+00 1.450880272885e+00 1.457932222827e+00 1.465820143358e+00 1.474562125087e+00 1.484168703607e+00 1.494601467840e+00 1.505806722352e+00 1.517697904628e+00 1.530143857066e+00 1.542998124448e+00 1.556077652061e+00 1.569173255540e+00 1.582077854635e+00 1.594542298641e+00 1.606344031830e+00 1.617255483453e+00 1.627041238050e+00 1.635530618743e+00 1.642530241887e+00 1.647904011540e+00 1.651556881340e+00 1.653399216991e+00 1.653424678146e+00 1.651628874696e+00 1.648064001203e+00 1.642822577388e+00 1.635996884590e+00 1.627747339282e+00 1.618209029397e+00 1.607544056653e+00 1.595926289849e+00 1.583487300233e+00 1.570389216661e+00 1.556734137978e+00 1.542617864777e+00 1.528123934677e+00 1.513264970598e+00 1.498092576734e+00 1.482586104945e+00 1.466730817919e+00 1.450543286462e+00 1.433966692676e+00 1.417041473201e+00 1.399778135408e+00 1.382202461067e+00 1.364432653822e+00 1.346523892040e+00 1.328633445386e+00 1.310912226474e+00 1.293491153425e+00 1.276577441218e+00 1.260280497822e+00 1.244760559439e+00 1.230119953293e+00 1.216400175701e+00 1.203667091697e+00 1.191863225175e+00 1.180965071090e+00 1.170896388697e+00 1.161534824448e+00 1.152830404200e+00 1.144658033466e+00 1.136978908414e+00 1.129776719006e+00 1.123026962326e+00 1.116831044727e+00 1.111229957958e+00 1.106357560952e+00 1.102348149657e+00 1.099283406886e+00 1.097317818700e+00 1.096477157157e+00 1.096802044160e+00 1.098288516918e+00 1.100818955783e+00 1.104327671024e+00 1.108628982640e+00 1.113566575261e+00 1.118985054876e+00 1.124682376062e+00 1.130563911929e+00 1.136479945561e+00 1.142359925807e+00 1.148165725785e+00 1.153823156104e+00 1.159353670755e+00 1.164703798909e+00 1.169835400042e+00 1.174716454075e+00 1.179217288490e+00 1.183253252710e+00 1.186657162050e+00 1.189253341057e+00 1.190882791823e+00 1.191326013868e+00 1.190430773303e+00 1.188034126902e+00 1.183996119669e+00 1.178240424241e+00 1.170686272994e+00 1.161324829699e+00 1.150162943472e+00 1.137254011900e+00 1.122703324048e+00 1.106637603882e+00 1.089270201189e+00 1.070847317160e+00 1.051705606542e+00 1.032250349102e+00 1.012945902208e+00 9.943550774971e-01 9.770210014868e-01 9.615224919235e-01 9.483699562510e-01 9.379281142099e-01 9.304281540250e-01 9.258341098899e-01 9.239067352208e-01 9.241796680651e-01 9.259840973702e-01 9.285967835364e-01 9.312218535623e-01 9.331573970286e-01 9.338224906118e-01 9.327945458948e-01 9.299065341919e-01 9.251545615423e-01 9.187727766100e-01 9.111498747535e-01 9.027578481900e-01 8.941704433451e-01 8.858998356090e-01 8.784357867179e-01 8.721600303445e-01 8.673266404405e-01 8.641183641145e-01 8.625837387912e-01 8.627516025632e-01 8.645838961244e-01 8.679983014473e-01 8.729147991635e-01 8.791327024214e-01 8.806827682761e-01 8.787950004322e-01 8.810526774278e-01 8.913569457259e-01 9.058198215590e-01 9.164294935665e-01 9.185293401277e-01 9.148222379226e-01 9.126785078819e-01 9.170610767328e-01 9.255620413761e-01 9.306735007942e-01 9.269572748432e-01 9.161330429526e-01 9.056731314286e-01 9.020278168340e-01 9.044998472520e-01 9.060675441582e-01 9.003073876751e-01 8.875494816604e-01 8.747967901332e-01 8.693040482393e-01 8.715140000558e-01 8.746037716168e-01 8.712012655759e-01 8.603323375279e-01 8.484360264163e-01 8.434523537636e-01 8.470437374283e-01 8.529179106421e-01 8.531526731044e-01 8.457739470501e-01 8.367045946897e-01 8.343743840134e-01 8.414355880310e-01 8.520011797600e-01 8.575442249817e-01 8.550014110112e-01 8.495765529815e-01 8.499709840303e-01 8.598007994308e-01 8.736743357088e-01 8.823152092525e-01 8.810637151672e-01 8.737379797997e-01 8.689487833715e-01 8.717212098805e-01 8.781835935499e-01 8.791734891597e-01 8.689824284532e-01 8.508461537370e-01 8.348066691640e-01 8.292216371179e-01 8.332012130656e-01 8.382355107686e-01 8.374765820951e-01 8.329068271134e-01 8.339163307800e-01 8.483123467502e-01 8.740767920004e-01 9.010366504343e-01 9.204606876154e-01 9.325993474579e-01 9.458847033394e-01 9.686687608653e-01 1.000656625617e+00 1.032568227060e+00 1.053976033686e+00 1.061144305945e+00 1.058547105456e+00 1.053717636308e+00 1.050319250850e+00 1.046262104247e+00 1.039135428034e+00 1.033279428379e+00 1.039570834233e+00 1.064861291661e+00 1.017694035214e+00 9.073037193127e-01 8.534580995977e-01 8.964088997846e-01 9.422210317094e-01 9.186446114216e-01 8.657906329312e-01 8.894298989927e-01 9.989080839407e-01 1.081125388471e+00 1.049932938661e+00 9.220692891220e-01 8.205558365488e-01 8.612825540190e-01 9.715683820119e-01 1.017791529338e+00 9.713074441942e-01 9.160355283901e-01 9.508224744934e-01 1.040038701811e+00 1.068043940554e+00 9.867030921918e-01 8.669468393125e-01 8.549476516405e-01 9.696645138209e-01 1.066300910309e+00 1.046683272285e+00 9.375615310144e-01 8.728955387460e-01 9.466146838879e-01 1.060967996616e+00 1.084715984980e+00 9.934310275806e-01 8.814256755134e-01 8.835457010713e-01 9.854176377967e-01 1.053822040553e+00 1.024704021005e+00 9.478243185762e-01 9.275361254311e-01 9.813140080823e-01 1.014054806839e+00 9.616439974761e-01 8.741567251216e-01 8.785613591660e-01 9.904965902697e-01 1.072671131174e+00 1.021829213439e+00 8.637133260729e-01 7.796652956660e-01 9.216285260568e-01 1.128393256139e+00 1.204632566009e+00 1.092548199562e+00 8.785512159108e-01 7.928158119537e-01 9.495039690674e-01 1.136003683548e+00 1.183698612407e+00 1.078560846632e+00 9.284756380798e-01 8.871846913432e-01 9.622686453895e-01 1.016863260315e+00 9.761190284836e-01 8.846563481236e-01 8.541850201970e-01 9.192269115247e-01 9.872486880434e-01 9.789177856269e-01 9.043997194180e-01 8.470422192011e-01 8.729378826255e-01 9.412217035602e-01 9.733598608084e-01 9.468636269841e-01 9.028214647525e-01 8.944713221899e-01 9.194376691674e-01 9.274892565833e-01 8.886095182744e-01 8.288049211342e-01 8.096828657088e-01 8.547960206931e-01 9.136256741806e-01 9.253066853756e-01 8.760316337614e-01 8.108834222959e-01 8.026763117455e-01 8.672689724183e-01 9.383966202848e-01 9.493567901085e-01 8.889130071133e-01 8.105862301949e-01 7.960297803288e-01 8.553267710781e-01 9.084001394359e-01 8.874524469067e-01 7.980448955830e-01 7.256919318398e-01 7.609796632277e-01 8.616675606280e-01 9.152094098305e-01 8.679435074997e-01 7.592990922867e-01 7.109931555664e-01 7.961962843731e-01 9.171320081051e-01 9.561782939175e-01 8.803878559001e-01 7.528107409356e-01 7.110134253957e-01 8.083567521038e-01 9.235309072832e-01 9.454808855824e-01 8.579109195148e-01 7.416992506468e-01 7.311382188788e-01 8.370734501480e-01 9.285752709737e-01
 7.227414160045e-01 7.232881712318e-01 7.247674175266e-01 7.264606762373e-01 7.273897845473e-01 7.276494039084e-01 7.281925142565e-01 7.294948396353e-01 7.309627488932e-01 7.317902134277e-01 7.320834556323e-01 7.327222398139e-01 7.341020198938e-01 7.355263966463e-01 7.362168727444e-01 7.365122472821e-01 7.374087477385e-01 7.390800645041e-01 7.405962203781e-01 7.412607209529e-01 7.415990759700e-01 7.426195020319e-01 7.444296216924e-01 7.460869892432e-01 7.468648085971e-01 7.472308951036e-01 7.482250678663e-01 7.500500967344e-01 7.517781441962e-01 7.526224102964e-01 7.530118685932e-01 7.539836988296e-01 7.557590781362e-01 7.574664941280e-01 7.583326348385e-01 7.587340079761e-01 7.596940530163e-01 7.614857999009e-01 7.632207805609e-01 7.640696385165e-01 7.644511085660e-01 7.654722375323e-01 7.673467145994e-01 7.690736513258e-01 7.698608189410e-01 7.702561980237e-01 7.713627799795e-01 7.732677863577e-01 7.749268999051e-01 7.756552534254e-01 7.760987455011e-01 7.773118008454e-01 7.792309314202e-01 7.807788783636e-01 7.814383398065e-01 7.819906143917e-01 7.833514578662e-01 7.852437050757e-01 7.866459110012e-01 7.872796905448e-01 7.879745877597e-01 7.894629869593e-01 7.913342506403e-01 7.926486047469e-01 7.932925196738e-01 7.941335373757e-01 7.957538919915e-01 7.976133571697e-01 7.988643747607e-01 7.995652187579e-01 8.005459939654e-01 8.022269751501e-01 8.040601224467e-01 8.053184303026e-01 8.061034051511e-01 8.071863649944e-01 8.089112309889e-01 8.107230597951e-01 8.119886910436e-01 8.128706961735e-01 8.140466216459e-01 8.157631528604e-01 8.175409844151e-01 8.188573463541e-01 8.198399068959e-01 8.210780998980e-01 8.227949270903e-01 8.245562448362e-01 8.259107144255e-01 8.269948221660e-01 8.282896569255e-01 8.299667792656e-01 8.316982664273e-01 8.331177034865e-01 8.342966050599e-01 8.356266622677e-01 8.372748572073e-01 8.389779787740e-01 8.404384912374e-01 8.417104414997e-01 8.430805323882e-01 8.446813683564e-01 8.463518635034e-01 8.478626006677e-01 8.492149556777e-01 8.506196372431e-01 8.522038208816e-01 8.538535401400e-01 8.553944469210e-01 8.568200499640e-01 8.582658430914e-01 8.598288100483e-01 8.614644036894e-01 8.630430858305e-01 8.645233909822e-01 8.660066467707e-01 8.675805302828e-01 8.692101594660e-01 8.708067715256e-01 8.723396642826e-01 8.738569454942e-01 8.754379105033e-01 8.770835815897e-01 8.787125811188e-01 8.802766721319e-01 8.818316217638e-01 8.834419683509e-01 8.851041343634e-01 8.867644555954e-01 8.883739675044e-01 8.899446145910e-01 8.915539273438e-01 8.932370292387e-01 8.949353578147e-01 8.965865081943e-01 8.981867289099e-01 8.997776160468e-01 9.014294219889e-01 9.031466073259e-01 9.048504380895e-01 9.064818737099e-01 9.080728765303e-01 9.096952903811e-01 9.113927100822e-01 9.131376678352e-01 9.148393684312e-01 9.164622920129e-01 9.180772303587e-01 9.197557027699e-01 9.215020563262e-01 9.232664028202e-01 9.249840358045e-01 9.266443832951e-01 9.283150807887e-01 9.300466104419e-01 9.318290016915e-01 9.336194624261e-01 9.353723792935e-01 9.370776045150e-01 9.387912584681e-01 9.405634138151e-01 9.423765900970e-01 9.441847152251e-01 9.459523693884e-01 9.476855588499e-01 9.494349844438e-01 9.512313045684e-01 9.530524323022e-01 9.548592172042e-01 9.566398744221e-01 9.584020937199e-01 9.601757372286e-01 9.619817366898e-01 9.638010988345e-01 9.656123650132e-01 9.674139512776e-01 9.692040666677e-01 9.710041118511e-01 9.728251253346e-01 9.746496991769e-01 9.764668931791e-01 9.782867433813e-01 9.801131863717e-01 9.819442530356e-01 9.837780729497e-01 9.856055422746e-01 9.874347537167e-01 9.892827055251e-01 9.911389365759e-01 9.929887203226e-01 9.948311323368e-01 9.966743097572e-01 9.985270661068e-01 1.000398919593e+00 1.002274410886e+00 1.004138374874e+00 1.005998363047e+00 1.007863461623e+00 1.009744216558e+00 1.011635271567e+00 1.013520804423e+00 1.015397342832e+00 1.017278854655e+00 1.019172372234e+00 1.021073980215e+00 1.022974905361e+00 1.024866116820e+00 1.026760408436e+00 1.028668364285e+00 1.030584039454e+00 1.032495143930e+00 1.034399755648e+00 1.036308214312e+00 1.038226044792e+00 1.040154826374e+00 1.042075633445e+00 1.043989652578e+00 1.045911160494e+00 1.047842278887e+00 1.049776799299e+00 1.051706273360e+00 1.053629351111e+00 1.055559617795e+00 1.057503485527e+00 1.059445237840e+00 1.061379864538e+00 1.063313907146e+00 1.065257271539e+00 1.067208306272e+00 1.069157857525e+00 1.071099730030e+00 1.073046557443e+00 1.075001730813e+00 1.076956504207e+00 1.078911420863e+00 1.080866703491e+00 1.082824257497e+00 1.084786026421e+00 1.086748677432e+00 1.088707244159e+00 1.090672205107e+00 1.092639404402e+00 1.094605783672e+00 1.096571702532e+00 1.098537813983e+00 1.100507133700e+00 1.102478159872e+00 1.104448673963e+00 1.106416084663e+00 1.108386842142e+00 1.110358682419e+00 1.112328706632e+00 1.114301718428e+00 1.116271922716e+00 1.118242546125e+00 1.120215570210e+00 1.122185089745e+00 1.124155106518e+00 1.126128981078e+00 1.128100086896e+00 1.130071897588e+00 1.132043878765e+00 1.134011779009e+00 1.135983463466e+00 1.137956863020e+00 1.139927354874e+00 1.141896098325e+00 1.143863640389e+00 1.145831121225e+00 1.147803176612e+00 1.149770820063e+00 1.151734410356e+00 1.153699202831e+00 1.155662512760e+00 1.157626631370e+00 1.159592250806e+00 1.161550904988e+00 1.163510442466e+00 1.165469701485e+00 1.167424086615e+00 1.169378798618e+00 1.171335728479e+00 1.173287758871e+00 1.175238966276e+00 1.177183495932e+00 1.179128316561e+00 1.181074244277e+00 1.183016366691e+00 1.184956770229e+00 1.186894509156e+00 1.188827216766e+00 1.190758914958e+00 1.192689176827e+00 1.194618900893e+00 1.196546578135e+00 1.198468037665e+00 1.200386285202e+00 1.202304655013e+00 1.204220063444e+00 1.206134073741e+00 1.208043812297e+00 1.209950041172e+00 1.211852822424e+00 1.213753577107e+00 1.215649296406e+00 1.217544320688e+00 1.219436630200e+00 1.221323239446e+00 1.223203799651e+00 1.225081388594e+00 1.226955040588e+00 1.228828668757e+00 1.230695513403e+00 1.232556277851e+00 1.234413043662e+00 1.236263181311e+00 1.238110858989e+00 1.239957615724e+00 1.241796605093e+00 1.243629033090e+00 1.245456159604e+00 1.247277430773e+00 1.249100617556e+00 1.250916740615e+00 1.252724402806e+00 1.254528073374e+00 1.256324087961e+00 1.258117542603e+00 1.259910337273e+00 1.261693525614e+00 1.263469070210e+00 1.265239381552e+00 1.267001867122e+00 1.268765530054e+00 1.270521060265e+00 1.272267567368e+00 1.274008830310e+00 1.275740507008e+00 1.277470431074e+00 1.279193626513e+00 1.280907191550e+00 1.282614362118e+00 1.284314911304e+00 1.286007329443e+00 1.287696216229e+00 1.289372997822e+00 1.291044555592e+00 1.292710034448e+00 1.294363036230e+00 1.296014462246e+00 1.297652995550e+00 1.299284602706e+00 1.300910944287e+00 1.302525105556e+00 1.304133706417e+00 1.305733759637e+00 1.307323277401e+00 1.308906771635e+00 1.310478636822e+00 1.312042279440e+00 1.313600616108e+00 1.315145591280e+00 1.316684180710e+00 1.318210941441e+00 1.319726385770e+00 1.321238837596e+00 1.322737493846e+00 1.324226583561e+00 1.325706736514e+00 1.327172067902e+00 1.328634025960e+00 1.330083847438e+00 1.331519955728e+00 1.332950138240e+00 1.334364461053e+00 1.335772548318e+00 1.337170684954e+00 1.338551237366e+00 1.339927611223e+00 1.341289195507e+00 1.342639914061e+00 1.343982357765e+00 1.345307272447e+00 1.346625592936e+00 1.347929350520e+00 1.349220214617e+00 1.350504943723e+00 1.351770065149e+00 1.353027612834e+00 1.354272240204e+00 1.355498785666e+00 1.356722226131e+00 1.357927287796e+00 1.359118570956e+00 1.360300638986e+00 1.361462562961e+00 1.362618712806e+00 1.363761046163e+00 1.364885680409e+00 1.366001595518e+00 1.367095846946e+00 1.368183553240e+00 1.369258259562e+00 1.370314507098e+00 1.371361569030e+00 1.372387436543e+00 1.373404313650e+00 1.374408473875e+00 1.375393018445e+00 1.376370404929e+00 1.377324201248e+00 1.378266765397e+00 1.379198372836e+00 1.380108674908e+00 1.381011801689e+00 1.381893425444e+00 1.382759265334e+00 1.383615898321e+00 1.384450512585e+00 1.385274732996e+00 1.386081496833e+00 1.386868987263e+00 1.387646774411e+00 1.388402732308e+00 1.389148770446e+00 1.389876168769e+00 1.390582279580e+00 1.391279357030e+00 1.391954599531e+00 1.392618542882e+00 1.393265183874e+00 1.393889419699e+00 1.394504579389e+00 1.395096518360e+00 1.395674974189e+00 1.396240026342e+00 1.396779389406e+00 1.397309749850e+00 1.397817598157e+00 1.398311226697e+00 1.398789604592e+00 1.399244752137e+00 1.399690010583e+00 1.400111394759e+00 1.400517204768e+00 1.400910803481e+00 1.401278906309e+00 1.401637115144e+00 1.401972416099e+00 1.402289639073e+00 1.402596520048e+00 1.402876400306e+00 1.403146398971e+00 1.403396643398e+00 1.403626464388e+00 1.403844250245e+00 1.404037557731e+00 1.404220069212e+00 1.404384039788e+00 1.404525618828e+00 1.404656611305e+00 1.404762030147e+00 1.404856660094e+00 1.404933501236e+00 1.404987705377e+00 1.405032840319e+00 1.405052727180e+00 1.405059946028e+00 1.405050448361e+00 1.405018677479e+00 1.404977538479e+00 1.404911953391e+00 1.404833716937e+00 1.404740547109e+00 1.404622924255e+00 1.404498222194e+00 1.404349499779e+00 1.404186864057e+00 1.404012004331e+00 1.403810935046e+00 1.403605404913e+00 1.403375664402e+00 1.403132687969e+00 1.402878807696e+00 1.402596343809e+00 1.402312480936e+00 1.402004866773e+00 1.401683462660e+00 1.401353570770e+00 1.400997015615e+00 1.400637606292e+00 1.400256487252e+00 1.399861014459e+00 1.399458678145e+00 1.399030619206e+00 1.398601842692e+00 1.398150937271e+00 1.397686929360e+00 1.397218481055e+00 1.396722554500e+00 1.396229344225e+00 1.395714945690e+00 1.395186868037e+00 1.394657930539e+00 1.394101685903e+00 1.393550361744e+00 1.392976939882e+00 1.392395175997e+00 1.391810476079e+00 1.391199971119e+00 1.390598326500e+00 1.389973975949e+00 1.389342474951e+00 1.388712163963e+00 1.388054014575e+00 1.387409402502e+00 1.386742167088e+00 1.386069034505e+00 1.385401923336e+00 1.384705101299e+00 1.384026525624e+00 1.383325306568e+00 1.382621344853e+00 1.381923287917e+00 1.381198926043e+00 1.380495149226e+00 1.379768014100e+00 1.379044561354e+00 1.378325873559e+00 1.377584210636e+00 1.376864950968e+00 1.376124275804e+00 1.375391352836e+00 1.374662795398e+00 1.373914287460e+00 1.373190109308e+00 1.372447112907e+00 1.371713138169e+00 1.370987369442e+00 1.370244572454e+00 1.369527441949e+00 1.368793689207e+00 1.368072885690e+00 1.367360435721e+00 1.366632839606e+00 1.365934708227e+00 1.365222837534e+00 1.364524411738e+00 1.363840044822e+00 1.363142164669e+00 1.362475024252e+00 1.361797593025e+00 1.361134212682e+00 1.360487443816e+00 1.359830504462e+00 1.359207561468e+00 1.358576538681e+00 1.357962311300e+00 1.357366269850e+00 1.356763932902e+00 1.356195931776e+00 1.355624187168e+00 1.355069321107e+00 1.354537996346e+00 1.354000430195e+00 1.353501282193e+00 1.352998519768e+00 1.352517614436e+00 1.352061813671e+00 1.351601169959e+00 1.351180756491e+00 1.350760634722e+00 1.350363160306e+00 1.349992373325e+00 1.349620473233e+00 1.349290737129e+00 1.348962459263e+00 1.348659049740e+00 1.348384900741e+00 1.348110245787e+00 1.347880684981e+00 1.347653356113e+00 1.347453425901e+00 1.347283856317e+00 1.347115956337e+00 1.346994919029e+00 1.346876530338e+00 1.346787555203e+00 1.346730712635e+00 1.346675006525e+00 1.346668485289e+00 1.346666353693e+00 1.346693497414e+00 1.346755564920e+00 1.346818497566e+00 1.346929686679e+00 1.347049028110e+00 1.347196250597e+00 1.347378948413e+00 1.347564259732e+00 1.347797621157e+00 1.348038934524e+00 1.348308751249e+00 1.348612325213e+00 1.348921513087e+00 1.349276264156e+00 1.349639976730e+00 1.350031094685e+00 1.350456811110e+00 1.350885155917e+00 1.351361794048e+00 1.351843087380e+00 1.352353774336e+00 1.352896075831e+00 1.353442385365e+00 1.354033274069e+00 1.354629922012e+00 1.355252097350e+00 1.355907766795e+00 1.356562563846e+00 1.357261972579e+00 1.357965327807e+00 1.358691984751e+00 1.359449132070e+00 1.360205890205e+00 1.361000880851e+00 1.361802565196e+00 1.362621641841e+00 1.363469564532e+00 1.364314111152e+00 1.365196396385e+00 1.366079029166e+00 1.366978564585e+00 1.367904422912e+00 1.368822735115e+00 1.369774964732e+00 1.370725466521e+00 1.371687320373e+00 1.372673441350e+00 1.373648083865e+00 1.374653139129e+00 1.375653431568e+00 1.376662407139e+00 1.377688718811e+00 1.378701172833e+00 1.379739524829e+00 1.380767972147e+00 1.381801477878e+00 1.382849025303e+00 1.383878890871e+00 1.384928064002e+00 1.385964873455e+00 1.386999505234e+00 1.388045934363e+00 1.389068653617e+00 1.390106306783e+00 1.391127804042e+00 1.392142039756e+00 1.393161936149e+00 1.394155238101e+00 1.395156969472e+00 1.396139598584e+00 1.397107407883e+00 1.398078020651e+00 1.399015259658e+00 1.399957564459e+00 1.400874639541e+00 1.401772975290e+00 1.402668764127e+00 1.403526586911e+00 1.404382916131e+00 1.405210909591e+00 1.406015041366e+00 1.406808963289e+00 1.407563558736e+00 1.408309958447e+00 1.409023971372e+00 1.409706848381e+00 1.410378972595e+00 1.411003336004e+00 1.411616082473e+00 1.412192284285e+00 1.412732632833e+00 1.413256695287e+00 1.413730195870e+00 1.414185804069e+00 1.414600189428e+00 1.414975335545e+00 1.415329211441e+00 1.415628376359e+00 1.415904158316e+00 1.416138473398e+00 1.416326409751e+00 1.416489552359e+00 1.416595610822e+00 1.416671216852e+00 1.416704385626e+00 1.416685002929e+00 1.416638524645e+00 1.416531624608e+00 1.416390802019e+00 1.416204318388e+00 1.415963236490e+00 1.415690240997e+00 1.415355001327e+00 1.414982700077e+00 1.414561159237e+00 1.414081275443e+00 1.413569733247e+00 1.412992572085e+00 1.412375070773e+00 1.411708979818e+00 1.410980728887e+00 1.410218304390e+00 1.409390887101e+00 1.408518955088e+00 1.407600271241e+00 1.406616020541e+00 1.405598229001e+00 1.404513868538e+00 1.403383701633e+00 1.402207669718e+00 1.400966628342e+00 1.399689332540e+00 1.398349119281e+00 1.396959941112e+00 1.395526211285e+00 1.394028738171e+00 1.392496079690e+00 1.390902508640e+00 1.389261630006e+00 1.387577550237e+00 1.385830434735e+00 1.384050583359e+00 1.382210948742e+00 1.380325866870e+00 1.378402710753e+00 1.376419257810e+00 1.374403602108e+00 1.372333758551e+00 1.370221427885e+00 1.368073186884e+00 1.365871335160e+00 1.363638234461e+00 1.361358532661e+00 1.359038690479e+00 1.356688857041e+00 1.354287961282e+00 1.351863613972e+00 1.349398450221e+00 1.346897063646e+00 1.344373134944e+00 1.341805287343e+00 1.339218197419e+00 1.336599683088e+00 1.333948705813e+00 1.331284230769e+00 1.328582961474e+00 1.325868763177e+00 1.323133820557e+00 1.320373610975e+00 1.317608810354e+00 1.314815345004e+00 1.312019126850e+00 1.309210293326e+00 1.306385448341e+00 1.303565770128e+00 1.300727245194e+00 1.297895015629e+00 1.295062590192e+00 1.292224440423e+00 1.289401902211e+00 1.286572870235e+00 1.283759039697e+00 1.280957621775e+00 1.278159834631e+00 1.275389289544e+00 1.272626743610e+00 1.269888113096e+00 1.267176509219e+00 1.264478554608e+00 1.261821141720e+00 1.259182714351e+00 1.256579612947e+00 1.254014531635e+00 1.251477900605e+00 1.248991497880e+00 1.246536576964e+00 1.244129541984e+00 1.241772369528e+00 1.239453052258e+00 1.237196583156e+00 1.234983331803e+00 1.232826563641e+00 1.230732434202e+00 1.228685496189e+00 1.226711019911e+00 1.224792419627e+00 1.222936356196e+00 1.221154153022e+00 1.219428507111e+00 1.217781640717e+00 1.216199430559e+00 1.214688304168e+00 1.213256708302e+00 1.211887795424e+00 1.210604412480e+00 1.209390618813e+00 1.208252255311e+00 1.207199754062e+00 1.206212845837e+00 1.205314454788e+00 1.204488906295e+00 1.203738609467e+00 1.203075746898e+00 1.202480945349e+00 1.201968900562e+00 1.201533579571e+00 1.201172147056e+00 1.200891745884e+00 1.200678200276e+00 1.200545474072e+00 1.200480774853e+00 1.200485573817e+00 1.200565835013e+00 1.200704362007e+00 1.200914474168e+00 1.201188286379e+00 1.201517401714e+00 1.201914425492e+00 1.202359729338e+00 1.202863396221e+00 1.203417687900e+00 1.204015861897e+00 1.204666424058e+00 1.205352314376e+00 1.206083232045e+00 1.206846547846e+00 1.207641085472e+00 1.208470205496e+00 1.209317458032e+00 1.210192641696e+00 1.211083741005e+00 1.211987981069e+00 1.212908255076e+00 1.213827400553e+00 1.214759006157e+00 1.215687433619e+00 1.216608849891e+00 1.217530668239e+00 1.218431566238e+00 1.219324477408e+00 1.220197242085e+00 1.221044856341e+00 1.221874546744e+00 1.222667486713e+00 1.223433750814e+00 1.224162266621e+00 1.224850678884e+00 1.225501668708e+00 1.226103660962e+00 1.226662882106e+00 1.227170208465e+00 1.227620900120e+00 1.228024228790e+00 1.228362042470e+00 1.228644468492e+00 1.228866344603e+00 1.229020578482e+00 1.229117309982e+00 1.229139894246e+00 1.229100118305e+00 1.228988788324e+00 1.228807059517e+00 1.228559228936e+00 1.228235561186e+00 1.227846176243e+00 1.227384349970e+00 1.226849092376e+00 1.226249387805e+00 1.225574244746e+00 1.224837152055e+00 1.224029245388e+00 1.223157101976e+00 1.222222711396e+00 1.221222795750e+00 1.220168860533e+00 1.219054938836e+00 1.217887450008e+00 1.216673083997e+00 1.215406143583e+00 1.214100440511e+00 1.212751785766e+00 1.211366211864e+00 1.209954211884e+00 1.208506821648e+00 1.207047582739e+00 1.205565320421e+00 1.204070694149e+00 1.202575829193e+00 1.201069516033e+00 1.199577538241e+00 1.198092312536e+00 1.196622514828e+00 1.195183886757e+00 1.193760737380e+00 1.192387060742e+00 1.191047086812e+00 1.189756610880e+00 1.188530017533e+00 1.187352510455e+00 1.186255011662e+00 1.185228591325e+00 1.184278675813e+00 1.183429796581e+00 1.182660643690e+00 1.182004918661e+00 1.181450007854e+00 1.181006721944e+00 1.180694339044e+00 1.180490474659e+00 1.180431009209e+00 1.180501292533e+00 1.180706369731e+00 1.181069575993e+00 1.181566010440e+00 1.182230603853e+00 1.183047021140e+00 1.184018614583e+00 1.185166429757e+00 1.186462061886e+00 1.187939704721e+00 1.189581563262e+00 1.191388578173e+00 1.193380513186e+00 1.195526111527e+00 1.197856638437e+00 1.200354458454e+00 1.203013479316e+00 1.205858604909e+00 1.208849633829e+00 1.212017528438e+00 1.215343156905e+00 1.218817975422e+00 1.222465118946e+00 1.226242133756e+00 1.230178779593e+00 1.234256269396e+00 1.238458785071e+00 1.242812226396e+00 1.247273210570e+00 1.251866704406e+00 1.256575257894e+00 1.261381040631e+00 1.266311410600e+00 1.271319335394e+00 1.276430145814e+00 1.281628683206e+00 1.286892383791e+00 1.292252736967e+00 1.297658352723e+00 1.303138105012e+00 1.308674449638e+00 1.314245694129e+00 1.319884535514e+00 1.325538838660e+00 1.331239397002e+00 1.336970905795e+00 1.342704388411e+00 1.348483389395e+00 1.354248778146e+00 1.360030553096e+00 1.365821775294e+00 1.371587252807e+00 1.377371153623e+00 1.383119915451e+00 1.388858860685e+00 1.394584027522e+00 1.400258147219e+00 1.405927617489e+00 1.411537524710e+00 1.417110182851e+00 1.422646387570e+00 1.428105822645e+00 1.433536001030e+00 1.438882840026e+00 1.444163620523e+00 1.449386289217e+00 1.454501806116e+00 1.459559166710e+00 1.464510260353e+00 1.469362640664e+00 1.474131003507e+00 1.478762974883e+00 1.483306443347e+00 1.487716525220e+00 1.491997288041e+00 1.496167397480e+00 1.500171822651e+00 1.504059816321e+00 1.507791396706e+00 1.511362489753e+00 1.514803507159e+00 1.518059473532e+00 1.521174638548e+00 1.524123810875e+00 1.526897128168e+00 1.529530525452e+00 1.531974950257e+00 1.534277421299e+00 1.536416594414e+00 1.538390804333e+00 1.540237771057e+00 1.541918782259e+00 1.543478630252e+00 1.544912616647e+00 1.546218320707e+00 1.547439841602e+00 1.548548811152e+00 1.549591910376e+00 1.550573972173e+00 1.551492434289e+00 1.552402412977e+00 1.553277795943e+00 1.554169003441e+00 1.555083051248e+00 1.556024969074e+00 1.557046662363e+00 1.558124674033e+00 1.559308491766e+00 1.560604959161e+00 1.562014191392e+00 1.563583901854e+00 1.565290679099e+00 1.567173189471e+00 1.569234019350e+00 1.571465743285e+00 1.573903332780e+00 1.576518304259e+00 1.579332414812e+00 1.582341027650e+00 1.585525018284e+00 1.588905860546e+00 1.592442978112e+00 1.596149975725e+00 1.600004091521e+00 1.603981388096e+00 1.608087881781e+00 1.612276029025e+00 1.616549736896e+00 1.620875879897e+00 1.625230685664e+00 1.629609159561e+00 1.633960549113e+00 1.638289309592e+00 1.642558874434e+00 1.646742541477e+00 1.650840762905e+00 1.654801690090e+00 1.658635657478e+00 1.662307623921e+00 1.665796331157e+00 1.669110379228e+00 1.672195841502e+00 1.675074522556e+00 1.677716164474e+00 1.680100598638e+00 1.682242200185e+00 1.684095410261e+00 1.685678083830e+00 1.686968070334e+00 1.687939899562e+00 1.688615361698e+00 1.688942558640e+00 1.688940265693e+00 1.688580807158e+00 1.687839053803e+00 1.686729911486e+00 1.685197958765e+00 1.683257364930e+00 1.680877152652e+00 1.678028919008e+00 1.674724368508e+00 1.670907408712e+00 1.666591247978e+00 1.661756477318e+00 1.656366726753e+00 1.650454400466e+00 1.643971691115e+00 1.636944520850e+00 1.629375741375e+00 1.621247771775e+00 1.612623238148e+00 1.603485556440e+00 1.593885116090e+00 1.583874875220e+00 1.573469060280e+00 1.562770113061e+00 1.551810856858e+00 1.540679376271e+00 1.529475360699e+00 1.518253174523e+00 1.507151284769e+00 1.496243537392e+00 1.485640692672e+00 1.475465669150e+00 1.465791244715e+00 1.456750112584e+00 1.448417476386e+00 1.440878257978e+00 1.434224481232e+00 1.428487758991e+00 1.423738643498e+00 1.419985940913e+00 1.417237267853e+00 1.415493306080e+00 1.414700180686e+00 1.414825292545e+00 1.415787910856e+00 1.417500380207e+00 1.419875373048e+00 1.422786274824e+00 1.426131398257e+00 1.429779460552e+00 1.433608034571e+00 1.437503896860e+00 1.441339109153e+00 1.445021460505e+00 1.448443727350e+00 1.451525116270e+00 1.454207108697e+00 1.456422980541e+00 1.458151608652e+00 1.459367057074e+00 1.460071558434e+00 1.460284858606e+00 1.460030339477e+00 1.459360808612e+00 1.458328946524e+00 1.457000476883e+00 1.455450738705e+00 1.453748890412e+00 1.451981484063e+00 1.450213168714e+00 1.448521534231e+00 1.446967209941e+00 1.445597717122e+00 1.444466512642e+00 1.443593942849e+00 1.443009261252e+00 1.442720830909e+00 1.442722826996e+00 1.443020118868e+00 1.443591132087e+00 1.444428216698e+00 1.445524547349e+00 1.446864674060e+00 1.448457223340e+00 1.450309737346e+00 1.452442316184e+00 1.454895391064e+00 1.457712175630e+00 1.460954332751e+00 1.464689496031e+00 1.468992187688e+00 1.473940878487e+00 1.479607263606e+00 1.486053316939e+00 1.493333853233e+00 1.501474057991e+00 1.510475476343e+00 1.520320169657e+00 1.530934736874e+00 1.542236237679e+00 1.554093295280e+00 1.566334140336e+00 1.578788812806e+00 1.591224759073e+00 1.603420751265e+00 1.615142025276e+00 1.626130184298e+00 1.636168469517e+00 1.645021528696e+00 1.652488317740e+00 1.658408782627e+00 1.662620793841e+00 1.665039850479e+00 1.665590915648e+00 1.664245276872e+00 1.661033259327e+00 1.655985915828e+00 1.649210183152e+00 1.640807381344e+00 1.630911629987e+00 1.619693969272e+00 1.607279684375e+00 1.593854325517e+00 1.579550119644e+00 1.564492302661e+00 1.548818293217e+00 1.532583374720e+00 1.515879782425e+00 1.498740574649e+00 1.481174622307e+00 1.463230509097e+00 1.444866780100e+00 1.426126193779e+00 1.407024006191e+00 1.387564915848e+00 1.367861557776e+00 1.347958463326e+00 1.328000769572e+00 1.308145566488e+00 1.288529185822e+00 1.269386776379e+00 1.250873858163e+00 1.233191397725e+00 1.216524779328e+00 1.200966296852e+00 1.186659154639e+00 1.173615835729e+00 1.161844292730e+00 1.151315781313e+00 1.141904603110e+00 1.133544405886e+00 1.126073820499e+00 1.119383721473e+00 1.113383723531e+00 1.107960137492e+00 1.103121278303e+00 1.098826041310e+00 1.095124768488e+00 1.092104763367e+00 1.089799400560e+00 1.088347944280e+00 1.087789022653e+00 1.088172776694e+00 1.089533976662e+00 1.091794039019e+00 1.094918770236e+00 1.098758473439e+00 1.103161472417e+00 1.107988555349e+00 1.113025558147e+00 1.118155827749e+00 1.123215992609e+00 1.128104309071e+00 1.132778093420e+00 1.137162075097e+00 1.141290616319e+00 1.145154573165e+00 1.148762202470e+00 1.152159999476e+00 1.155289098083e+00 1.158145599170e+00 1.160646094770e+00 1.162666042133e+00 1.164098447856e+00 1.164747838679e+00 1.164461393940e+00 1.163054841315e+00 1.160344269568e+00 1.156196029558e+00 1.150455912165e+00 1.143033355488e+00 1.133848332089e+00 1.122859775100e+00 1.110072701005e+00 1.095516135461e+00 1.079299564520e+00 1.061565884768e+00 1.042549149636e+00 1.022571236625e+00 1.002024048232e+00 9.814371236847e-01 9.613772248028e-01 9.425051561510e-01 9.255000890439e-01 9.109662114686e-01 8.994442697733e-01 8.912451692546e-01 8.864678648775e-01 8.849406562869e-01 8.861985194563e-01 8.896102328577e-01 8.943590706840e-01 8.996058829109e-01 9.045547950226e-01 9.085005831977e-01 9.109611772994e-01 9.116132271832e-01 9.103801157368e-01 9.073836600422e-01 9.028800690021e-01 8.972920711016e-01 8.910539612497e-01 8.846439459964e-01 8.785005785146e-01 8.729711137037e-01 8.683765331219e-01 8.649119048959e-01 8.627552136372e-01 8.620363561912e-01 8.628303834895e-01 8.652304336059e-01 8.692174821244e-01 8.693655577806e-01 8.664324886597e-01 8.680828199251e-01 8.782854752534e-01 8.931610071575e-01 9.046827532196e-01 9.082087496576e-01 9.064678678668e-01 9.067749703879e-01 9.138971062771e-01 9.251922215915e-01 9.330334754945e-01 9.319629396644e-01 9.236515436866e-01 9.154260827617e-01 9.135064676643e-01 9.170821082579e-01 9.192035375793e-01 9.135724013507e-01 9.005239437666e-01 8.869395431032e-01 8.800029396128e-01 8.802803308857e-01 8.812380691364e-01 8.757387591924e-01 8.628800138936e-01 8.490612288189e-01 8.422195169162e-01 8.441495231759e-01 8.487928834228e-01 8.484753505854e-01 8.414078015855e-01 8.335609055750e-01 8.332131016836e-01 8.427213409255e-01 8.559837062552e-01 8.644953309791e-01 8.653326673077e-01 8.636704421374e-01 8.678464456819e-01 8.809934165678e-01 8.975117543097e-01 9.082926931624e-01 9.089586125528e-01 9.034170257627e-01 9.000833060843e-01 9.037040472839e-01 9.103359174495e-01 9.109518106019e-01 8.999219549316e-01 8.803402417168e-01 8.619550994279e-01 8.530271019661e-01 8.529955241878e-01 8.539196999742e-01 8.493937431348e-01 8.416605679834e-01 8.403184356973e-01 8.533525016829e-01 8.787675601083e-01 9.061798153717e-01 9.264668586654e-01 9.393604399582e-01 9.527788841919e-01 9.747832740873e-01 1.005277427253e+00 1.035633097923e+00 1.056207214999e+00 1.063863210771e+00 1.063172633976e+00 1.060998675816e+00 1.059556518828e+00 1.055132847629e+00 1.044517867209e+00 1.033260835236e+00 1.036603697165e+00 1.057191642327e+00 1.006549921932e+00 9.293108778470e-01 9.164239734051e-01 9.549981133300e-01 9.559085118562e-01 8.893811593626e-01 8.379576173816e-01 9.066210374737e-01 1.044528121887e+00 1.115319798376e+00 1.052285834138e+00 9.020426800906e-01 8.132685149965e-01 8.829489278226e-01 9.985859290652e-01 1.032204427477e+00 9.767526579070e-01 9.270160079068e-01 9.653875081289e-01 1.038665114412e+00 1.044362689228e+00 9.625225009823e-01 8.845105433523e-01 9.214695754442e-01 1.030240077238e+00 1.078731773960e+00 1.011247360543e+00 8.947386695044e-01 8.760240826482e-01 9.872688617634e-01 1.090369807893e+00 1.080913624747e+00 9.733543133516e-01 8.862820067110e-01 9.225854267583e-01 1.015217056405e+00 1.043487023864e+00 9.844597598719e-01 9.234884418987e-01 9.535357226808e-01 1.031085580654e+00 1.042358341352e+00 9.511766927768e-01 8.490568011079e-01 8.814541725696e-01 1.016661093899e+00 1.086978194602e+00 1.002469456144e+00 8.187581195759e-01 7.546992860565e-01 9.319131845363e-01 1.134209085014e+00 1.177477121155e+00 1.030945881252e+00 8.176007508817e-01 7.919445998537e-01 9.847284964641e-01 1.147135009286e+00 1.144862805405e+00 1.003281687187e+00 8.763907668945e-01 9.149030696243e-01 1.036014407445e+00 1.073020222505e+00 9.764799552860e-01 8.325276682964e-01 8.045778277342e-01 9.144918562580e-01 1.009782212923e+00 9.938979805664e-01 8.887291815043e-01 8.054396567686e-01 8.337845146470e-01 9.166888295204e-01 9.542042042962e-01 9.239377270720e-01 8.788816865799e-01 8.792901926065e-01 9.134678786812e-01 9.211518939104e-01 8.749635820813e-01 8.108640048285e-01 7.945539240607e-01 8.387770513184e-01 8.850257195955e-01 8.807746096989e-01 8.282047326558e-01 7.811007422070e-01 7.950117957473e-01 8.575866247122e-01 9.063633112636e-01 9.000959968389e-01 8.498670517413e-01 8.114211088956e-01 8.325746586222e-01 8.891029004609e-01 9.131773701429e-01 8.664441333211e-01 7.765326592975e-01 7.325106299088e-01 7.915949852055e-01 8.850126557140e-01 9.129360980553e-01 8.412495035635e-01 7.274801345053e-01 7.027377109778e-01 8.110499426640e-01 9.301724664843e-01 9.517416925703e-01 8.603179501260e-01 7.390050478152e-01 7.286533777436e-01 8.421966626530e-01 9.432677047857e-01 9.402753593140e-01 8.429433582628e-01 7.542825600775e-01 7.854509328337e-01 8.918749918809e-01 9.483310847479e-01
 6.932491181939e-01 6.938002795716e-01 6.952495598251e-01 6.969098479028e-01 6.978417084888e-01 6.981257709702e-01 6.986657628094e-01 6.999322306046e-01 7.013738801689e-01 7.022150925371e-01 7.025323066681e-01 7.031623245931e-01 7.045028453736e-01 7.059006190217e-01 7.066035138336e-01 7.069241158888e-01 7.078123075214e-01 7.094400001867e-01 7.109224611083e-01 7.115977562852e-01 7.119636097859e-01 7.129791765267e-01 7.147491988379e-01 7.163783629673e-01 7.171684956365e-01 7.175600753369e-01 7.185562588380e-01 7.203517097431e-01 7.220577782999e-01 7.229159503839e-01 7.233352174425e-01 7.243077707164e-01 7.260573205818e-01 7.277507094393e-01 7.286403310292e-01 7.290692683412e-01 7.300273152571e-01 7.317938692187e-01 7.335243491538e-01 7.344019839389e-01 7.348111183490e-01 7.358244509305e-01 7.376718232942e-01 7.393984238912e-01 7.402208072410e-01 7.406429687353e-01 7.417336263398e-01 7.436108289441e-01 7.452754252997e-01 7.460412666765e-01 7.465085834509e-01 7.477050214250e-01 7.495963240193e-01 7.511531272306e-01 7.518522171650e-01 7.524263028116e-01 7.537676975653e-01 7.556337509613e-01 7.570478753074e-01 7.577194294811e-01 7.584361491594e-01 7.599067234791e-01 7.617561281834e-01 7.630830022471e-01 7.637646597422e-01 7.646264607913e-01 7.662310468104e-01 7.680716288810e-01 7.693381952737e-01 7.700761671652e-01 7.710760292541e-01 7.727448842428e-01 7.745657448007e-01 7.758401851350e-01 7.766622429083e-01 7.777651945724e-01 7.794817879333e-01 7.812844160915e-01 7.825674232569e-01 7.834857512274e-01 7.846841373454e-01 7.863970863146e-01 7.881711744631e-01 7.895038699804e-01 7.905220912262e-01 7.917839957849e-01 7.935019236407e-01 7.952625932775e-01 7.966357349718e-01 7.977542041080e-01 7.990755490810e-01 8.007588759157e-01 8.024928059823e-01 8.039304025138e-01 8.051428287308e-01 8.065032081761e-01 8.081639326162e-01 8.098723874573e-01 8.113508367431e-01 8.126558027468e-01 8.140590264606e-01 8.156769439549e-01 8.173565195516e-01 8.188863348357e-01 8.202701654831e-01 8.217105957793e-01 8.233183442589e-01 8.249820043494e-01 8.265409451379e-01 8.279983472230e-01 8.294794387242e-01 8.310727252385e-01 8.327277890442e-01 8.343277490070e-01 8.358383513841e-01 8.373581281306e-01 8.389657871056e-01 8.406214695212e-01 8.422411436188e-01 8.438014238570e-01 8.453562721893e-01 8.469747849828e-01 8.486536064947e-01 8.503099580237e-01 8.519025378154e-01 8.534927894774e-01 8.551426454065e-01 8.568418988013e-01 8.585360923962e-01 8.601768112206e-01 8.617809089707e-01 8.634314390576e-01 8.651576278034e-01 8.668923873966e-01 8.685794584747e-01 8.702138400276e-01 8.718449877769e-01 8.735391942829e-01 8.752998846416e-01 8.770453603340e-01 8.787149738825e-01 8.803470301394e-01 8.820111299391e-01 8.837535451010e-01 8.855429578111e-01 8.872867240344e-01 8.889516696780e-01 8.906105473109e-01 8.923358271400e-01 8.941291217574e-01 8.959387237813e-01 8.977020311348e-01 8.994086129855e-01 9.011264964381e-01 9.029063311701e-01 9.047374673968e-01 9.065778187648e-01 9.083790459886e-01 9.101337681849e-01 9.118979958711e-01 9.137225626903e-01 9.155876589432e-01 9.174477641409e-01 9.192686301404e-01 9.210557840449e-01 9.228575492038e-01 9.247103599943e-01 9.265864350928e-01 9.284484981118e-01 9.302854521796e-01 9.321055314639e-01 9.339364818975e-01 9.358005235732e-01 9.376787519802e-01 9.395507906607e-01 9.414112185452e-01 9.432623581719e-01 9.451224290878e-01 9.470041129686e-01 9.488916710523e-01 9.507727041052e-01 9.526563777204e-01 9.545460532271e-01 9.564424267170e-01 9.583398262646e-01 9.602328557712e-01 9.621300043024e-01 9.640455488002e-01 9.659676142520e-01 9.678853955609e-01 9.697970558480e-01 9.717085062219e-01 9.736319854701e-01 9.755753291000e-01 9.775198644709e-01 9.794552088298e-01 9.813874440187e-01 9.833266450132e-01 9.852808872188e-01 9.872452994471e-01 9.892053247705e-01 9.911559636170e-01 9.931139399499e-01 9.950848781144e-01 9.970636553095e-01 9.990411569007e-01 1.001011803177e+00 1.002984092516e+00 1.004972461315e+00 1.006968961803e+00 1.008959907323e+00 1.010947369849e+00 1.012937114172e+00 1.014938490361e+00 1.016950500923e+00 1.018956906691e+00 1.020954951169e+00 1.022961573949e+00 1.024978460062e+00 1.027000808546e+00 1.029018366606e+00 1.031029722945e+00 1.033050063912e+00 1.035083349891e+00 1.037114376269e+00 1.039139250786e+00 1.041167094912e+00 1.043202735596e+00 1.045245645803e+00 1.047288827358e+00 1.049327231166e+00 1.051367396829e+00 1.053417271106e+00 1.055470563256e+00 1.057522683742e+00 1.059576648885e+00 1.061632119269e+00 1.063692977328e+00 1.065754502869e+00 1.067815660715e+00 1.069880833415e+00 1.071950389150e+00 1.074018168322e+00 1.076088834945e+00 1.078158497425e+00 1.080231029440e+00 1.082308635458e+00 1.084385970551e+00 1.086461047643e+00 1.088540148583e+00 1.090618455065e+00 1.092697556640e+00 1.094779645257e+00 1.096861459841e+00 1.098943978126e+00 1.101028525983e+00 1.103111008585e+00 1.105194367513e+00 1.107281553716e+00 1.109367533826e+00 1.111456381060e+00 1.113543878686e+00 1.115628582767e+00 1.117718633765e+00 1.119810564511e+00 1.121899247759e+00 1.123989189541e+00 1.126076943860e+00 1.128166866641e+00 1.130260467262e+00 1.132351333985e+00 1.134438127338e+00 1.136527070874e+00 1.138616755293e+00 1.140708027052e+00 1.142799109550e+00 1.144886148803e+00 1.146974423646e+00 1.149061849384e+00 1.151146188170e+00 1.153235053119e+00 1.155321496755e+00 1.157405688209e+00 1.159489170519e+00 1.161567721278e+00 1.163647090282e+00 1.165729149622e+00 1.167808069630e+00 1.169884927161e+00 1.171961278917e+00 1.174031330336e+00 1.176102396394e+00 1.178175084788e+00 1.180243569579e+00 1.182312559199e+00 1.184377681889e+00 1.186439290961e+00 1.188500889028e+00 1.190562022173e+00 1.192621198906e+00 1.194677704338e+00 1.196730708905e+00 1.198782504760e+00 1.200831558568e+00 1.202877280079e+00 1.204922499882e+00 1.206965844572e+00 1.209004736821e+00 1.211039124119e+00 1.213070361609e+00 1.215098296515e+00 1.217126188298e+00 1.219151253314e+00 1.221168344616e+00 1.223181552840e+00 1.225190344034e+00 1.227198927179e+00 1.229206183646e+00 1.231206049596e+00 1.233200391256e+00 1.235189524870e+00 1.237175378273e+00 1.239161425480e+00 1.241142573728e+00 1.243117131918e+00 1.245087057054e+00 1.247050982612e+00 1.249013354136e+00 1.250974188301e+00 1.252925637282e+00 1.254874148506e+00 1.256815394576e+00 1.258751375382e+00 1.260687955288e+00 1.262617175707e+00 1.264537482828e+00 1.266455121436e+00 1.268363349518e+00 1.270269649360e+00 1.272173264562e+00 1.274064525463e+00 1.275951981876e+00 1.277832461706e+00 1.279706330088e+00 1.281577320649e+00 1.283437567665e+00 1.285292505385e+00 1.287140980338e+00 1.288981305784e+00 1.290817907255e+00 1.292644228722e+00 1.294463860838e+00 1.296278018885e+00 1.298080369960e+00 1.299879703502e+00 1.301671101644e+00 1.303451733035e+00 1.305229116101e+00 1.306993269323e+00 1.308750725084e+00 1.310504515862e+00 1.312244175194e+00 1.313977375411e+00 1.315701792609e+00 1.317416000821e+00 1.319127017504e+00 1.320824129812e+00 1.322512851903e+00 1.324193426749e+00 1.325860023829e+00 1.327524867000e+00 1.329176614416e+00 1.330815815435e+00 1.332450920344e+00 1.334068632906e+00 1.335683039975e+00 1.337286974330e+00 1.338875260679e+00 1.340460011394e+00 1.342027577277e+00 1.343586350760e+00 1.345139828287e+00 1.346673783544e+00 1.348203058417e+00 1.349719167249e+00 1.351221013690e+00 1.352718635631e+00 1.354197005439e+00 1.355667125198e+00 1.357125852444e+00 1.358568032405e+00 1.360005789372e+00 1.361426793041e+00 1.362835510812e+00 1.364234089061e+00 1.365614371599e+00 1.366988732322e+00 1.368347254279e+00 1.369692128381e+00 1.371026048334e+00 1.372341676481e+00 1.373650433467e+00 1.374944882537e+00 1.376222426466e+00 1.377491247924e+00 1.378739201936e+00 1.379977270685e+00 1.381205124305e+00 1.382412049898e+00 1.383611707176e+00 1.384791087510e+00 1.385957706366e+00 1.387114800313e+00 1.388249443548e+00 1.389376035743e+00 1.390484068899e+00 1.391574792753e+00 1.392656359309e+00 1.393717568279e+00 1.394768310640e+00 1.395801146034e+00 1.396814564998e+00 1.397819403726e+00 1.398801485790e+00 1.399774040130e+00 1.400727405764e+00 1.401661127307e+00 1.402586921313e+00 1.403487870676e+00 1.404377976508e+00 1.405250910545e+00 1.406101904113e+00 1.406942977728e+00 1.407762583002e+00 1.408568435943e+00 1.409357142480e+00 1.410123925893e+00 1.410880903629e+00 1.411613501429e+00 1.412332161402e+00 1.413035868170e+00 1.413714894580e+00 1.414384905793e+00 1.415031200619e+00 1.415659990991e+00 1.416277437591e+00 1.416866619423e+00 1.417447326877e+00 1.418005637109e+00 1.418543846517e+00 1.419070587185e+00 1.419570810741e+00 1.420061844229e+00 1.420529698450e+00 1.420976377965e+00 1.421412822864e+00 1.421822734305e+00 1.422221105394e+00 1.422598519024e+00 1.422954295356e+00 1.423299152256e+00 1.423617990201e+00 1.423923227792e+00 1.424210385698e+00 1.424473261144e+00 1.424726685357e+00 1.424953043809e+00 1.425166536038e+00 1.425362517913e+00 1.425533421584e+00 1.425695573676e+00 1.425830749334e+00 1.425952328270e+00 1.426056178832e+00 1.426136234098e+00 1.426206963720e+00 1.426251298381e+00 1.426282263351e+00 1.426297313586e+00 1.426287091938e+00 1.426267336000e+00 1.426224098088e+00 1.426164634724e+00 1.426092033722e+00 1.425992892323e+00 1.425887541132e+00 1.425755996502e+00 1.425609916968e+00 1.425452623985e+00 1.425266091537e+00 1.425076364786e+00 1.424860678293e+00 1.424631024802e+00 1.424392173214e+00 1.424121993867e+00 1.423851544440e+00 1.423556002409e+00 1.423245004647e+00 1.422927509999e+00 1.422579560531e+00 1.422232732290e+00 1.421859818467e+00 1.421474409957e+00 1.421084561836e+00 1.420661446689e+00 1.420244041738e+00 1.419799937581e+00 1.419343970915e+00 1.418885125420e+00 1.418395675252e+00 1.417912956417e+00 1.417403724195e+00 1.416884584971e+00 1.416363566961e+00 1.415811122085e+00 1.415272022334e+00 1.414702909081e+00 1.414128567476e+00 1.413553899407e+00 1.412946568595e+00 1.412356036696e+00 1.411737258031e+00 1.411114610052e+00 1.410493519224e+00 1.409841892350e+00 1.409209033973e+00 1.408548475413e+00 1.407887001773e+00 1.407228010553e+00 1.406542484551e+00 1.405876187630e+00 1.405182963992e+00 1.404494609411e+00 1.403805404307e+00 1.403094053716e+00 1.402406489741e+00 1.401691084418e+00 1.400985335344e+00 1.400280401484e+00 1.399554300322e+00 1.398853853436e+00 1.398129728226e+00 1.397415135868e+00 1.396704599810e+00 1.395978307939e+00 1.395275704330e+00 1.394554212181e+00 1.393844554643e+00 1.393139344377e+00 1.392422153325e+00 1.391731832178e+00 1.391024657786e+00 1.390330745108e+00 1.389648147176e+00 1.388951914572e+00 1.388283998959e+00 1.387604867109e+00 1.386939133977e+00 1.386288967479e+00 1.385627571405e+00 1.384996728232e+00 1.384357200995e+00 1.383734244224e+00 1.383128976779e+00 1.382513468680e+00 1.381933561105e+00 1.381346426263e+00 1.380778170319e+00 1.380229579688e+00 1.379674534987e+00 1.379157982570e+00 1.378634993386e+00 1.378134415684e+00 1.377656284975e+00 1.377172276414e+00 1.376730071103e+00 1.376284081674e+00 1.375861822413e+00 1.375465105979e+00 1.375065281200e+00 1.374709709627e+00 1.374350373958e+00 1.374018685784e+00 1.373713231296e+00 1.373407906513e+00 1.373147735810e+00 1.372887113883e+00 1.372654915884e+00 1.372452233911e+00 1.372249828135e+00 1.372094589699e+00 1.371941784038e+00 1.371816595521e+00 1.371722973596e+00 1.371632058409e+00 1.371589243444e+00 1.371549809933e+00 1.371540786690e+00 1.371562975775e+00 1.371590129056e+00 1.371664288382e+00 1.371744170354e+00 1.371853683930e+00 1.371997619019e+00 1.372145598697e+00 1.372340797790e+00 1.372542553111e+00 1.372775194745e+00 1.373040758105e+00 1.373310554896e+00 1.373630366676e+00 1.373954271225e+00 1.374309207234e+00 1.374697511062e+00 1.375089189607e+00 1.375529065448e+00 1.375974794499e+00 1.376450414492e+00 1.376957603238e+00 1.377468894290e+00 1.378026095744e+00 1.378588040585e+00 1.379178209911e+00 1.379799591001e+00 1.380423774024e+00 1.381092116180e+00 1.381764378729e+00 1.382460648055e+00 1.383188724962e+00 1.383917156551e+00 1.384685896049e+00 1.385458245276e+00 1.386253455355e+00 1.387074185921e+00 1.387895100525e+00 1.388753797008e+00 1.389613681777e+00 1.390492882095e+00 1.391395502436e+00 1.392294081981e+00 1.393228131557e+00 1.394158795049e+00 1.395105546170e+00 1.396073776862e+00 1.397034234894e+00 1.398025348246e+00 1.399011435583e+00 1.400008559255e+00 1.401022889869e+00 1.402025817638e+00 1.403053446077e+00 1.404074577238e+00 1.405102421976e+00 1.406142377744e+00 1.407166338020e+00 1.408211500009e+00 1.409244573504e+00 1.410278218496e+00 1.411322782282e+00 1.412344621993e+00 1.413384154967e+00 1.414405774472e+00 1.415424137805e+00 1.416446977840e+00 1.417443905959e+00 1.418451763147e+00 1.419439471562e+00 1.420416068284e+00 1.421393878783e+00 1.422341283946e+00 1.423293333580e+00 1.424220990248e+00 1.425130998104e+00 1.426038787009e+00 1.426909684860e+00 1.427780468351e+00 1.428622363404e+00 1.429441828649e+00 1.430253531865e+00 1.431023868224e+00 1.431789148563e+00 1.432520971849e+00 1.433224338616e+00 1.433915111511e+00 1.434559864057e+00 1.435192250191e+00 1.435789867490e+00 1.436352054423e+00 1.436898263339e+00 1.437393278125e+00 1.437871876216e+00 1.438310724630e+00 1.438708895045e+00 1.439086981996e+00 1.439410030912e+00 1.439710191465e+00 1.439967942417e+00 1.440179943005e+00 1.440368742344e+00 1.440497504322e+00 1.440599398220e+00 1.440655244953e+00 1.440660615323e+00 1.440639654374e+00 1.440554305553e+00 1.440439261541e+00 1.440274840365e+00 1.440056341250e+00 1.439806328515e+00 1.439492374394e+00 1.439141539060e+00 1.438740657835e+00 1.438283867914e+00 1.437791130814e+00 1.437233778116e+00 1.436635409178e+00 1.435985446777e+00 1.435274989415e+00 1.434529626457e+00 1.433717573849e+00 1.432861644701e+00 1.431955140945e+00 1.430985281105e+00 1.429979287163e+00 1.428906088660e+00 1.427787044849e+00 1.426619150006e+00 1.425385657343e+00 1.424115834165e+00 1.422780073953e+00 1.421396973443e+00 1.419966270162e+00 1.418472106653e+00 1.416939010420e+00 1.415345296056e+00 1.413702612366e+00 1.412014607884e+00 1.410262211002e+00 1.408476558819e+00 1.406629498992e+00 1.404737353377e+00 1.402802448261e+00 1.400806809148e+00 1.398776642368e+00 1.396693966412e+00 1.394563543821e+00 1.392396357599e+00 1.390173748937e+00 1.387918507597e+00 1.385616434282e+00 1.383271196833e+00 1.380893939672e+00 1.378465506343e+00 1.376010109016e+00 1.373513063785e+00 1.370977805617e+00 1.368418292929e+00 1.365812958607e+00 1.363186972490e+00 1.360527200566e+00 1.357836320313e+00 1.355126813616e+00 1.352381198267e+00 1.349620969422e+00 1.346836513216e+00 1.344027069318e+00 1.341210535912e+00 1.338365801282e+00 1.335515022685e+00 1.332651997357e+00 1.329771837234e+00 1.326893362677e+00 1.323998761514e+00 1.321107709319e+00 1.318214727399e+00 1.315314928289e+00 1.312430605515e+00 1.309539673893e+00 1.306662076260e+00 1.303797137532e+00 1.300935534579e+00 1.298101751880e+00 1.295273960149e+00 1.292470489357e+00 1.289692535245e+00 1.286930091972e+00 1.284205581435e+00 1.281502596427e+00 1.278834741863e+00 1.276205093383e+00 1.273603478235e+00 1.271053628407e+00 1.268535554178e+00 1.266064767049e+00 1.263645438350e+00 1.261264901368e+00 1.258946485797e+00 1.256675361535e+00 1.254459764972e+00 1.252307434843e+00 1.250207085023e+00 1.248176973003e+00 1.246204625815e+00 1.244297774078e+00 1.242464711424e+00 1.240690664721e+00 1.238997251758e+00 1.237371137322e+00 1.235816184160e+00 1.234343919227e+00 1.232939687083e+00 1.231617433010e+00 1.230372354188e+00 1.229203374594e+00 1.228118875050e+00 1.227107190842e+00 1.226183040441e+00 1.225336462685e+00 1.224568171820e+00 1.223888324095e+00 1.223279719168e+00 1.222757069695e+00 1.222314476286e+00 1.221944567073e+00 1.221661472349e+00 1.221446894722e+00 1.221314785235e+00 1.221255223496e+00 1.221266777062e+00 1.221356032616e+00 1.221506844564e+00 1.221731473934e+00 1.222021983849e+00 1.222369012379e+00 1.222786234176e+00 1.223254379566e+00 1.223781628834e+00 1.224363117242e+00 1.224991066373e+00 1.225670875268e+00 1.226389814442e+00 1.227154196210e+00 1.227954249279e+00 1.228784338740e+00 1.229651520136e+00 1.230540061141e+00 1.231454292611e+00 1.232388717055e+00 1.233336423467e+00 1.234301973203e+00 1.235270341617e+00 1.236247953008e+00 1.237225677374e+00 1.238197848089e+00 1.239168338320e+00 1.240122620544e+00 1.241069479582e+00 1.241997105643e+00 1.242901290791e+00 1.243789701542e+00 1.244639901620e+00 1.245465533550e+00 1.246256921962e+00 1.247006642004e+00 1.247722306562e+00 1.248389440950e+00 1.249013505685e+00 1.249589310647e+00 1.250110069394e+00 1.250583079401e+00 1.250994530141e+00 1.251352394945e+00 1.251650398173e+00 1.251882931535e+00 1.252057925625e+00 1.252164149856e+00 1.252207453109e+00 1.252183909578e+00 1.252091870019e+00 1.251936145951e+00 1.251709168556e+00 1.251417559466e+00 1.251055589727e+00 1.250625681942e+00 1.250134187487e+00 1.249571057158e+00 1.248949745260e+00 1.248262178293e+00 1.247513665311e+00 1.246711029702e+00 1.245844454034e+00 1.244931195613e+00 1.243961751812e+00 1.242944424021e+00 1.241886025957e+00 1.240780249081e+00 1.239643017758e+00 1.238468569798e+00 1.237265239744e+00 1.236041411646e+00 1.234790191517e+00 1.233533343234e+00 1.232260225891e+00 1.230981789868e+00 1.229710742908e+00 1.228436997862e+00 1.227185313818e+00 1.225949240835e+00 1.224733348454e+00 1.223558774909e+00 1.222408621353e+00 1.221313111190e+00 1.220262682195e+00 1.219265738601e+00 1.218342318054e+00 1.217475991531e+00 1.216695672711e+00 1.215996582319e+00 1.215380595345e+00 1.214871275845e+00 1.214450448553e+00 1.214147808773e+00 1.213955928117e+00 1.213877705193e+00 1.213938302458e+00 1.214112868653e+00 1.214436565700e+00 1.214895623377e+00 1.215494060409e+00 1.216255867453e+00 1.217153990157e+00 1.218218907290e+00 1.219444083657e+00 1.220819554574e+00 1.222377229259e+00 1.224084997956e+00 1.225972235272e+00 1.228027057009e+00 1.230242178009e+00 1.232643919192e+00 1.235197282432e+00 1.237930268899e+00 1.240832945699e+00 1.243888131844e+00 1.247127849707e+00 1.250509643119e+00 1.254061108080e+00 1.257770273369e+00 1.261619841949e+00 1.265637228608e+00 1.269779450561e+00 1.274072809510e+00 1.278503104919e+00 1.283050313344e+00 1.287744277464e+00 1.292538134125e+00 1.297457057788e+00 1.302491030900e+00 1.307610879122e+00 1.312851910854e+00 1.318166411345e+00 1.323574639267e+00 1.329072029711e+00 1.334625750695e+00 1.340273878764e+00 1.345965440983e+00 1.351723857264e+00 1.357543256570e+00 1.363389568057e+00 1.369304057768e+00 1.375235104225e+00 1.381204217492e+00 1.387209630951e+00 1.393214928940e+00 1.399261411647e+00 1.405301051757e+00 1.411350148131e+00 1.417413891323e+00 1.423447272907e+00 1.429500884159e+00 1.435519862862e+00 1.441520100869e+00 1.447513781189e+00 1.453447000976e+00 1.459373769212e+00 1.465242267680e+00 1.471060682686e+00 1.476846016276e+00 1.482542332193e+00 1.488199315840e+00 1.493772286694e+00 1.499258738260e+00 1.504683437923e+00 1.509984074880e+00 1.515212456063e+00 1.520324842512e+00 1.525311639101e+00 1.530206477817e+00 1.534940567529e+00 1.539563939276e+00 1.544040168706e+00 1.548355758558e+00 1.552541660933e+00 1.556540024813e+00 1.560391897137e+00 1.564069796031e+00 1.567559238385e+00 1.570895390088e+00 1.574023223196e+00 1.576985097740e+00 1.579762078770e+00 1.582338635388e+00 1.584756820080e+00 1.586969339033e+00 1.589021513647e+00 1.590901053654e+00 1.592598987399e+00 1.594162070763e+00 1.595555279854e+00 1.596819511640e+00 1.597959081678e+00 1.598969489438e+00 1.599901132102e+00 1.600727812242e+00 1.601494571501e+00 1.602214616409e+00 1.602882608394e+00 1.603557805773e+00 1.604217219053e+00 1.604906818721e+00 1.605642281248e+00 1.606419090853e+00 1.607296775301e+00 1.608249643265e+00 1.609320278001e+00 1.610521948284e+00 1.611848625509e+00 1.613343875106e+00 1.614985691101e+00 1.616801651403e+00 1.618797634679e+00 1.620958506209e+00 1.623312678439e+00 1.625833609752e+00 1.628531871457e+00 1.631401865990e+00 1.634421623559e+00 1.637601442200e+00 1.640905774009e+00 1.644337184472e+00 1.647874516170e+00 1.651491093495e+00 1.655187986363e+00 1.658918908024e+00 1.662688223110e+00 1.666462772249e+00 1.670215377804e+00 1.673948434461e+00 1.677608791907e+00 1.681204903216e+00 1.684704867154e+00 1.688080484530e+00 1.691341529304e+00 1.694435384848e+00 1.697378907033e+00 1.700141198183e+00 1.702700485167e+00 1.705071414758e+00 1.707204421084e+00 1.709117310507e+00 1.710789115741e+00 1.712191298538e+00 1.713346222088e+00 1.714204308006e+00 1.714776204619e+00 1.715046783287e+00 1.714979515492e+00 1.714595231289e+00 1.713836817847e+00 1.712712339400e+00 1.711199281131e+00 1.709254202681e+00 1.706896923266e+00 1.704061417215e+00 1.700756295076e+00 1.696956391617e+00 1.692616039612e+00 1.687759693456e+00 1.682328411185e+00 1.676331741651e+00 1.669767470480e+00 1.662596800358e+00 1.654866759611e+00 1.646544267572e+00 1.637662224205e+00 1.628254402416e+00 1.618313758795e+00 1.607924914952e+00 1.597102787571e+00 1.585915162876e+00 1.574447958456e+00 1.562742469920e+00 1.550922976646e+00 1.539057433821e+00 1.527247666819e+00 1.515625015337e+00 1.504260861287e+00 1.493303619138e+00 1.482842324566e+00 1.472982842494e+00 1.463851475966e+00 1.455508671188e+00 1.448063623664e+00 1.441572697145e+00 1.436082919256e+00 1.431646335582e+00 1.428254364841e+00 1.425919487582e+00 1.424606363322e+00 1.424264542959e+00 1.424843443440e+00 1.426242283560e+00 1.428379841085e+00 1.431139429652e+00 1.434404674819e+00 1.438061262739e+00 1.441974262767e+00 1.446033449785e+00 1.450115706576e+00 1.454114317092e+00 1.457938006484e+00 1.461489925540e+00 1.464714507655e+00 1.467547042765e+00 1.469955735494e+00 1.471924114235e+00 1.473440789378e+00 1.474527743347e+00 1.475205698773e+00 1.475515057144e+00 1.475512867034e+00 1.475249602676e+00 1.474799022819e+00 1.474219354871e+00 1.473583272116e+00 1.472952646590e+00 1.472379762601e+00 1.471925065069e+00 1.471617903518e+00 1.471491991405e+00 1.471568607083e+00 1.471847526183e+00 1.472336205489e+00 1.473018370288e+00 1.473882678123e+00 1.474910853212e+00 1.476082055590e+00 1.477388949518e+00 1.478820232426e+00 1.480380887480e+00 1.482088966010e+00 1.483967449957e+00 1.486066264534e+00 1.488439965629e+00 1.491159548843e+00 1.494306304291e+00 1.497965856950e+00 1.502227341728e+00 1.507173490692e+00 1.512881072824e+00 1.519403539152e+00 1.526782613835e+00 1.535017425807e+00 1.544086174803e+00 1.553932221726e+00 1.564446905958e+00 1.575508539620e+00 1.586940178923e+00 1.598546355306e+00 1.610113626501e+00 1.621386977774e+00 1.632139050867e+00 1.642110438986e+00 1.651057992873e+00 1.658774527576e+00 1.665031876486e+00 1.669677640517e+00 1.672567005774e+00 1.673592680354e+00 1.672708828448e+00 1.669878465509e+00 1.665137677693e+00 1.658536597749e+00 1.650157068721e+00 1.640138789089e+00 1.628585087835e+00 1.615670730048e+00 1.601543294509e+00 1.586336141536e+00 1.570220011572e+00 1.553283495446e+00 1.535657419086e+00 1.517420654981e+00 1.498614974015e+00 1.479322220280e+00 1.459528830623e+00 1.439285271889e+00 1.418618456997e+00 1.397525976100e+00 1.376112004201e+00 1.354406868762e+00 1.332526503920e+00 1.310634001897e+00 1.288849847813e+00 1.267420028086e+00 1.246529113463e+00 1.226402861489e+00 1.207292958648e+00 1.189357518828e+00 1.172815906309e+00 1.157769588299e+00 1.144292672198e+00 1.132432960327e+00 1.122105204186e+00 1.113265984113e+00 1.105758852756e+00 1.099429858034e+00 1.094149717905e+00 1.089720119238e+00 1.086060167840e+00 1.083049783149e+00 1.080630729494e+00 1.078820787508e+00 1.077584551024e+00 1.077012592611e+00 1.077128699170e+00 1.077964090569e+00 1.079584608291e+00 1.081933199859e+00 1.085000531831e+00 1.088687173393e+00 1.092855388249e+00 1.097389118934e+00 1.102073518528e+00 1.106775344220e+00 1.111322422783e+00 1.115571317398e+00 1.119459492969e+00 1.122887054869e+00 1.125873710898e+00 1.128426764863e+00 1.130571466819e+00 1.132402305509e+00 1.133932208057e+00 1.135226957515e+00 1.136295932600e+00 1.137095828005e+00 1.137595621222e+00 1.137666184772e+00 1.137189701740e+00 1.136010012239e+00 1.133936864876e+00 1.130812096854e+00 1.126443853844e+00 1.120673062760e+00 1.113356700271e+00 1.104360630776e+00 1.093606969766e+00 1.081020612720e+00 1.066602829455e+00 1.050383193320e+00 1.032474860885e+00 1.013081922557e+00 9.924782230003e-01 9.710919593528e-01 9.494328519665e-01 9.281393582748e-01 9.079499215527e-01 8.896108156111e-01 8.738974321143e-01 8.614467640113e-01 8.527253619680e-01 8.479472476940e-01 8.469853069464e-01 8.494554807961e-01 8.546675013614e-01 8.617765365619e-01 8.698686389758e-01 8.780220223788e-01 8.854720217348e-01 8.915790407381e-01 8.959425271326e-01 8.983769767134e-01 8.988664571881e-01 8.976162138433e-01 8.948994485454e-01 8.911005895314e-01 8.866331825094e-01 8.818616382873e-01 8.771781830973e-01 8.728747607203e-01 8.692400224676e-01 8.665386560839e-01 8.649821169200e-01 8.648220930318e-01 8.662197413309e-01 8.644695868943e-01 8.597914634299e-01 8.599600309028e-01 8.690829891273e-01 8.833724053921e-01 8.948201574466e-01 8.987853323659e-01 8.980212128438e-01 8.998426785175e-01 9.089206327632e-01 9.224520916627e-01 9.326948968171e-01 9.341489758016e-01 9.284327627688e-01 9.227140842843e-01 9.230102323486e-01 9.283764154950e-01 9.318954567283e-01 9.273686166992e-01 9.151380172554e-01 9.019464652308e-01 8.948301471978e-01 8.943866373724e-01 8.943022023194e-01 8.876685695547e-01 8.736543510846e-01 8.585661677374e-01 8.502572322762e-01 8.505978291603e-01 8.537830675714e-01 8.524177609679e-01 8.449050380501e-01 8.372516122057e-01 8.376309320920e-01 8.482348551728e-01 8.628911899576e-01 8.731575310801e-01 8.762067872758e-01 8.771408317082e-01 8.839795617929e-01 8.994771429577e-01 9.178886782594e-01 9.302510586710e-01 9.324180854165e-01 9.283937809633e-01 9.264731946213e-01 9.312251975958e-01 9.386872743998e-01 9.399844425551e-01 9.296033238300e-01 9.105523741258e-01 8.922795054598e-01 8.827339735834e-01 8.813597789841e-01 8.805061738609e-01 8.740531175914e-01 8.643570760641e-01 8.610456877340e-01 8.722076070302e-01 8.960574200690e-01 9.222924805157e-01 9.415605522926e-01 9.530849878192e-01 9.642139486583e-01 9.827778118224e-01 1.009035905478e+00 1.035175351429e+00 1.052509077228e+00 1.058810459668e+00 1.059282965466e+00 1.060663505685e+00 1.063866254470e+00 1.062874809078e+00 1.052051545220e+00 1.035802587453e+00 1.031733592829e+00 1.035511034715e+00 9.794105091288e-01 9.416355601071e-01 9.747573280482e-01 1.016537212299e+00 9.830871808693e-01 8.799225258080e-01 8.262515916480e-01 9.210174818393e-01 1.066985456480e+00 1.119459031096e+00 1.031811641280e+00 8.786578048412e-01 8.235454019563e-01 9.218821013166e-01 1.031096567016e+00 1.042233160109e+00 9.721670413956e-01 9.252023770461e-01 9.657642314012e-01 1.024697627052e+00 1.014270804116e+00 9.430325346724e-01 9.132809993676e-01 9.878821494075e-01 1.080505374127e+00 1.080102361591e+00 9.713288935642e-01 8.604824957605e-01 8.906122123714e-01 1.023072004867e+00 1.102409905821e+00 1.058359115547e+00 9.454922215913e-01 8.991702146762e-01 9.703099964156e-01 1.046073580651e+00 1.027415377538e+00 9.353518149149e-01 8.937124307049e-01 9.741121639800e-01 1.072542274087e+00 1.066781892533e+00 9.462506941783e-01 8.355138596421e-01 8.876025181521e-01 1.031509313841e+00 1.087201814102e+00 9.815860046235e-01 7.951237956661e-01 7.582069801318e-01 9.424417232121e-01 1.115794875580e+00 1.119618280274e+00 9.517364998827e-01 7.705543602998e-01 8.166895298716e-01 1.019233889908e+00 1.137040433970e+00 1.077954097499e+00 9.084099793262e-01 8.283350499296e-01 9.499242000627e-01 1.100929490347e+00 1.116124758293e+00 9.740531984669e-01 7.936884992669e-01 7.757223865793e-01 9.171045122719e-01 1.022836226779e+00 9.959086317014e-01 8.716583147966e-01 7.784953453361e-01 8.113349337199e-01 8.958002806804e-01 9.254095487333e-01 8.872338680966e-01 8.468736209644e-01 8.630874333401e-01 9.068821387717e-01 9.113793487753e-01 8.585076920601e-01 7.967267817671e-01 7.900623027429e-01 8.327421027937e-01 8.604819074276e-01 8.357159810675e-01 7.819240910102e-01 7.596062689299e-01 7.960174526804e-01 8.495608396215e-01 8.681952063633e-01 8.422233584845e-01 8.088117585868e-01 8.174638719789e-01 8.712673700169e-01 9.200209110409e-01 9.146425632137e-01 8.483248201411e-01 7.706704722566e-01 7.619603005432e-01 8.363734782433e-01 9.129076977764e-01 9.136243037906e-01 8.260396242787e-01 7.216693820262e-01 7.216696748847e-01 8.339665197554e-01 9.346963071018e-01 9.352068699891e-01 8.390174906674e-01 7.426463636862e-01 7.653715117834e-01 8.766797320037e-01 9.482603476915e-01 9.171838979463e-01 8.218883055365e-01 7.779931042051e-01 8.487570591737e-01 9.441866931797e-01 9.594013860218e-01
 6.627004436178e-01 6.632561500752e-01 6.646740273662e-01 6.662996790342e-01 6.672342694503e-01 6.675444242551e-01 6.680800753310e-01 6.693087813591e-01 6.707234968595e-01 6.715781165067e-01 6.719200907899e-01 6.725402084585e-01 6.738413195857e-01 6.752093649910e-01 6.759236538346e-01 6.762706503922e-01 6.771507924156e-01 6.787326114981e-01 6.801799204243e-01 6.808652791578e-01 6.812595126423e-01 6.822688028882e-01 6.839974569545e-01 6.855965871654e-01 6.863981255872e-01 6.868175449353e-01 6.878128770209e-01 6.895779367057e-01 6.912593397625e-01 6.921326963516e-01 6.925813487797e-01 6.935537712268e-01 6.952742811314e-01 6.969543590655e-01 6.978664252518e-01 6.983239594249e-01 6.992778620837e-01 7.010188022605e-01 7.027423346140e-01 7.036495988863e-01 7.040874206158e-01 7.050919582669e-01 7.069106621517e-01 7.086359718696e-01 7.094938314646e-01 7.099415358511e-01 7.110192512373e-01 7.128658730709e-01 7.145351336769e-01 7.153386109389e-01 7.158320414114e-01 7.170086248171e-01 7.188709438569e-01 7.204342654516e-01 7.211735305803e-01 7.217703399967e-01 7.230910545783e-01 7.249299085643e-01 7.263535526289e-01 7.270661265042e-01 7.278034338660e-01 7.292529799143e-01 7.310793079052e-01 7.324192479251e-01 7.331395334747e-01 7.340206104103e-01 7.356077000140e-01 7.374281495289e-01 7.387101724902e-01 7.394855282145e-01 7.405035514020e-01 7.421591236817e-01 7.439653382521e-01 7.452561522760e-01 7.461130202490e-01 7.472356720935e-01 7.489435739404e-01 7.507362420815e-01 7.520350401604e-01 7.529891922454e-01 7.542079199221e-01 7.559149714177e-01 7.576838187884e-01 7.590342411138e-01 7.600854758797e-01 7.613723259088e-01 7.630909248408e-01 7.648473516536e-01 7.662368779740e-01 7.673890780065e-01 7.687361829327e-01 7.704256551015e-01 7.721598624569e-01 7.736140935924e-01 7.748608882999e-01 7.762498263555e-01 7.779211609404e-01 7.796331323096e-01 7.811278636880e-01 7.824667586657e-01 7.839004596418e-01 7.855354274956e-01 7.872231428499e-01 7.887692273495e-01 7.901850748457e-01 7.916581839823e-01 7.932895293559e-01 7.949641458211e-01 7.965413196708e-01 7.980287697913e-01 7.995449757861e-01 8.011665204454e-01 8.028410374607e-01 8.044588566456e-01 8.059978957358e-01 8.075518266117e-01 8.091934691210e-01 8.108741193743e-01 8.125160341018e-01 8.141032790439e-01 8.156930172837e-01 8.173475939294e-01 8.190577619359e-01 8.207397589037e-01 8.223598557911e-01 8.239835298453e-01 8.256713946862e-01 8.274081000399e-01 8.291341536255e-01 8.308024770055e-01 8.324399529002e-01 8.341299244048e-01 8.358947270010e-01 8.376670557422e-01 8.393877674166e-01 8.410561529203e-01 8.427258982687e-01 8.444608101226e-01 8.462640323855e-01 8.480471543609e-01 8.497541094522e-01 8.514220852712e-01 8.531287631393e-01 8.549162898443e-01 8.567493598523e-01 8.585334102389e-01 8.602366111398e-01 8.619373659418e-01 8.637070838540e-01 8.655457983050e-01 8.674014046898e-01 8.692069409708e-01 8.709575673257e-01 8.727196208820e-01 8.745469334047e-01 8.764250840982e-01 8.783132020286e-01 8.801617260013e-01 8.819621456076e-01 8.837768301479e-01 8.856498527045e-01 8.875653206337e-01 8.894763248547e-01 8.913479039129e-01 8.931857658563e-01 8.950402019865e-01 8.969456872829e-01 8.988743391223e-01 9.007902884957e-01 9.026833652499e-01 9.045571741852e-01 9.064423608471e-01 9.083625002335e-01 9.102968308801e-01 9.122268304280e-01 9.141450286275e-01 9.160539000123e-01 9.179728395352e-01 9.199150086407e-01 9.218618555601e-01 9.238029135932e-01 9.257484195359e-01 9.276993374796e-01 9.296568406836e-01 9.316178501085e-01 9.335739883071e-01 9.355352425523e-01 9.375138816024e-01 9.395027161848e-01 9.414854914368e-01 9.434635897688e-01 9.454411650761e-01 9.474313990674e-01 9.494406929658e-01 9.514559133628e-01 9.534597870874e-01 9.554619159541e-01 9.574711329235e-01 9.594941038822e-01 9.615311143939e-01 9.635622875797e-01 9.655865240367e-01 9.676178332573e-01 9.696621231862e-01 9.717158589895e-01 9.737666365657e-01 9.758124625097e-01 9.778625041417e-01 9.799272982319e-01 9.820012089158e-01 9.840699842636e-01 9.861365149528e-01 9.882051495174e-01 9.902874529770e-01 9.923804941928e-01 9.944671729924e-01 9.965467983432e-01 9.986364996515e-01 1.000738099865e+00 1.002843422614e+00 1.004945526172e+00 1.007042485988e+00 1.009149031761e+00 1.011267317924e+00 1.013386697642e+00 1.015500388285e+00 1.017616692938e+00 1.019740466816e+00 1.021873914579e+00 1.024007822202e+00 1.026136598365e+00 1.028269825138e+00 1.030412825469e+00 1.032558309455e+00 1.034705077846e+00 1.036852402220e+00 1.039002839476e+00 1.041160095280e+00 1.043319169600e+00 1.045476247235e+00 1.047639438374e+00 1.049808093965e+00 1.051976015913e+00 1.054145519564e+00 1.056317405634e+00 1.058490456457e+00 1.060671264365e+00 1.062850784516e+00 1.065028793891e+00 1.067212122502e+00 1.069395412645e+00 1.071581195004e+00 1.073769953159e+00 1.075958853920e+00 1.078149086017e+00 1.080340475173e+00 1.082531896618e+00 1.084726288045e+00 1.086923882369e+00 1.089122978987e+00 1.091322527272e+00 1.093521266763e+00 1.095721413607e+00 1.097925346806e+00 1.100131924208e+00 1.102337164666e+00 1.104543825859e+00 1.106748220076e+00 1.108955656236e+00 1.111169575430e+00 1.113379171930e+00 1.115586995844e+00 1.117796757780e+00 1.120007739807e+00 1.122221586229e+00 1.124435917094e+00 1.126647398099e+00 1.128859229037e+00 1.131073247962e+00 1.133284868892e+00 1.135499082692e+00 1.137713554521e+00 1.139927311440e+00 1.142140053856e+00 1.144351000925e+00 1.146561497188e+00 1.148774352455e+00 1.150985324234e+00 1.153196446317e+00 1.155406071497e+00 1.157612431064e+00 1.159820946932e+00 1.162027153186e+00 1.164234640391e+00 1.166442074935e+00 1.168645902010e+00 1.170846982323e+00 1.173049371672e+00 1.175252039622e+00 1.177452548685e+00 1.179652694597e+00 1.181849876327e+00 1.184046019831e+00 1.186240186725e+00 1.188432756515e+00 1.190624098950e+00 1.192817570623e+00 1.195004118562e+00 1.197188174534e+00 1.199368480497e+00 1.201548313939e+00 1.203729653703e+00 1.205906793267e+00 1.208076871516e+00 1.210246295147e+00 1.212410090060e+00 1.214574767654e+00 1.216739187108e+00 1.218895798865e+00 1.221048969913e+00 1.223197681313e+00 1.225344706016e+00 1.227492329208e+00 1.229636229786e+00 1.231771716561e+00 1.233905631512e+00 1.236034152768e+00 1.238160686441e+00 1.240289147819e+00 1.242408400587e+00 1.244524893093e+00 1.246634629890e+00 1.248738666063e+00 1.250845760322e+00 1.252946266990e+00 1.255040040446e+00 1.257130102270e+00 1.259212406104e+00 1.261294433522e+00 1.263371813570e+00 1.265438945145e+00 1.267505477202e+00 1.269563137527e+00 1.271616336254e+00 1.273668174353e+00 1.275708306018e+00 1.277745155604e+00 1.279776236984e+00 1.281799339881e+00 1.283819732792e+00 1.285832191521e+00 1.287835757378e+00 1.289836647344e+00 1.291828226089e+00 1.293815113471e+00 1.295796139106e+00 1.297765907369e+00 1.299732889244e+00 1.301689683608e+00 1.303640566421e+00 1.305586750531e+00 1.307519512039e+00 1.309450231038e+00 1.311369886941e+00 1.313278774228e+00 1.315188430159e+00 1.317082615311e+00 1.318970162962e+00 1.320851658641e+00 1.322718808675e+00 1.324584201971e+00 1.326437855479e+00 1.328280960732e+00 1.330118315912e+00 1.331942134074e+00 1.333761264109e+00 1.335570479473e+00 1.337365836042e+00 1.339156158937e+00 1.340932640600e+00 1.342701999860e+00 1.344463378062e+00 1.346208654441e+00 1.347949443572e+00 1.349675360094e+00 1.351391135761e+00 1.353101012737e+00 1.354792848462e+00 1.356479624031e+00 1.358153032776e+00 1.359811399667e+00 1.361465632796e+00 1.363101795975e+00 1.364730394519e+00 1.366347473948e+00 1.367945309459e+00 1.369541087179e+00 1.371119331302e+00 1.372685507022e+00 1.374242456984e+00 1.375779830093e+00 1.377310749431e+00 1.378826852172e+00 1.380329635299e+00 1.381823020848e+00 1.383295231099e+00 1.384760377464e+00 1.386212243156e+00 1.387647618058e+00 1.389073571461e+00 1.390480060705e+00 1.391875165727e+00 1.393257911324e+00 1.394622582433e+00 1.395979896188e+00 1.397315868681e+00 1.398638663808e+00 1.399950651008e+00 1.401240646469e+00 1.402523800746e+00 1.403786200038e+00 1.405032302680e+00 1.406267842082e+00 1.407483646445e+00 1.408688404587e+00 1.409875377309e+00 1.411042178989e+00 1.412198872566e+00 1.413334346151e+00 1.414458340894e+00 1.415565159205e+00 1.416649328624e+00 1.417725224608e+00 1.418777427142e+00 1.419817143480e+00 1.420840805464e+00 1.421841480724e+00 1.422831822099e+00 1.423800158297e+00 1.424751211443e+00 1.425689608686e+00 1.426603366916e+00 1.427505397761e+00 1.428384627929e+00 1.429248346791e+00 1.430096201325e+00 1.430921083362e+00 1.431734844447e+00 1.432524603013e+00 1.433295089770e+00 1.434053424636e+00 1.434784980540e+00 1.435505269913e+00 1.436205389792e+00 1.436881750747e+00 1.437548257355e+00 1.438186489439e+00 1.438812820264e+00 1.439418342678e+00 1.440001283875e+00 1.440573171986e+00 1.441117035856e+00 1.441647921714e+00 1.442158767599e+00 1.442645428076e+00 1.443122114892e+00 1.443571473236e+00 1.444005009062e+00 1.444421276221e+00 1.444811090790e+00 1.445191169696e+00 1.445542970842e+00 1.445880874650e+00 1.446201218046e+00 1.446493672868e+00 1.446778319886e+00 1.447033529010e+00 1.447273978055e+00 1.447498501980e+00 1.447693970442e+00 1.447882390889e+00 1.448042237442e+00 1.448187307309e+00 1.448317046237e+00 1.448417252536e+00 1.448509037095e+00 1.448574514411e+00 1.448623942964e+00 1.448659993272e+00 1.448666239202e+00 1.448666200300e+00 1.448639031325e+00 1.448594784124e+00 1.448538724723e+00 1.448452044782e+00 1.448362717835e+00 1.448244280270e+00 1.448110203184e+00 1.447966213670e+00 1.447789941519e+00 1.447613361984e+00 1.447408446625e+00 1.447187694956e+00 1.446958006906e+00 1.446696862903e+00 1.446437380394e+00 1.446148972530e+00 1.445844488710e+00 1.445535435828e+00 1.445193059866e+00 1.444855620860e+00 1.444487065631e+00 1.444108065083e+00 1.443724149118e+00 1.443304939865e+00 1.442895054000e+00 1.442453522124e+00 1.442004291982e+00 1.441548960755e+00 1.441062521381e+00 1.440587811054e+00 1.440079056139e+00 1.439567009023e+00 1.439050572711e+00 1.438502280592e+00 1.437967953096e+00 1.437402071190e+00 1.436834673743e+00 1.436263376669e+00 1.435661987785e+00 1.435078979684e+00 1.434463964092e+00 1.433849353164e+00 1.433232461930e+00 1.432589508216e+00 1.431964269085e+00 1.431308179198e+00 1.430658478109e+00 1.430006433800e+00 1.429330373232e+00 1.428673952991e+00 1.427989891626e+00 1.427313603229e+00 1.426636056507e+00 1.425938169608e+00 1.425261983101e+00 1.424560040169e+00 1.423867804791e+00 1.423177589742e+00 1.422471137191e+00 1.421785008105e+00 1.421078855766e+00 1.420384023083e+00 1.419691763724e+00 1.418985448229e+00 1.418304189827e+00 1.417605831254e+00 1.416918768712e+00 1.416240998027e+00 1.415548121424e+00 1.414883432463e+00 1.414204976024e+00 1.413540419210e+00 1.412887069765e+00 1.412221486152e+00 1.411586928688e+00 1.410941667628e+00 1.410311214626e+00 1.409698739665e+00 1.409073146774e+00 1.408482557092e+00 1.407882295044e+00 1.407300031670e+00 1.406737308024e+00 1.406165458125e+00 1.405632951051e+00 1.405090159714e+00 1.404571059613e+00 1.404071324911e+00 1.403567051158e+00 1.403102192394e+00 1.402630667371e+00 1.402185786840e+00 1.401761817536e+00 1.401335940796e+00 1.400952441090e+00 1.400564290591e+00 1.400205681676e+00 1.399868672700e+00 1.399533594715e+00 1.399240836814e+00 1.398946086924e+00 1.398683636130e+00 1.398444744361e+00 1.398209941761e+00 1.398019732964e+00 1.397828989375e+00 1.397669012590e+00 1.397538826500e+00 1.397411751301e+00 1.397329757448e+00 1.397253177013e+00 1.397205463087e+00 1.397189535480e+00 1.397176245638e+00 1.397212248420e+00 1.397250701585e+00 1.397322953728e+00 1.397425468744e+00 1.397533636516e+00 1.397688760646e+00 1.397850705693e+00 1.398043048166e+00 1.398267707728e+00 1.398497951215e+00 1.398777901405e+00 1.399059998317e+00 1.399377384237e+00 1.399725339192e+00 1.400078379070e+00 1.400479053649e+00 1.400885383827e+00 1.401322847148e+00 1.401791531636e+00 1.402264723113e+00 1.402786205481e+00 1.403310041911e+00 1.403865566605e+00 1.404450429899e+00 1.405039418060e+00 1.405673079554e+00 1.406310787525e+00 1.406975348969e+00 1.407670387196e+00 1.408365482524e+00 1.409105173023e+00 1.409845740111e+00 1.410610503086e+00 1.411403680690e+00 1.412195066244e+00 1.413027970569e+00 1.413859192952e+00 1.414713689183e+00 1.415592254560e+00 1.416466568140e+00 1.417377823073e+00 1.418285773097e+00 1.419212449441e+00 1.420159625206e+00 1.421100278276e+00 1.422075253777e+00 1.423042049963e+00 1.424023251103e+00 1.425022144074e+00 1.426009429858e+00 1.427025887619e+00 1.428033746855e+00 1.429048982410e+00 1.430079597441e+00 1.431093101435e+00 1.432131956535e+00 1.433156201165e+00 1.434184800682e+00 1.435221888167e+00 1.436240337016e+00 1.437277114091e+00 1.438295135624e+00 1.439313733809e+00 1.440335203154e+00 1.441332686263e+00 1.442342925323e+00 1.443332204618e+00 1.444313016962e+00 1.445294818947e+00 1.446247139588e+00 1.447206556496e+00 1.448139665534e+00 1.449060112793e+00 1.449975153734e+00 1.450855722157e+00 1.451737943482e+00 1.452589968822e+00 1.453422538057e+00 1.454247310059e+00 1.455030239826e+00 1.455811494345e+00 1.456556327321e+00 1.457276208635e+00 1.457983258150e+00 1.458644242065e+00 1.459296438475e+00 1.459909739565e+00 1.460492202345e+00 1.461056416021e+00 1.461571562414e+00 1.462070425308e+00 1.462527757891e+00 1.462948428660e+00 1.463346581578e+00 1.463689553387e+00 1.464012021362e+00 1.464290236828e+00 1.464525855867e+00 1.464734415264e+00 1.464884982570e+00 1.465009760907e+00 1.465084567763e+00 1.465112880730e+00 1.465111559600e+00 1.465048848630e+00 1.464954456833e+00 1.464810556775e+00 1.464612209921e+00 1.464381821663e+00 1.464087285681e+00 1.463756389145e+00 1.463373080035e+00 1.462934063756e+00 1.462459651552e+00 1.461917234625e+00 1.461335936225e+00 1.460701657202e+00 1.460007716876e+00 1.459276173800e+00 1.458476051529e+00 1.457634213787e+00 1.456737394926e+00 1.455779991170e+00 1.454783759125e+00 1.453718044991e+00 1.452608669324e+00 1.451446082125e+00 1.450219520936e+00 1.448954687736e+00 1.447621985201e+00 1.446242118965e+00 1.444810984230e+00 1.443317050248e+00 1.441783427523e+00 1.440186798719e+00 1.438539640174e+00 1.436845040349e+00 1.435088133485e+00 1.433294113890e+00 1.431436893832e+00 1.429533509012e+00 1.427585338655e+00 1.425573532692e+00 1.423528951715e+00 1.421426765699e+00 1.419278678871e+00 1.417090895344e+00 1.414844633549e+00 1.412567449521e+00 1.410237055833e+00 1.407865804649e+00 1.405458018980e+00 1.402997985127e+00 1.400510202524e+00 1.397977953666e+00 1.395408397330e+00 1.392809831255e+00 1.390165996647e+00 1.387499332681e+00 1.384795820654e+00 1.382061407405e+00 1.379306618244e+00 1.376512513612e+00 1.373704276646e+00 1.370868879637e+00 1.368009198770e+00 1.365140245309e+00 1.362241781704e+00 1.359336432801e+00 1.356414195222e+00 1.353478052825e+00 1.350541668602e+00 1.347585934133e+00 1.344635043666e+00 1.341679490056e+00 1.338720179808e+00 1.335771335630e+00 1.332817851176e+00 1.329877273874e+00 1.326945673288e+00 1.324019952067e+00 1.321119651026e+00 1.318227786547e+00 1.315358077470e+00 1.312513588240e+00 1.309687657740e+00 1.306896896004e+00 1.304128569336e+00 1.301396064794e+00 1.298701104318e+00 1.296035504809e+00 1.293421163496e+00 1.290839202030e+00 1.288307426054e+00 1.285825504655e+00 1.283386297644e+00 1.281008185994e+00 1.278678932272e+00 1.276406119397e+00 1.274198019958e+00 1.272043182518e+00 1.269959542804e+00 1.267935241689e+00 1.265980966820e+00 1.264100064277e+00 1.262281015353e+00 1.260545243990e+00 1.258876404736e+00 1.257282486269e+00 1.255773916795e+00 1.254333179755e+00 1.252979883583e+00 1.251704650766e+00 1.250507465099e+00 1.249398976849e+00 1.248366998547e+00 1.247422930034e+00 1.246560016772e+00 1.245778387324e+00 1.245085928073e+00 1.244469369134e+00 1.243941561506e+00 1.243494187634e+00 1.243126367556e+00 1.242844920225e+00 1.242638067750e+00 1.242513149293e+00 1.242463431855e+00 1.242489404913e+00 1.242592235593e+00 1.242762006653e+00 1.243006917186e+00 1.243317502482e+00 1.243693081010e+00 1.244135550272e+00 1.244635735711e+00 1.245194696640e+00 1.245808618221e+00 1.246473867165e+00 1.247189329519e+00 1.247948377003e+00 1.248753152403e+00 1.249595409533e+00 1.250471957334e+00 1.251384709253e+00 1.252321881844e+00 1.253286509550e+00 1.254271275187e+00 1.255272311796e+00 1.256291528531e+00 1.257315975850e+00 1.258349347871e+00 1.259385615880e+00 1.260417604689e+00 1.261449962986e+00 1.262469185699e+00 1.263479568264e+00 1.264472661294e+00 1.265443238717e+00 1.266398178098e+00 1.267319604591e+00 1.268217477110e+00 1.269080577883e+00 1.269904487237e+00 1.270696912451e+00 1.271441948969e+00 1.272145472084e+00 1.272802274751e+00 1.273405652345e+00 1.273962773374e+00 1.274461373299e+00 1.274907101567e+00 1.275295367027e+00 1.275621750174e+00 1.275891861385e+00 1.276095025470e+00 1.276238318621e+00 1.276318753185e+00 1.276331770773e+00 1.276285556655e+00 1.276168602978e+00 1.275993423139e+00 1.275750831215e+00 1.275443269965e+00 1.275079915332e+00 1.274647328576e+00 1.274162132481e+00 1.273615074375e+00 1.273011016269e+00 1.272358549828e+00 1.271646651524e+00 1.270894374101e+00 1.270093181733e+00 1.269247091113e+00 1.268368948152e+00 1.267448241750e+00 1.266502874687e+00 1.265527051055e+00 1.264527570319e+00 1.263517063901e+00 1.262485792524e+00 1.261453418059e+00 1.260415747434e+00 1.259377485351e+00 1.258358158207e+00 1.257340876922e+00 1.256354498304e+00 1.255389739218e+00 1.254454534851e+00 1.253566829113e+00 1.252713181266e+00 1.251919907569e+00 1.251182085460e+00 1.250503254841e+00 1.249907121714e+00 1.249374337684e+00 1.248935409038e+00 1.248583896856e+00 1.248321552875e+00 1.248174427167e+00 1.248120565277e+00 1.248190723027e+00 1.248380517325e+00 1.248686111576e+00 1.249138185027e+00 1.249708076722e+00 1.250428265141e+00 1.251292967974e+00 1.252294383688e+00 1.253466166737e+00 1.254775570423e+00 1.256251932338e+00 1.257893071246e+00 1.259683788872e+00 1.261657229901e+00 1.263781064357e+00 1.266078098777e+00 1.268546883057e+00 1.271169472900e+00 1.273978437506e+00 1.276936936172e+00 1.280068077222e+00 1.283369171517e+00 1.286813476032e+00 1.290439002578e+00 1.294203437145e+00 1.298126613778e+00 1.302208144324e+00 1.306417106927e+00 1.310790092784e+00 1.315284538425e+00 1.319918721710e+00 1.324689127988e+00 1.329564735998e+00 1.334583749784e+00 1.339698803392e+00 1.344928089454e+00 1.350270996756e+00 1.355690988235e+00 1.361228113041e+00 1.366837253162e+00 1.372532689684e+00 1.378318289638e+00 1.384152689798e+00 1.390078857251e+00 1.396051247000e+00 1.402080661389e+00 1.408176936632e+00 1.414294140615e+00 1.420478138679e+00 1.426683088354e+00 1.432917777040e+00 1.439197540214e+00 1.445471513860e+00 1.451785218989e+00 1.458096825735e+00 1.464409927466e+00 1.470741956686e+00 1.477041841130e+00 1.483354970189e+00 1.489639230040e+00 1.495895126911e+00 1.502143886792e+00 1.508326572746e+00 1.514494829444e+00 1.520603958005e+00 1.526645947631e+00 1.532651055565e+00 1.538556032846e+00 1.544406721311e+00 1.550164226345e+00 1.555816195101e+00 1.561392442646e+00 1.566828875078e+00 1.572168108383e+00 1.577377141449e+00 1.582432974896e+00 1.587375315655e+00 1.592136329375e+00 1.596754587742e+00 1.601208749259e+00 1.605469270966e+00 1.609576422420e+00 1.613471110286e+00 1.617186696142e+00 1.620709663733e+00 1.624010599534e+00 1.627137945675e+00 1.630035041977e+00 1.632736325858e+00 1.635239539481e+00 1.637519542327e+00 1.639625612073e+00 1.641514285277e+00 1.643223719803e+00 1.644757387529e+00 1.646100181247e+00 1.647304740517e+00 1.648338308926e+00 1.649243047332e+00 1.650032550195e+00 1.650695510594e+00 1.651290957646e+00 1.651796786827e+00 1.652251597692e+00 1.652680685448e+00 1.653073658122e+00 1.653489012504e+00 1.653911693910e+00 1.654379994017e+00 1.654916560161e+00 1.655510602392e+00 1.656218021511e+00 1.657020710204e+00 1.657948647416e+00 1.659019182195e+00 1.660219420074e+00 1.661586823702e+00 1.663100680274e+00 1.664781539542e+00 1.666631070998e+00 1.668629069674e+00 1.670802380464e+00 1.673114326791e+00 1.675576027316e+00 1.678177496344e+00 1.680888544430e+00 1.683723560691e+00 1.686640107278e+00 1.689640555242e+00 1.692701235684e+00 1.695793295542e+00 1.698923829256e+00 1.702040789460e+00 1.705153124008e+00 1.708229796815e+00 1.711242315950e+00 1.714202395758e+00 1.717055039429e+00 1.719813907815e+00 1.722453803965e+00 1.724942276730e+00 1.727303505267e+00 1.729480436981e+00 1.731494015602e+00 1.733320710469e+00 1.734932258527e+00 1.736354182349e+00 1.737531544595e+00 1.738479045884e+00 1.739183213928e+00 1.739603225942e+00 1.739765172902e+00 1.739613120261e+00 1.739151642521e+00 1.738363769277e+00 1.737200678284e+00 1.735681777767e+00 1.733742779335e+00 1.731382863925e+00 1.728579771686e+00 1.725278726060e+00 1.721498400271e+00 1.717172717305e+00 1.712300512112e+00 1.706869975737e+00 1.700827643463e+00 1.694206886647e+00 1.686961331001e+00 1.679101500124e+00 1.670648037789e+00 1.661571357805e+00 1.651936359530e+00 1.641739949677e+00 1.631025075217e+00 1.619861640771e+00 1.608266431729e+00 1.596346539182e+00 1.584158529067e+00 1.571784768551e+00 1.559350947315e+00 1.546919095317e+00 1.534632150402e+00 1.522591709466e+00 1.510905697714e+00 1.499717875198e+00 1.489109602846e+00 1.479215002817e+00 1.470128637347e+00 1.461926871518e+00 1.454713033464e+00 1.448519461409e+00 1.443407114139e+00 1.439392120337e+00 1.436467693706e+00 1.434632583872e+00 1.433820523033e+00 1.433993995367e+00 1.435064168193e+00 1.436935208294e+00 1.439512902029e+00 1.442666008871e+00 1.446287918731e+00 1.450249550992e+00 1.454428112003e+00 1.458715224054e+00 1.462990954484e+00 1.467168967877e+00 1.471154861518e+00 1.474881117782e+00 1.478298181250e+00 1.481356688784e+00 1.484046986390e+00 1.486353573465e+00 1.488292783564e+00 1.489886716377e+00 1.491165708806e+00 1.492183926929e+00 1.492985297543e+00 1.493629976383e+00 1.494177095775e+00 1.494673988835e+00 1.495183452614e+00 1.495738306786e+00 1.496383247197e+00 1.497141303344e+00 1.498022512661e+00 1.499043574428e+00 1.500183492000e+00 1.501437981398e+00 1.502786539277e+00 1.504197612620e+00 1.505655196378e+00 1.507131231420e+00 1.508610200148e+00 1.510086267543e+00 1.511564839905e+00 1.513066103010e+00 1.514622070273e+00 1.516291442392e+00 1.518134462258e+00 1.520237256392e+00 1.522690579901e+00 1.525589518489e+00 1.529041337356e+00 1.533132083426e+00 1.537953876516e+00 1.543567252638e+00 1.550013973457e+00 1.557309752358e+00 1.565419888690e+00 1.574293853992e+00 1.583829475744e+00 1.593877979844e+00 1.604286498855e+00 1.614827898366e+00 1.625292204883e+00 1.635434450027e+00 1.644986529434e+00 1.653722223218e+00 1.661374654522e+00 1.667732604278e+00 1.672598629775e+00 1.675783079525e+00 1.677179629823e+00 1.676670182864e+00 1.674212378690e+00 1.669796907397e+00 1.663435766312e+00 1.655214153017e+00 1.645201477835e+00 1.633532693287e+00 1.620343644685e+00 1.605757458923e+00 1.589959835701e+00 1.573058563756e+00 1.555202037753e+00 1.536517209926e+00 1.517066006243e+00 1.496967565436e+00 1.476246761711e+00 1.454961308763e+00 1.433164817231e+00 1.410851395251e+00 1.388115153799e+00 1.364982228671e+00 1.341540601821e+00 1.317939703373e+00 1.294273711435e+00 1.270778518271e+00 1.247645535324e+00 1.225107294414e+00 1.203458433186e+00 1.182907205838e+00 1.163739556955e+00 1.146147975743e+00 1.130292427491e+00 1.116317001543e+00 1.104216467928e+00 1.094012307218e+00 1.085592412446e+00 1.078808778124e+00 1.073524760198e+00 1.069492400501e+00 1.066560068065e+00 1.064533534438e+00 1.063248620872e+00 1.062640591654e+00 1.062587781339e+00 1.063099692572e+00 1.064160222076e+00 1.065760354842e+00 1.067961804113e+00 1.070716967713e+00 1.074035093845e+00 1.077855711977e+00 1.082064801826e+00 1.086573469479e+00 1.091188388085e+00 1.095768191939e+00 1.100139672316e+00 1.104122311790e+00 1.107623425008e+00 1.110512674844e+00 1.112765491424e+00 1.114375703118e+00 1.115359535204e+00 1.115824520436e+00 1.115824819757e+00 1.115471746931e+00 1.114861115864e+00 1.114028547527e+00 1.113032582587e+00 1.111839949082e+00 1.110400220179e+00 1.108625233040e+00 1.106364809424e+00 1.103475896506e+00 1.099762862042e+00 1.095044742673e+00 1.089132454851e+00 1.081836342928e+00 1.073003450594e+00 1.062471299048e+00 1.050145662856e+00 1.035946260654e+00 1.019862662136e+00 1.001968746374e+00 9.824001618042e-01 9.614495060813e-01 9.394983275388e-01 9.170827307663e-01 8.948991553720e-01 8.737107277905e-01 8.544081038406e-01 8.378523740561e-01 8.248235348977e-01 8.159331811793e-01 8.114685421147e-01 8.114245369307e-01 8.153976769040e-01 8.226967754417e-01 8.324263144863e-01 8.435506377129e-01 8.550912572455e-01 8.661322085698e-01 8.759565575248e-01 8.840582039760e-01 8.901206094343e-01 8.940767526807e-01 8.959881691608e-01 8.960782990592e-01 8.946559961636e-01 8.920440831105e-01 8.886351694191e-01 8.847589031253e-01 8.807655312185e-01 8.770077588288e-01 8.737915469151e-01 8.714892657218e-01 8.704094700367e-01 8.666192599819e-01 8.598278772939e-01 8.579269130990e-01 8.652110766254e-01 8.780524222169e-01 8.885022233305e-01 8.919094636243e-01 8.910485436672e-01 8.932854989966e-01 9.033004720274e-01 9.182296695622e-01 9.302407095558e-01 9.337714823340e-01 9.303671254742e-01 9.270687280675e-01 9.297115239288e-01 9.372210780426e-01 9.426863583661e-01 9.399892569038e-01 9.294842618968e-01 9.177732816180e-01 9.117013099745e-01 9.118133608502e-01 9.119421530654e-01 9.053800026504e-01 8.913687723816e-01 8.760863932333e-01 8.671962872786e-01 8.665483193764e-01 8.685441911769e-01 8.660651606270e-01 8.576811911061e-01 8.494064880614e-01 8.493322194809e-01 8.596220348946e-01 8.741881528700e-01 8.847277305582e-01 8.884836544468e-01 8.904820323993e-01 8.984987670050e-01 9.150476303374e-01 9.343231490816e-01 9.474885348320e-01 9.505612429784e-01 9.476189369133e-01 9.468969742741e-01 9.528771106413e-01 9.616306160180e-01 9.644467403500e-01 9.559716126570e-01 9.391991098255e-01 9.232902973927e-01 9.157604570226e-01 9.157774600105e-01 9.157173572293e-01 9.095581414578e-01 8.995951579888e-01 8.952490376580e-01 9.045624458391e-01 9.260445998813e-01 9.497639804161e-01 9.663805110343e-01 9.747226605571e-01 9.816256142985e-01 9.947308514415e-01 1.014682795635e+00 1.034481740348e+00 1.046408884293e+00 1.049313839000e+00 1.049528710881e+00 1.054393480262e+00 1.064043277253e+00 1.070021620512e+00 1.063052482749e+00 1.043805400808e+00 1.028836320287e+00 1.001399375724e+00 9.384873482350e-01 9.416599896973e-01 1.020123606286e+00 1.070952313682e+00 1.017458263638e+00 8.914984998091e-01 8.343230930297e-01 9.333958558386e-01 1.066664405885e+00 1.093927923122e+00 9.900335803884e-01 8.564387093649e-01 8.533207863221e-01 9.749332278390e-01 1.065763156799e+00 1.045392932300e+00 9.565969820878e-01 9.129735534857e-01 9.581596533772e-01 1.006247461756e+00 9.849172113837e-01 9.299461819276e-01 9.445522469263e-01 1.042615777450e+00 1.113493723366e+00 1.069216949157e+00 9.317318518285e-01 8.417251571293e-01 9.165653041087e-01 1.051952830764e+00 1.096499709032e+00 1.017655327443e+00 9.112412347745e-01 9.177014694521e-01 1.020645441632e+00 1.075263019001e+00 1.008705236960e+00 8.845241957307e-01 8.638052878488e-01 9.869991606443e-01 1.098392929524e+00 1.078483175506e+00 9.407449757896e-01 8.324393397297e-01 8.976530094067e-01 1.035960602393e+00 1.072938071068e+00 9.574595571784e-01 7.913221981623e-01 7.870848152595e-01 9.558523541237e-01 1.081923798555e+00 1.042683934862e+00 8.687140550821e-01 7.487468099181e-01 8.604387649883e-01 1.048152597474e+00 1.109190035450e+00 9.943026951037e-01 8.118469750221e-01 7.967714189577e-01 9.831489636339e-01 1.140831070023e+00 1.129975720400e+00 9.574421528749e-01 7.678175212382e-01 7.713638572099e-01 9.252247723349e-01 1.021829012734e+00 9.794387045696e-01 8.495662643466e-01 7.679508824113e-01 8.099755001109e-01 8.830904406278e-01 8.911791504536e-01 8.405402427553e-01 8.106300381395e-01 8.486127154227e-01 9.006616228509e-01 8.977010436564e-01 8.373371878881e-01 7.834960434100e-01 7.933935305507e-01 8.362603420655e-01 8.431844376910e-01 7.954380897327e-01 7.422542949287e-01 7.485124950631e-01 8.053805622309e-01 8.453929934391e-01 8.302788417520e-01 7.845757690377e-01 7.733708744747e-01 8.287594581575e-01 9.060585185697e-01 9.417333071191e-01 9.095069285765e-01 8.342400033587e-01 7.827789973281e-01 8.102824644322e-01 8.886909109183e-01 9.402994295028e-01 9.149456336844e-01 8.233501341560e-01 7.438130950907e-01 7.663678525585e-01 8.652731942708e-01 9.339205791708e-01 9.110332663949e-01 8.208437867315e-01 7.635982386667e-01 8.154398037745e-01 9.104841638223e-01 9.425414806028e-01 8.824777670961e-01 7.996924975065e-01 8.087091353033e-01 9.102967869170e-01 9.866596043744e-01 9.597841681195e-01
 6.311160338900e-01 6.316769091438e-01 6.330602253753e-01 6.346491923360e-01 6.355884060238e-01 6.359224856649e-01 6.364566748777e-01 6.376464722500e-01 6.390333327343e-01 6.399007201303e-01 6.402679806120e-01 6.408806827637e-01 6.421382010103e-01 6.434772901390e-01 6.442041978929e-01 6.445777744058e-01 6.454502952376e-01 6.469840856630e-01 6.483945340271e-01 6.490920804000e-01 6.495143726262e-01 6.505166103423e-01 6.522015426909e-01 6.537705331890e-01 6.545827489323e-01 6.550316602492e-01 6.560263758837e-01 6.577576342906e-01 6.594137640336e-01 6.603029276473e-01 6.607807693082e-01 6.617546513473e-01 6.634439570127e-01 6.651085339215e-01 6.660427948250e-01 6.665318812074e-01 6.674823719632e-01 6.691946878901e-01 6.709118378459e-01 6.718485487764e-01 6.723167775023e-01 6.733117620737e-01 6.751007154573e-01 6.768241142072e-01 6.777181525294e-01 6.781954273245e-01 6.792568422868e-01 6.810712987820e-01 6.827438829264e-01 6.835889359369e-01 6.841075033326e-01 6.852651112127e-01 6.870974356125e-01 6.886677056322e-01 6.894479148282e-01 6.900681516704e-01 6.913681663038e-01 6.931769360772e-01 6.946111160894e-01 6.953663564588e-01 6.961226566392e-01 6.975530322869e-01 6.993536911809e-01 7.007067551615e-01 7.014666160049e-01 7.023670399966e-01 7.039355271991e-01 7.057362107631e-01 7.070303204332e-01 7.078441982979e-01 7.088812835247e-01 7.105223197717e-01 7.123127324940e-01 7.136191435986e-01 7.145120947833e-01 7.156553152558e-01 7.173527693427e-01 7.191315483220e-01 7.204486558337e-01 7.214376139455e-01 7.226766873128e-01 7.243811410125e-01 7.261400901459e-01 7.275074479855e-01 7.285930806270e-01 7.299018399887e-01 7.316203371081e-01 7.333721659710e-01 7.347793593941e-01 7.359651156080e-01 7.373379993998e-01 7.390311964121e-01 7.407652947822e-01 7.422359331999e-01 7.435147071624e-01 7.449328051634e-01 7.466145301028e-01 7.483282225550e-01 7.498397774770e-01 7.512110752026e-01 7.526746745694e-01 7.543260609200e-01 7.560201802585e-01 7.575825126398e-01 7.590292089555e-01 7.605360974053e-01 7.621887133935e-01 7.638752578701e-01 7.654681119145e-01 7.669848153108e-01 7.685361409682e-01 7.701846324872e-01 7.718777038863e-01 7.735130568975e-01 7.750791889428e-01 7.766689839768e-01 7.783421871124e-01 7.800481535409e-01 7.817092797902e-01 7.833225619973e-01 7.849447690283e-01 7.866364220320e-01 7.883780439207e-01 7.900845625040e-01 7.917295264330e-01 7.933860241541e-01 7.951112885515e-01 7.968832718863e-01 7.986394436267e-01 8.003363138348e-01 8.020063221440e-01 8.037328836691e-01 8.055364777171e-01 8.073467860528e-01 8.090988312025e-01 8.107998339172e-01 8.125048506030e-01 8.142808064975e-01 8.161248457471e-01 8.179455188131e-01 8.196876242350e-01 8.213937001421e-01 8.231398545639e-01 8.249688566614e-01 8.268433593561e-01 8.286664211525e-01 8.304089800425e-01 8.321504921768e-01 8.339627462450e-01 8.358458736934e-01 8.377441382884e-01 8.395923712445e-01 8.413838438735e-01 8.431891910593e-01 8.450624013423e-01 8.469874824555e-01 8.489193383656e-01 8.508136282830e-01 8.526618691650e-01 8.545215824609e-01 8.564425630089e-01 8.584069790813e-01 8.603664118757e-01 8.622878166503e-01 8.641743548085e-01 8.660791865204e-01 8.680354292031e-01 8.700158944891e-01 8.719836923626e-01 8.739294837340e-01 8.758560256379e-01 8.777947557617e-01 8.797685072973e-01 8.817582935976e-01 8.837431146305e-01 8.857172773444e-01 8.876821500902e-01 8.896573132841e-01 8.916564246275e-01 8.936613052540e-01 8.956609853134e-01 8.976650927625e-01 8.996764406591e-01 9.016933976358e-01 9.037151617794e-01 9.057321843756e-01 9.077547079211e-01 9.097960961435e-01 9.118474138971e-01 9.138940319904e-01 9.159352163273e-01 9.179770526312e-01 9.200320099764e-01 9.221079270003e-01 9.241870876431e-01 9.262577129752e-01 9.283268247644e-01 9.304031805075e-01 9.324950847952e-01 9.346016344342e-01 9.367025699221e-01 9.387953356076e-01 9.408963351985e-01 9.430131429028e-01 9.451368681307e-01 9.472619489135e-01 9.493814450083e-01 9.515033035531e-01 9.536427549012e-01 9.557906138294e-01 9.579350575083e-01 9.600764061359e-01 9.622238129893e-01 9.643823772645e-01 9.665529397359e-01 9.687171779225e-01 9.708775207449e-01 9.730475005375e-01 9.752278611824e-01 9.774139244007e-01 9.795981885133e-01 9.817780597643e-01 9.839668323362e-01 9.861700702239e-01 9.883732266213e-01 9.905715962161e-01 9.927727297986e-01 9.949828540378e-01 9.972031142307e-01 9.994249131624e-01 1.001640867933e+00 1.003863289453e+00 1.006095811451e+00 1.008330548172e+00 1.010567698590e+00 1.012807685549e+00 1.015050042963e+00 1.017299543730e+00 1.019551870878e+00 1.021803113903e+00 1.024061824998e+00 1.026324752617e+00 1.028588744372e+00 1.030855037533e+00 1.033123762991e+00 1.035395905454e+00 1.037675096623e+00 1.039952566822e+00 1.042232727495e+00 1.044516469574e+00 1.046801652477e+00 1.049087361208e+00 1.051380078188e+00 1.053672210965e+00 1.055965733474e+00 1.058264345103e+00 1.060560809535e+00 1.062860820642e+00 1.065167060944e+00 1.067472044288e+00 1.069779885069e+00 1.072089536049e+00 1.074398315332e+00 1.076713077306e+00 1.079031013878e+00 1.081349135054e+00 1.083667168737e+00 1.085984967368e+00 1.088307790863e+00 1.090635725682e+00 1.092960943909e+00 1.095285863348e+00 1.097612450361e+00 1.099940942058e+00 1.102274735576e+00 1.104608786501e+00 1.106939905536e+00 1.109273939725e+00 1.111609173021e+00 1.113943797380e+00 1.116280790398e+00 1.118621186956e+00 1.120958544088e+00 1.123298180271e+00 1.125633522449e+00 1.127970915191e+00 1.130313649437e+00 1.132652978278e+00 1.134994188311e+00 1.137333995598e+00 1.139671320313e+00 1.142011079059e+00 1.144350977718e+00 1.146692825025e+00 1.149034100287e+00 1.151371893203e+00 1.153709776764e+00 1.156048687950e+00 1.158388927396e+00 1.160729233417e+00 1.163067725304e+00 1.165404747957e+00 1.167740968984e+00 1.170076999745e+00 1.172412052675e+00 1.174747737593e+00 1.177083166083e+00 1.179414323327e+00 1.181744903280e+00 1.184073062757e+00 1.186400112108e+00 1.188729771379e+00 1.191054265552e+00 1.193376875999e+00 1.195695054068e+00 1.198011047315e+00 1.200328268843e+00 1.202645686088e+00 1.204957928279e+00 1.207264994483e+00 1.209570310253e+00 1.211872879457e+00 1.214178072488e+00 1.216479592189e+00 1.218775772545e+00 1.221069577859e+00 1.223358701109e+00 1.225648925850e+00 1.227937952095e+00 1.230221219522e+00 1.232500568725e+00 1.234775930929e+00 1.237047605078e+00 1.239322999028e+00 1.241590569949e+00 1.243852451118e+00 1.246111652103e+00 1.248363919916e+00 1.250618418205e+00 1.252868589217e+00 1.255108334562e+00 1.257348940398e+00 1.259581574558e+00 1.261811483329e+00 1.264038234171e+00 1.266256686158e+00 1.268472313520e+00 1.270682984706e+00 1.272886030576e+00 1.275088269267e+00 1.277281487675e+00 1.279469602673e+00 1.281654616938e+00 1.283829870331e+00 1.286003510981e+00 1.288169860369e+00 1.290327578599e+00 1.292483303097e+00 1.294628630061e+00 1.296769523788e+00 1.298906248696e+00 1.301032081137e+00 1.303154132820e+00 1.305266392174e+00 1.307371410534e+00 1.309475244337e+00 1.311566249447e+00 1.313651696219e+00 1.315728993646e+00 1.317795392934e+00 1.319861384791e+00 1.321915318920e+00 1.323958886327e+00 1.325999104999e+00 1.328025454633e+00 1.330048049144e+00 1.332061991547e+00 1.334062256958e+00 1.336059730082e+00 1.338043797771e+00 1.340020463243e+00 1.341990397035e+00 1.343944747177e+00 1.345895839871e+00 1.347833736930e+00 1.349761264583e+00 1.351684068668e+00 1.353589964815e+00 1.355489342042e+00 1.357377582977e+00 1.359251670247e+00 1.361123269736e+00 1.362978480258e+00 1.364823286710e+00 1.366658741791e+00 1.368477446701e+00 1.370292030789e+00 1.372092878175e+00 1.373880209344e+00 1.375658857005e+00 1.377418920611e+00 1.379173604110e+00 1.380916952724e+00 1.382643580261e+00 1.384361765884e+00 1.386060863861e+00 1.387753508309e+00 1.389433614655e+00 1.391095961697e+00 1.392751391326e+00 1.394386679051e+00 1.396012269594e+00 1.397627743109e+00 1.399223318941e+00 1.400811131892e+00 1.402379983609e+00 1.403934441887e+00 1.405480457965e+00 1.407005623544e+00 1.408522581530e+00 1.410021164424e+00 1.411502507134e+00 1.412974357395e+00 1.414425333753e+00 1.415866986127e+00 1.417290696440e+00 1.418695295043e+00 1.420090351170e+00 1.421464098713e+00 1.422826890073e+00 1.424171526522e+00 1.425495190071e+00 1.426810330060e+00 1.428103396937e+00 1.429382278702e+00 1.430647231213e+00 1.431887714227e+00 1.433119089605e+00 1.434325572895e+00 1.435520162497e+00 1.436698659354e+00 1.437852275466e+00 1.438997662895e+00 1.440118222530e+00 1.441221393866e+00 1.442312415795e+00 1.443377184737e+00 1.444431608998e+00 1.445461917741e+00 1.446475077069e+00 1.447473477649e+00 1.448446131973e+00 1.449408305336e+00 1.450346030737e+00 1.451264698879e+00 1.452170187877e+00 1.453047259503e+00 1.453913066775e+00 1.454758300374e+00 1.455578787851e+00 1.456388835490e+00 1.457169680616e+00 1.457938940206e+00 1.458686071926e+00 1.459409662715e+00 1.460121867705e+00 1.460803791556e+00 1.461473762853e+00 1.462121723812e+00 1.462745510387e+00 1.463357484780e+00 1.463941580319e+00 1.464510105445e+00 1.465058604738e+00 1.465580741849e+00 1.466091734928e+00 1.466573981824e+00 1.467041509443e+00 1.467491987203e+00 1.467909660963e+00 1.468321303367e+00 1.468702603709e+00 1.469067352532e+00 1.469415386559e+00 1.469733373732e+00 1.470043564409e+00 1.470323498570e+00 1.470587657974e+00 1.470835756667e+00 1.471051886605e+00 1.471261109787e+00 1.471440854332e+00 1.471603607231e+00 1.471752413984e+00 1.471868951415e+00 1.471980464444e+00 1.472060533751e+00 1.472123895246e+00 1.472175253477e+00 1.472192633859e+00 1.472208982473e+00 1.472191420134e+00 1.472159282994e+00 1.472115073397e+00 1.472037330964e+00 1.471959477931e+00 1.471846791406e+00 1.471721862922e+00 1.471586808087e+00 1.471415814504e+00 1.471248329677e+00 1.471046057488e+00 1.470832507042e+00 1.470608093420e+00 1.470348741332e+00 1.470096608911e+00 1.469808149528e+00 1.469510743089e+00 1.469204508532e+00 1.468862616762e+00 1.468529700951e+00 1.468160871775e+00 1.467785994820e+00 1.467402082593e+00 1.466983016006e+00 1.466578548647e+00 1.466135499998e+00 1.465689546840e+00 1.465236059650e+00 1.464749955478e+00 1.464276384115e+00 1.463767338603e+00 1.463260528889e+00 1.462742801863e+00 1.462196528377e+00 1.461664384392e+00 1.461099671686e+00 1.460538230417e+00 1.459967084381e+00 1.459369626188e+00 1.458788586699e+00 1.458175474425e+00 1.457568604921e+00 1.456954569009e+00 1.456317224980e+00 1.455696271496e+00 1.455047765826e+00 1.454404583133e+00 1.453758857885e+00 1.453090380531e+00 1.452441233677e+00 1.451767054019e+00 1.451100807410e+00 1.450434401406e+00 1.449748321265e+00 1.449083717244e+00 1.448394680644e+00 1.447717060038e+00 1.447041824171e+00 1.446348691123e+00 1.445680869159e+00 1.444992159595e+00 1.444314634412e+00 1.443644056885e+00 1.442957834754e+00 1.442299515482e+00 1.441622938242e+00 1.440960439818e+00 1.440306767855e+00 1.439639991968e+00 1.439004773815e+00 1.438352891630e+00 1.437719940069e+00 1.437097703018e+00 1.436464359153e+00 1.435865752913e+00 1.435252164732e+00 1.434660467977e+00 1.434082143585e+00 1.433497675998e+00 1.432948141023e+00 1.432387726411e+00 1.431851007917e+00 1.431330646993e+00 1.430804681024e+00 1.430319483320e+00 1.429823999612e+00 1.429355285479e+00 1.428906432987e+00 1.428453801354e+00 1.428044314682e+00 1.427627819227e+00 1.427238100686e+00 1.426872570939e+00 1.426505219072e+00 1.426180391184e+00 1.425854580965e+00 1.425557642557e+00 1.425286414642e+00 1.425014014140e+00 1.424788065526e+00 1.424560946676e+00 1.424365014054e+00 1.424196288151e+00 1.424030787579e+00 1.423911210032e+00 1.423793977207e+00 1.423707704592e+00 1.423649910873e+00 1.423596388119e+00 1.423592639349e+00 1.423588300144e+00 1.423620251510e+00 1.423680838529e+00 1.423745732204e+00 1.423860699002e+00 1.423977107409e+00 1.424129138262e+00 1.424311179592e+00 1.424498519461e+00 1.424736650151e+00 1.424976623971e+00 1.425250394866e+00 1.425556296076e+00 1.425867523835e+00 1.426226543309e+00 1.426590243467e+00 1.426987352863e+00 1.427415432348e+00 1.427847623302e+00 1.428327902767e+00 1.428812606353e+00 1.429327748979e+00 1.429874288632e+00 1.430423269800e+00 1.431020124829e+00 1.431619221875e+00 1.432247747545e+00 1.432906900480e+00 1.433565213401e+00 1.434270384162e+00 1.434976024655e+00 1.435709023890e+00 1.436467988604e+00 1.437226960065e+00 1.438029168220e+00 1.438830080911e+00 1.439655367812e+00 1.440504609982e+00 1.441349452716e+00 1.442234258343e+00 1.443116353624e+00 1.444017315714e+00 1.444941200660e+00 1.445858663820e+00 1.446809917120e+00 1.447754225568e+00 1.448716116627e+00 1.449694588791e+00 1.450663787318e+00 1.451663874455e+00 1.452652892026e+00 1.453652582166e+00 1.454669007084e+00 1.455668995455e+00 1.456695182649e+00 1.457707269235e+00 1.458725615249e+00 1.459753296197e+00 1.460761912473e+00 1.461793114427e+00 1.462803173036e+00 1.463816429936e+00 1.464834278594e+00 1.465826448871e+00 1.466835546442e+00 1.467822622846e+00 1.468802662555e+00 1.469785358963e+00 1.470737508822e+00 1.471699655333e+00 1.472635286679e+00 1.473560431958e+00 1.474481439022e+00 1.475366250274e+00 1.476257546606e+00 1.477114589654e+00 1.477957426412e+00 1.478790455695e+00 1.479583367553e+00 1.480375812927e+00 1.481131261241e+00 1.481863462399e+00 1.482583884051e+00 1.483256973037e+00 1.483924568221e+00 1.484551809200e+00 1.485149233694e+00 1.485729768921e+00 1.486259322792e+00 1.486777035604e+00 1.487249165020e+00 1.487686784526e+00 1.488103242926e+00 1.488463274540e+00 1.488804873276e+00 1.489100026806e+00 1.489352880508e+00 1.489581314014e+00 1.489749669346e+00 1.489892514843e+00 1.489986198616e+00 1.490032576794e+00 1.490050197196e+00 1.490005065341e+00 1.489928312397e+00 1.489800949614e+00 1.489619959004e+00 1.489406799903e+00 1.489127524347e+00 1.488814163471e+00 1.488445846244e+00 1.488022319726e+00 1.487562252414e+00 1.487034417759e+00 1.486467680192e+00 1.485844588064e+00 1.485162818585e+00 1.484441959131e+00 1.483653211584e+00 1.482821177534e+00 1.481933615901e+00 1.480984012706e+00 1.479994903206e+00 1.478935633892e+00 1.477833357282e+00 1.476673263366e+00 1.475450269771e+00 1.474187575627e+00 1.472853037778e+00 1.471476868241e+00 1.470044676718e+00 1.468547084232e+00 1.467011061227e+00 1.465406181791e+00 1.463754336973e+00 1.462052023487e+00 1.460285665245e+00 1.458480419580e+00 1.456609840402e+00 1.454694088262e+00 1.452728653474e+00 1.450703121875e+00 1.448639508707e+00 1.446514833149e+00 1.444347004282e+00 1.442133938097e+00 1.439863456759e+00 1.437559296695e+00 1.435200132322e+00 1.432798364516e+00 1.430359271965e+00 1.427865802361e+00 1.425343728800e+00 1.422773706996e+00 1.420165772456e+00 1.417525787035e+00 1.414839613940e+00 1.412130881882e+00 1.409381944823e+00 1.406601819806e+00 1.403798647303e+00 1.400955851103e+00 1.398097603466e+00 1.395209207044e+00 1.392298307382e+00 1.389372332418e+00 1.386417551174e+00 1.383456176313e+00 1.380475090976e+00 1.377480164339e+00 1.374484113249e+00 1.371468685772e+00 1.368456235506e+00 1.365437534439e+00 1.362414707098e+00 1.359402515694e+00 1.356382534260e+00 1.353379100484e+00 1.350382030651e+00 1.347392263354e+00 1.344425464919e+00 1.341467038979e+00 1.338533523095e+00 1.335622132164e+00 1.332729751892e+00 1.329873078211e+00 1.327039218524e+00 1.324242392744e+00 1.321482677907e+00 1.318755674296e+00 1.316077251874e+00 1.313434086000e+00 1.310840983997e+00 1.308298439132e+00 1.305799483888e+00 1.303363673658e+00 1.300977049761e+00 1.298651018465e+00 1.296388381392e+00 1.294181971951e+00 1.292048274718e+00 1.289976482491e+00 1.287976851655e+00 1.286049278690e+00 1.284189564359e+00 1.282411576543e+00 1.280706507632e+00 1.279079225857e+00 1.277536166585e+00 1.276066459942e+00 1.274686505774e+00 1.273384535831e+00 1.272167855650e+00 1.271038216687e+00 1.269990404595e+00 1.269031861512e+00 1.268157694521e+00 1.267368896286e+00 1.266670655335e+00 1.266053858042e+00 1.265526692153e+00 1.265083233499e+00 1.264721746095e+00 1.264449621708e+00 1.264254182534e+00 1.264143472846e+00 1.264112030529e+00 1.264157281485e+00 1.264284472793e+00 1.264479317902e+00 1.264753578530e+00 1.265094845819e+00 1.265502265083e+00 1.265981364935e+00 1.266516100409e+00 1.267115393811e+00 1.267771317834e+00 1.268478869511e+00 1.269242718714e+00 1.270049083091e+00 1.270904250966e+00 1.271798186644e+00 1.272728209769e+00 1.273696431139e+00 1.274689537972e+00 1.275713954578e+00 1.276760048886e+00 1.277823328075e+00 1.278908096333e+00 1.279997457236e+00 1.281099306918e+00 1.282204827204e+00 1.283307440684e+00 1.284412216820e+00 1.285505196311e+00 1.286591266420e+00 1.287662078923e+00 1.288713050491e+00 1.289748137243e+00 1.290754062225e+00 1.291733587145e+00 1.292683673832e+00 1.293595653126e+00 1.294476581363e+00 1.295312571787e+00 1.296108972791e+00 1.296860973700e+00 1.297561257747e+00 1.298217164833e+00 1.298818802808e+00 1.299367024233e+00 1.299861215605e+00 1.300296723353e+00 1.300675724642e+00 1.300994645356e+00 1.301254272633e+00 1.301454246328e+00 1.301591530787e+00 1.301670288979e+00 1.301686118558e+00 1.301642758922e+00 1.301539479051e+00 1.301373772299e+00 1.301155955982e+00 1.300875711596e+00 1.300545240271e+00 1.300160642282e+00 1.299722419574e+00 1.299242558326e+00 1.298709771818e+00 1.298139391259e+00 1.297528421149e+00 1.296877034353e+00 1.296201422919e+00 1.295487403619e+00 1.294757743845e+00 1.294005679861e+00 1.293235298415e+00 1.292462523193e+00 1.291673717067e+00 1.290890701619e+00 1.290112067177e+00 1.289339520826e+00 1.288593313910e+00 1.287857387671e+00 1.287157973437e+00 1.286490819325e+00 1.285858378112e+00 1.285283378957e+00 1.284748292112e+00 1.284279548859e+00 1.283877171636e+00 1.283537543573e+00 1.283288087354e+00 1.283111143943e+00 1.283031790704e+00 1.283049473753e+00 1.283159142188e+00 1.283392885407e+00 1.283724690857e+00 1.284184661806e+00 1.284770457270e+00 1.285474595285e+00 1.286328599767e+00 1.287307541073e+00 1.288434517188e+00 1.289714758259e+00 1.291129804469e+00 1.292717938143e+00 1.294444249754e+00 1.296335627489e+00 1.298395596132e+00 1.300599314674e+00 1.302987721580e+00 1.305524001476e+00 1.308227728333e+00 1.311105911941e+00 1.314129005453e+00 1.317336608111e+00 1.320690719702e+00 1.324206476513e+00 1.327891637134e+00 1.331711732202e+00 1.335707497874e+00 1.339837150342e+00 1.344116299746e+00 1.348550365009e+00 1.353103401827e+00 1.357813006576e+00 1.362642087803e+00 1.367596009291e+00 1.372687424556e+00 1.377874028337e+00 1.383197059799e+00 1.388616124487e+00 1.394137150947e+00 1.399773394836e+00 1.405480841909e+00 1.411300480527e+00 1.417192866712e+00 1.423159540198e+00 1.429221682886e+00 1.435326406076e+00 1.441521526921e+00 1.447764923469e+00 1.454059617046e+00 1.460424431812e+00 1.466807591955e+00 1.473256739968e+00 1.479730534783e+00 1.486227491065e+00 1.492773241103e+00 1.499309637195e+00 1.505885883259e+00 1.512462594956e+00 1.519031979621e+00 1.525624195736e+00 1.532178819959e+00 1.538740979066e+00 1.545272765087e+00 1.551766783757e+00 1.558247864010e+00 1.564657782834e+00 1.571035319278e+00 1.577350882569e+00 1.583583104374e+00 1.589766429993e+00 1.595834787284e+00 1.601826227785e+00 1.607713670687e+00 1.613467956075e+00 1.619127655126e+00 1.624626646649e+00 1.629997923154e+00 1.635219773075e+00 1.640259279339e+00 1.645155925595e+00 1.649848252359e+00 1.654362175187e+00 1.658687436303e+00 1.662787629923e+00 1.666705042785e+00 1.670384592900e+00 1.673852279511e+00 1.677107052259e+00 1.680111718965e+00 1.682916574610e+00 1.685475123288e+00 1.687810505874e+00 1.689937451308e+00 1.691822324264e+00 1.693519568821e+00 1.694995936692e+00 1.696280811693e+00 1.697388952512e+00 1.698305921857e+00 1.699084268940e+00 1.699701257577e+00 1.700194607042e+00 1.700584931317e+00 1.700861330326e+00 1.701082785283e+00 1.701235262432e+00 1.701351850149e+00 1.701462139206e+00 1.701557129010e+00 1.701692360481e+00 1.701854937389e+00 1.702078407897e+00 1.702386697610e+00 1.702764769438e+00 1.703269265587e+00 1.703875684510e+00 1.704609413253e+00 1.705488842092e+00 1.706491793410e+00 1.707654309173e+00 1.708953000618e+00 1.710398703469e+00 1.711990854972e+00 1.713707100588e+00 1.715567616090e+00 1.717535935496e+00 1.719615689164e+00 1.721797130337e+00 1.724047637122e+00 1.726379640611e+00 1.728750427357e+00 1.731161770239e+00 1.733593684400e+00 1.736012985767e+00 1.738431777158e+00 1.740803474705e+00 1.743133493747e+00 1.745403149244e+00 1.747577462625e+00 1.749680366513e+00 1.751656810888e+00 1.753521465735e+00 1.755260068004e+00 1.756835631684e+00 1.758279235172e+00 1.759536176301e+00 1.760622677935e+00 1.761525620048e+00 1.762204014485e+00 1.762690426973e+00 1.762924223824e+00 1.762915922925e+00 1.762648078985e+00 1.762073554689e+00 1.761213184794e+00 1.760004874980e+00 1.758442230517e+00 1.756507985848e+00 1.754138318367e+00 1.751353531260e+00 1.748082060294e+00 1.744311828920e+00 1.740030328737e+00 1.735166564484e+00 1.729747082468e+00 1.723715466331e+00 1.717059103773e+00 1.709790089623e+00 1.701856372062e+00 1.693305384705e+00 1.684114025643e+00 1.674299676248e+00 1.663916673142e+00 1.652953936582e+00 1.641500976827e+00 1.629588961762e+00 1.617284062250e+00 1.604689035287e+00 1.591854331655e+00 1.578910830663e+00 1.565949697832e+00 1.553071627037e+00 1.540427837172e+00 1.528101807553e+00 1.516242529527e+00 1.504963272341e+00 1.494366288574e+00 1.484585989033e+00 1.475693870512e+00 1.467789516766e+00 1.460938847861e+00 1.455179486032e+00 1.450560192503e+00 1.447070849183e+00 1.444709423293e+00 1.443437573134e+00 1.443195489091e+00 1.443919738074e+00 1.445507292963e+00 1.447869499128e+00 1.450883678857e+00 1.454431925322e+00 1.458403093293e+00 1.462659623194e+00 1.467102572900e+00 1.471613150650e+00 1.476095227171e+00 1.480472331008e+00 1.484658292509e+00 1.488613395417e+00 1.492286478330e+00 1.495658181680e+00 1.498725384924e+00 1.501485190935e+00 1.503968085144e+00 1.506197351094e+00 1.508214004625e+00 1.510066031667e+00 1.511791298320e+00 1.513450724716e+00 1.515073432986e+00 1.516707949338e+00 1.518384022482e+00 1.520117381786e+00 1.521926299351e+00 1.523805908286e+00 1.525746498416e+00 1.527730860809e+00 1.529726756049e+00 1.531709598783e+00 1.533636003388e+00 1.535481157837e+00 1.537213870568e+00 1.538813769141e+00 1.540277572418e+00 1.541606223044e+00 1.542830120609e+00 1.543984986877e+00 1.545134510242e+00 1.546354978779e+00 1.547730448899e+00 1.549379394841e+00 1.551395748596e+00 1.553899767737e+00 1.557001801954e+00 1.560776456889e+00 1.565321751144e+00 1.570666329397e+00 1.576831851365e+00 1.583801963755e+00 1.591499841941e+00 1.599843455270e+00 1.608673896181e+00 1.617824257509e+00 1.627090094407e+00 1.636220791239e+00 1.644996597217e+00 1.653139030386e+00 1.660404158558e+00 1.666559323138e+00 1.671358477565e+00 1.674631085370e+00 1.676194171226e+00 1.675928398427e+00 1.673755009363e+00 1.669609418993e+00 1.663513800936e+00 1.655477987008e+00 1.645584105698e+00 1.633937690780e+00 1.620629393966e+00 1.605834306148e+00 1.589663317047e+00 1.572266508257e+00 1.553799825600e+00 1.534345520930e+00 1.514053587827e+00 1.492984953068e+00 1.471206404561e+00 1.448807255480e+00 1.425785603257e+00 1.402234432930e+00 1.378179363022e+00 1.353679816116e+00 1.328868131475e+00 1.303811975819e+00 1.278712295929e+00 1.253754088865e+00 1.229144996987e+00 1.205197738784e+00 1.182142695601e+00 1.160308308850e+00 1.139969996528e+00 1.121356892888e+00 1.104723811105e+00 1.090168009193e+00 1.077797042629e+00 1.067602844813e+00 1.059478938804e+00 1.053327966151e+00 1.048902431398e+00 1.046012859344e+00 1.044415022434e+00 1.043856935662e+00 1.044189794638e+00 1.045198339528e+00 1.046797138329e+00 1.048904536031e+00 1.051445842083e+00 1.054449098102e+00 1.057854054784e+00 1.061668124808e+00 1.065862346299e+00 1.070340811015e+00 1.075049115191e+00 1.079823542919e+00 1.084531437617e+00 1.089002867543e+00 1.093043907819e+00 1.096534664702e+00 1.099307693177e+00 1.101285744380e+00 1.102434080236e+00 1.102721810543e+00 1.102239514754e+00 1.101044629042e+00 1.099263469387e+00 1.097042198221e+00 1.094480083294e+00 1.091715988804e+00 1.088813908566e+00 1.085815130174e+00 1.082721729951e+00 1.079460153100e+00 1.075951446695e+00 1.072037316508e+00 1.067555171600e+00 1.062312930373e+00 1.056098646472e+00 1.048713137508e+00 1.039939971418e+00 1.029605012389e+00 1.017540959472e+00 1.003625186259e+00 9.878136548257e-01 9.700991638702e-01 9.506207190386e-01 9.296118453550e-01 9.074526271520e-01 8.847111801398e-01 8.620676429803e-01 8.403926917834e-01 8.206341945282e-01 8.037609768528e-01 7.906982645577e-01 7.821357751892e-01 7.785001034341e-01 7.798017847839e-01 7.856609777672e-01 7.953679232991e-01 8.079142814316e-01 8.222198178515e-01 8.371694505558e-01 8.517623964475e-01 8.651996702901e-01 8.768454127186e-01 8.863455594658e-01 8.935096846261e-01 8.983426314336e-01 9.010069107775e-01 9.017172574014e-01 9.008085470226e-01 8.985992073224e-01 8.954457414201e-01 8.917406248664e-01 8.878394714155e-01 8.841819813732e-01 8.811764718444e-01 8.755670626985e-01 8.666844057277e-01 8.625174427735e-01 8.675561077874e-01 8.783729522562e-01 8.871155667979e-01 8.891196337117e-01 8.871674875038e-01 8.887229412424e-01 8.985762153773e-01 9.139023245555e-01 9.268355562021e-01 9.317386807661e-01 9.300795813459e-01 9.287874171524e-01 9.335604678474e-01 9.432219694609e-01 9.508514010331e-01 9.503965752235e-01 9.422162643639e-01 9.327939473179e-01 9.287663858826e-01 9.305577366242e-01 9.320837129850e-01 9.268152270617e-01 9.140528494441e-01 8.998284176887e-01 8.915401468682e-01 8.908988349942e-01 8.924234602350e-01 8.892270005810e-01 8.800018129386e-01 8.707133439655e-01 8.693517078225e-01 8.781504070292e-01 8.912511027298e-01 9.005705519587e-01 9.034317497877e-01 9.047934847708e-01 9.122977163327e-01 9.283815296391e-01 9.472912536143e-01 9.603002507578e-01 9.635258727435e-01 9.610860515315e-01 9.611991477610e-01 9.683253723267e-01 9.786138186157e-01 9.835324222338e-01 9.779055035985e-01 9.647677984377e-01 9.530309006182e-01 9.496921889938e-01 9.534591225967e-01 9.565201829472e-01 9.527958777037e-01 9.443532463232e-01 9.402065552715e-01 9.481622418174e-01 9.670153433297e-01 9.873948799694e-01 1.000231711639e+00 1.004166065967e+00 1.005659896760e+00 1.012228376432e+00 1.024870676862e+00 1.037226968977e+00 1.042334857637e+00 1.040042356694e+00 1.038086849034e+00 1.045142671179e+00 1.061468058316e+00 1.076691841716e+00 1.077661606008e+00 1.059530336056e+00 1.028965022538e+00 9.621848037597e-01 8.909588958780e-01 9.308009865334e-01 1.047428284034e+00 1.109223971207e+00 1.049429709808e+00 9.183280528849e-01 8.614165855622e-01 9.473937694490e-01 1.050240904723e+00 1.046256648717e+00 9.349680764285e-01 8.421082182412e-01 8.990375323538e-01 1.033642535518e+00 1.096172624980e+00 1.038694269737e+00 9.312635716202e-01 8.962276409030e-01 9.510039789423e-01 9.915189190222e-01 9.613665314607e-01 9.209706574651e-01 9.682819356477e-01 1.076583312300e+00 1.124241519169e+00 1.045547636247e+00 8.965185802003e-01 8.416926666901e-01 9.513299971768e-01 1.073272618262e+00 1.075169478232e+00 9.630611065443e-01 8.741228004301e-01 9.379718578517e-01 1.065395594056e+00 1.097150347762e+00 9.880556473569e-01 8.393034351377e-01 8.402294068825e-01 9.917915722777e-01 1.103786704240e+00 1.070160960906e+00 9.280947252863e-01 8.368462714741e-01 9.119012250663e-01 1.032384803887e+00 1.045979373976e+00 9.301202111994e-01 8.037497165944e-01 8.341330999547e-01 9.733927239801e-01 1.041142672750e+00 9.592429144033e-01 7.973438835450e-01 7.576382985769e-01 9.133135339332e-01 1.066674624804e+00 1.066456623361e+00 9.051263004097e-01 7.323054704888e-01 7.875802937379e-01 1.004705362207e+00 1.144249885349e+00 1.104098816079e+00 9.199384136305e-01 7.552445684628e-01 7.912257701584e-01 9.365170898871e-01 1.004438460053e+00 9.423250077600e-01 8.217054989518e-01 7.740432396239e-01 8.299164332703e-01 8.813827279039e-01 8.566915103700e-01 7.900355785259e-01 7.759687756943e-01 8.388088066534e-01 8.954744467792e-01 8.800681196985e-01 8.108228272366e-01 7.695255712579e-01 8.014881422545e-01 8.469918874054e-01 8.339130939460e-01 7.635754974920e-01 7.131148984846e-01 7.485226380097e-01 8.219995553732e-01 8.466951865033e-01 7.987528662871e-01 7.360787779199e-01 7.497241736533e-01 8.439473102067e-01 9.326064971448e-01 9.507926854087e-01 8.969913658235e-01 8.262820169485e-01 8.122520838403e-01 8.704182610367e-01 9.412334439897e-01 9.623212681077e-01 9.148360783230e-01 8.331459733594e-01 7.909425931097e-01 8.314740262821e-01 9.049075902077e-01 9.324277196241e-01 8.856174251579e-01 8.107589604872e-01 7.990123990718e-01 8.721102616431e-01 9.426570968346e-01 9.316023261324e-01 8.448778339330e-01 7.823106252357e-01 8.414210760053e-01 9.607460670382e-01 1.012710260042e+00 9.475431910497e-01
 5.985171134803e-01 5.990833459273e-01 6.004316863438e-01 6.019848980819e-01 6.029270702653e-01 6.032885744717e-01 6.038215330411e-01 6.049709879383e-01 6.063288618058e-01 6.072107802731e-01 6.076047955323e-01 6.082103332430e-01 6.094259721161e-01 6.107350381453e-01 6.114750945215e-01 6.118758647715e-01 6.127399412638e-01 6.142245986163e-01 6.156002056818e-01 6.163099774198e-01 6.167611951125e-01 6.177559225753e-01 6.193972214302e-01 6.209342024527e-01 6.217601352754e-01 6.222371637725e-01 6.232329422042e-01 6.249272755372e-01 6.265589014727e-01 6.274634192235e-01 6.279748900339e-01 6.289488001951e-01 6.306057891400e-01 6.322537822286e-01 6.332138557663e-01 6.337344718142e-01 6.346815454395e-01 6.363648353254e-01 6.380740839497e-01 6.390423967568e-01 6.395424990661e-01 6.405304797666e-01 6.422878358626e-01 6.440087160022e-01 6.449407378553e-01 6.454489770464e-01 6.464937684067e-01 6.482770439857e-01 6.499544150142e-01 6.508426835719e-01 6.513875792264e-01 6.525275840516e-01 6.543273444262e-01 6.559051915888e-01 6.567284071002e-01 6.573748947868e-01 6.586527394762e-01 6.604311536073e-01 6.618769563177e-01 6.626745099718e-01 6.634535104961e-01 6.648630339827e-01 6.666388480541e-01 6.680044238250e-01 6.688051948331e-01 6.697264016279e-01 6.712765028523e-01 6.730536429719e-01 6.743641958407e-01 6.752179546064e-01 6.762742590190e-01 6.778991451940e-01 6.796733851319e-01 6.809961600242e-01 6.819276234102e-01 6.830903465097e-01 6.847765234025e-01 6.865438140373e-01 6.878769595242e-01 6.889028705300e-01 6.901631247836e-01 6.918589635692e-01 6.936118631487e-01 6.949955735730e-01 6.961172774764e-01 6.974494868767e-01 6.991661154217e-01 7.009143302150e-01 7.023376506159e-01 7.035575567189e-01 7.049555073101e-01 7.066530896671e-01 7.083864558885e-01 7.098736338515e-01 7.111862527640e-01 7.126325340091e-01 7.143233043548e-01 7.160402811234e-01 7.175671798971e-01 7.189700808708e-01 7.204654373973e-01 7.221322068587e-01 7.238341609509e-01 7.254126277815e-01 7.268893546888e-01 7.284295170951e-01 7.301024609463e-01 7.318025556640e-01 7.334111506623e-01 7.349566012306e-01 7.365408378550e-01 7.382168007616e-01 7.399283733293e-01 7.415829802521e-01 7.431738870505e-01 7.447978888831e-01 7.465036626750e-01 7.482333028920e-01 7.499162370609e-01 7.515546441509e-01 7.532098410711e-01 7.549369654514e-01 7.567085513612e-01 7.584399089847e-01 7.601106757797e-01 7.617977348852e-01 7.635600850463e-01 7.653676750063e-01 7.671533555182e-01 7.688786346112e-01 7.705785970337e-01 7.723413282951e-01 7.741846932077e-01 7.760295189388e-01 7.778136866492e-01 7.795474565929e-01 7.812880799974e-01 7.831036594407e-01 7.849863054904e-01 7.868455327501e-01 7.886221475230e-01 7.903638339633e-01 7.921482087239e-01 7.940185890645e-01 7.959355503658e-01 7.977975450606e-01 7.995774968668e-01 8.013574639517e-01 8.032119911878e-01 8.051377932303e-01 8.070781198304e-01 8.089679289868e-01 8.107998381553e-01 8.126488858569e-01 8.145651383576e-01 8.165333071397e-01 8.185123443993e-01 8.204508486655e-01 8.223428472351e-01 8.242483979184e-01 8.262168343097e-01 8.282272170944e-01 8.302343420053e-01 8.322030033086e-01 8.341389975521e-01 8.360924556487e-01 8.380983704359e-01 8.401277105479e-01 8.421464722127e-01 8.441434261671e-01 8.461209705439e-01 8.481124205229e-01 8.501383190091e-01 8.521798071817e-01 8.542183108863e-01 8.562481121585e-01 8.582673043023e-01 8.602971358420e-01 8.623519509920e-01 8.644122908877e-01 8.664702776659e-01 8.685319360733e-01 8.705989536660e-01 8.726741566658e-01 8.747547136852e-01 8.768323713438e-01 8.789135540251e-01 8.810161446294e-01 8.831268547124e-01 8.852342820041e-01 8.873382502921e-01 8.894419052303e-01 8.915588576965e-01 8.936981211130e-01 8.958414081318e-01 8.979767026690e-01 9.001109240852e-01 9.022522057184e-01 9.044119357419e-01 9.065827464240e-01 9.087495742829e-01 9.109102221584e-01 9.130808828880e-01 9.152665111573e-01 9.174595591103e-01 9.196542465771e-01 9.218427217796e-01 9.240361516012e-01 9.262472234285e-01 9.284672928233e-01 9.306841719876e-01 9.329012284135e-01 9.351204756038e-01 9.373533526158e-01 9.395988258570e-01 9.418396193443e-01 9.440766438688e-01 9.463230713255e-01 9.485807096918e-01 9.508460156271e-01 9.531088201588e-01 9.553670967053e-01 9.576360444527e-01 9.599194969823e-01 9.622034479556e-01 9.644843905344e-01 9.667688115655e-01 9.690632062735e-01 9.713657419611e-01 9.736709366224e-01 9.759730824697e-01 9.782809251263e-01 9.805989574779e-01 9.829213909964e-01 9.852467664998e-01 9.875739583409e-01 9.899040693527e-01 9.922433544553e-01 9.945848542017e-01 9.969275617142e-01 9.992778814364e-01 1.001632547377e+00 1.003987634351e+00 1.006350134324e+00 1.008711159136e+00 1.011077508960e+00 1.013451288516e+00 1.015825978650e+00 1.018202780574e+00 1.020582817118e+00 1.022964107266e+00 1.025351037280e+00 1.027742828057e+00 1.030134947343e+00 1.032530376631e+00 1.034928564565e+00 1.037326152439e+00 1.039729491600e+00 1.042138799255e+00 1.044547823853e+00 1.046961206520e+00 1.049375518847e+00 1.051790118776e+00 1.054212893944e+00 1.056638097784e+00 1.059062920513e+00 1.061490023906e+00 1.063917939798e+00 1.066351258533e+00 1.068790220089e+00 1.071227796247e+00 1.073663816135e+00 1.076104175696e+00 1.078548238760e+00 1.080996306275e+00 1.083446167181e+00 1.085892472620e+00 1.088343887385e+00 1.090796934732e+00 1.093249245852e+00 1.095706865804e+00 1.098165776777e+00 1.100624957299e+00 1.103086165846e+00 1.105543784031e+00 1.108004898470e+00 1.110471567971e+00 1.112935811922e+00 1.115401368520e+00 1.117867287998e+00 1.120332151367e+00 1.122799067808e+00 1.125269107807e+00 1.127738008184e+00 1.130210516777e+00 1.132680346655e+00 1.135148532012e+00 1.137621281714e+00 1.140093932016e+00 1.142567451608e+00 1.145040800882e+00 1.147513737576e+00 1.149986103409e+00 1.152461068482e+00 1.154932974320e+00 1.157408074320e+00 1.159882703618e+00 1.162356669047e+00 1.164827144616e+00 1.167297444604e+00 1.169767848147e+00 1.172240560420e+00 1.174711229173e+00 1.177179307141e+00 1.179643850437e+00 1.182106982763e+00 1.184573093203e+00 1.187039220365e+00 1.189499646792e+00 1.191959178633e+00 1.194415549190e+00 1.196870666594e+00 1.199330174122e+00 1.201784710709e+00 1.204236265629e+00 1.206685468554e+00 1.209130827586e+00 1.211578166713e+00 1.214026591462e+00 1.216469030056e+00 1.218909413683e+00 1.221345882574e+00 1.223779584484e+00 1.226215489713e+00 1.228647962710e+00 1.231073971919e+00 1.233499870886e+00 1.235919492381e+00 1.238340395658e+00 1.240757980220e+00 1.243168572098e+00 1.245577700422e+00 1.247981643554e+00 1.250383641528e+00 1.252785425602e+00 1.255176311803e+00 1.257565759856e+00 1.259952430933e+00 1.262332119035e+00 1.264713149235e+00 1.267084229932e+00 1.269450490736e+00 1.271816224232e+00 1.274172660846e+00 1.276528156861e+00 1.278877870101e+00 1.281219675489e+00 1.283559662662e+00 1.285890817053e+00 1.288218314620e+00 1.290542559468e+00 1.292857496826e+00 1.295168194777e+00 1.297471522794e+00 1.299769172257e+00 1.302063884947e+00 1.304347830655e+00 1.306626109387e+00 1.308899101544e+00 1.311162602827e+00 1.313423948618e+00 1.315675844277e+00 1.317917965478e+00 1.320158083136e+00 1.322383817398e+00 1.324608929107e+00 1.326824844333e+00 1.329028492450e+00 1.331230267672e+00 1.333417952617e+00 1.335600241032e+00 1.337777571563e+00 1.339940733991e+00 1.342098497346e+00 1.344244756689e+00 1.346382640063e+00 1.348516123670e+00 1.350634724604e+00 1.352748183552e+00 1.354848947488e+00 1.356938729869e+00 1.359024436604e+00 1.361094625712e+00 1.363157633294e+00 1.365210076343e+00 1.367247718127e+00 1.369282610604e+00 1.371303288349e+00 1.373311500250e+00 1.375312281589e+00 1.377295284916e+00 1.379274067843e+00 1.381240645692e+00 1.383191804158e+00 1.385136146531e+00 1.387063105584e+00 1.388981856567e+00 1.390890800775e+00 1.392781879125e+00 1.394666528135e+00 1.396533159082e+00 1.398388896293e+00 1.400235463527e+00 1.402063570235e+00 1.403884422901e+00 1.405687475361e+00 1.407477748665e+00 1.409257232880e+00 1.411018251224e+00 1.412771750139e+00 1.414506937875e+00 1.416224850902e+00 1.417936538957e+00 1.419625392716e+00 1.421306802897e+00 1.422969633153e+00 1.424614362431e+00 1.426251757597e+00 1.427865639785e+00 1.429470362022e+00 1.431057428525e+00 1.432625214912e+00 1.434183960474e+00 1.435718903216e+00 1.437244104721e+00 1.438752203363e+00 1.440236747673e+00 1.441714584902e+00 1.443167762571e+00 1.444606833057e+00 1.446032531338e+00 1.447433309783e+00 1.448824460169e+00 1.450191980281e+00 1.451542926116e+00 1.452880681317e+00 1.454192739776e+00 1.455495977158e+00 1.456774608658e+00 1.458034811136e+00 1.459282646388e+00 1.460501589636e+00 1.461713301804e+00 1.462898763049e+00 1.464064952667e+00 1.465218605464e+00 1.466345201325e+00 1.467459306113e+00 1.468549797369e+00 1.469620135531e+00 1.470677249058e+00 1.471706562232e+00 1.472721909528e+00 1.473715917202e+00 1.474685598045e+00 1.475643134008e+00 1.476572227322e+00 1.477486961487e+00 1.478381377766e+00 1.479248969264e+00 1.480105192295e+00 1.480932161594e+00 1.481743836143e+00 1.482534851040e+00 1.483299156287e+00 1.484051662006e+00 1.484774637690e+00 1.485482024950e+00 1.486168047300e+00 1.486827067527e+00 1.487473993924e+00 1.488091850641e+00 1.488692629084e+00 1.489275672586e+00 1.489827002249e+00 1.490369382727e+00 1.490880570741e+00 1.491373936478e+00 1.491851750754e+00 1.492294729625e+00 1.492732411679e+00 1.493137074906e+00 1.493524546006e+00 1.493895982888e+00 1.494231782626e+00 1.494563468000e+00 1.494862051800e+00 1.495143419558e+00 1.495410486120e+00 1.495640921827e+00 1.495867950598e+00 1.496061168226e+00 1.496235941626e+00 1.496399777176e+00 1.496525884166e+00 1.496651006572e+00 1.496739964456e+00 1.496814169116e+00 1.496875406521e+00 1.496898455846e+00 1.496923231248e+00 1.496911014494e+00 1.496885870937e+00 1.496847373036e+00 1.496772395317e+00 1.496700992928e+00 1.496590432394e+00 1.496469015536e+00 1.496335891548e+00 1.496165366168e+00 1.496001125515e+00 1.495797746946e+00 1.495586008724e+00 1.495361794337e+00 1.495101670139e+00 1.494850616193e+00 1.494558026456e+00 1.494262096006e+00 1.493951515111e+00 1.493608488640e+00 1.493276358942e+00 1.492902963654e+00 1.492528550635e+00 1.492140387374e+00 1.491720650268e+00 1.491313249549e+00 1.490866041232e+00 1.490420264403e+00 1.489960980319e+00 1.489474894239e+00 1.489000050822e+00 1.488487660794e+00 1.487979958926e+00 1.487459498103e+00 1.486912640819e+00 1.486379868611e+00 1.485813216945e+00 1.485251362415e+00 1.484678937974e+00 1.484083362255e+00 1.483503408114e+00 1.482892139474e+00 1.482285587863e+00 1.481674204330e+00 1.481039240403e+00 1.480421066425e+00 1.479776843148e+00 1.479138583295e+00 1.478498850957e+00 1.477837261063e+00 1.477194885673e+00 1.476528538200e+00 1.475870367510e+00 1.475213442172e+00 1.474536134829e+00 1.473884899290e+00 1.473207426436e+00 1.472543419163e+00 1.471882405987e+00 1.471204278523e+00 1.470554011117e+00 1.469880994961e+00 1.469223580617e+00 1.468571906010e+00 1.467906181274e+00 1.467270911511e+00 1.466615687063e+00 1.465979414561e+00 1.465351341013e+00 1.464711381589e+00 1.464105227626e+00 1.463482035586e+00 1.462878839964e+00 1.462288943454e+00 1.461689479756e+00 1.461125714986e+00 1.460548832150e+00 1.459994494631e+00 1.459454775799e+00 1.458909880377e+00 1.458402697760e+00 1.457883861262e+00 1.457391582889e+00 1.456917703204e+00 1.456439479055e+00 1.456003230222e+00 1.455556644117e+00 1.455138790517e+00 1.454741790697e+00 1.454342812998e+00 1.453988679358e+00 1.453627457246e+00 1.453296787746e+00 1.452989344576e+00 1.452681372845e+00 1.452419283522e+00 1.452154788482e+00 1.451920454734e+00 1.451713119379e+00 1.451507192012e+00 1.451349725919e+00 1.451189315594e+00 1.451062996466e+00 1.450962645266e+00 1.450867363455e+00 1.450819774807e+00 1.450773926443e+00 1.450761363186e+00 1.450777683825e+00 1.450798102070e+00 1.450869390724e+00 1.450940898939e+00 1.451048485013e+00 1.451185224955e+00 1.451327939020e+00 1.451520214073e+00 1.451714960144e+00 1.451944275902e+00 1.452204691881e+00 1.452470168104e+00 1.452786385039e+00 1.453104156585e+00 1.453457641219e+00 1.453839815348e+00 1.454227697748e+00 1.454666074273e+00 1.455105430074e+00 1.455580768665e+00 1.456082289023e+00 1.456589292388e+00 1.457146010220e+00 1.457702614147e+00 1.458291549872e+00 1.458908502423e+00 1.459528853152e+00 1.460195695671e+00 1.460860223939e+00 1.461556927337e+00 1.462279040695e+00 1.463002788170e+00 1.463769257315e+00 1.464533931272e+00 1.465325987315e+00 1.466141156010e+00 1.466954722612e+00 1.467808967330e+00 1.468658129249e+00 1.469531403803e+00 1.470425243685e+00 1.471314297605e+00 1.472239003875e+00 1.473156709068e+00 1.474094843424e+00 1.475048707096e+00 1.475994172708e+00 1.476972341679e+00 1.477939241118e+00 1.478920636134e+00 1.479915637530e+00 1.480897433336e+00 1.481906227120e+00 1.482902036804e+00 1.483905374555e+00 1.484918843403e+00 1.485915374688e+00 1.486933629453e+00 1.487931848248e+00 1.488935334734e+00 1.489943617336e+00 1.490927648329e+00 1.491931237730e+00 1.492910139239e+00 1.493887262272e+00 1.494865102908e+00 1.495813709320e+00 1.496774422878e+00 1.497708193267e+00 1.498634500266e+00 1.499554961990e+00 1.500441846715e+00 1.501335407137e+00 1.502196666684e+00 1.503042947237e+00 1.503881117471e+00 1.504679969996e+00 1.505478913021e+00 1.506241458187e+00 1.506982979520e+00 1.507711479351e+00 1.508394209423e+00 1.509072007123e+00 1.509708809660e+00 1.510318419378e+00 1.510910990658e+00 1.511451553858e+00 1.511982585919e+00 1.512467651448e+00 1.512918946235e+00 1.513348537120e+00 1.513722436779e+00 1.514079075611e+00 1.514387495035e+00 1.514656198383e+00 1.514898429911e+00 1.515080367877e+00 1.515239353636e+00 1.515346130693e+00 1.515408558997e+00 1.515441100971e+00 1.515408535399e+00 1.515347821123e+00 1.515232479241e+00 1.515066015737e+00 1.514866996327e+00 1.514601258776e+00 1.514300516188e+00 1.513944544185e+00 1.513532552888e+00 1.513083634707e+00 1.512565690775e+00 1.512010365177e+00 1.511396777249e+00 1.510724729939e+00 1.510013975940e+00 1.509231238083e+00 1.508407127390e+00 1.507525380734e+00 1.506579816552e+00 1.505596340135e+00 1.504540195264e+00 1.503440864676e+00 1.502280661532e+00 1.501059650423e+00 1.499796059531e+00 1.498461541322e+00 1.497082975376e+00 1.495643375796e+00 1.494141382682e+00 1.492598293658e+00 1.490985499306e+00 1.489326358485e+00 1.487612678536e+00 1.485833902697e+00 1.484014815475e+00 1.482129323146e+00 1.480196684863e+00 1.478213289923e+00 1.476166690184e+00 1.474082647922e+00 1.471934747784e+00 1.469743539032e+00 1.467502691130e+00 1.465205453495e+00 1.462872237624e+00 1.460479929594e+00 1.458046933862e+00 1.455571274444e+00 1.453042750971e+00 1.450482834764e+00 1.447871481037e+00 1.445225483673e+00 1.442542045419e+00 1.439812999112e+00 1.437058431998e+00 1.434261227711e+00 1.431432404695e+00 1.428577433279e+00 1.425685298689e+00 1.422774034565e+00 1.419831062833e+00 1.416865246108e+00 1.413883575293e+00 1.410871849362e+00 1.407852154445e+00 1.404811640516e+00 1.401756739080e+00 1.398696879300e+00 1.395620430641e+00 1.392545477447e+00 1.389463615601e+00 1.386377019779e+00 1.383299228624e+00 1.380216250561e+00 1.377147200125e+00 1.374083129828e+00 1.371028699090e+00 1.367994866434e+00 1.364970221703e+00 1.361970373152e+00 1.358993169967e+00 1.356036623867e+00 1.353114529437e+00 1.350216921096e+00 1.347357051075e+00 1.344531989336e+00 1.341743711488e+00 1.339001435177e+00 1.336298146781e+00 1.333646337999e+00 1.331043080063e+00 1.328489916330e+00 1.325998440371e+00 1.323557162009e+00 1.321179439586e+00 1.318864484475e+00 1.316610173542e+00 1.314429580867e+00 1.312313183537e+00 1.310269497393e+00 1.308302776818e+00 1.306406937519e+00 1.304593055650e+00 1.302855354559e+00 1.301198455826e+00 1.299627198776e+00 1.298133375458e+00 1.296729996832e+00 1.295410750190e+00 1.294176779620e+00 1.293035181718e+00 1.291977880764e+00 1.291011251976e+00 1.290134846191e+00 1.289345934132e+00 1.288647305440e+00 1.288035635685e+00 1.287516045972e+00 1.287084258776e+00 1.286737986888e+00 1.286480707227e+00 1.286307995477e+00 1.286219083687e+00 1.286213803240e+00 1.286288130592e+00 1.286444193784e+00 1.286674477003e+00 1.286982903201e+00 1.287363633791e+00 1.287814087452e+00 1.288334870004e+00 1.288917249571e+00 1.289566565403e+00 1.290272247672e+00 1.291034462224e+00 1.291852739615e+00 1.292716947448e+00 1.293630332545e+00 1.294587186809e+00 1.295580762966e+00 1.296615145903e+00 1.297677885947e+00 1.298771246472e+00 1.299890200419e+00 1.301027050536e+00 1.302185640140e+00 1.303354339404e+00 1.304534328628e+00 1.305722327960e+00 1.306907931072e+00 1.308098449750e+00 1.309278199167e+00 1.310453702582e+00 1.311615156498e+00 1.312758194855e+00 1.313886036952e+00 1.314987731266e+00 1.316065334549e+00 1.317114885491e+00 1.318130029008e+00 1.319114638007e+00 1.320055992025e+00 1.320960941200e+00 1.321822363925e+00 1.322634809970e+00 1.323404682986e+00 1.324122889752e+00 1.324790752024e+00 1.325407398498e+00 1.325967990389e+00 1.326475929098e+00 1.326925361115e+00 1.327319124979e+00 1.327657026413e+00 1.327936024540e+00 1.328161045003e+00 1.328323769998e+00 1.328434732474e+00 1.328489854701e+00 1.328486434608e+00 1.328436568546e+00 1.328329521174e+00 1.328175502144e+00 1.327974778671e+00 1.327723166657e+00 1.327437659147e+00 1.327104427310e+00 1.326739703883e+00 1.326341383696e+00 1.325909497587e+00 1.325458495157e+00 1.324978011179e+00 1.324485335759e+00 1.323981722060e+00 1.323461237959e+00 1.322947230906e+00 1.322426193699e+00 1.321916552363e+00 1.321423024954e+00 1.320938050020e+00 1.320486466376e+00 1.320055643719e+00 1.319666064780e+00 1.319319210867e+00 1.319010051615e+00 1.318768328272e+00 1.318572803181e+00 1.318448802500e+00 1.318401521828e+00 1.318420602266e+00 1.318538890128e+00 1.318735646151e+00 1.319033062847e+00 1.319435647854e+00 1.319932797283e+00 1.320560553005e+00 1.321291661428e+00 1.322152126610e+00 1.323147009739e+00 1.324257528209e+00 1.325525478936e+00 1.326918895395e+00 1.328460359097e+00 1.330156885261e+00 1.331987158912e+00 1.333990058343e+00 1.336133814687e+00 1.338438567303e+00 1.340911213649e+00 1.343523151134e+00 1.346316705713e+00 1.349256715582e+00 1.352355295999e+00 1.355628444026e+00 1.359037595351e+00 1.362625276827e+00 1.366356705644e+00 1.370239971761e+00 1.374289771134e+00 1.378465433731e+00 1.382808933377e+00 1.387284544562e+00 1.391893934061e+00 1.396659775530e+00 1.401532625310e+00 1.406555938227e+00 1.411694224141e+00 1.416948254742e+00 1.422338129954e+00 1.427816080696e+00 1.433423993928e+00 1.439125251407e+00 1.444921169186e+00 1.450833687520e+00 1.456808760305e+00 1.462893516815e+00 1.469053798558e+00 1.475280641141e+00 1.481605827034e+00 1.487971912377e+00 1.494424077995e+00 1.500929334474e+00 1.507478064085e+00 1.514102946820e+00 1.520744778418e+00 1.527447712261e+00 1.534181900425e+00 1.540931967455e+00 1.547734183323e+00 1.554526081601e+00 1.561349123276e+00 1.568178705155e+00 1.574988450987e+00 1.581822619375e+00 1.588611403136e+00 1.595396124288e+00 1.602153223293e+00 1.608850963272e+00 1.615532265533e+00 1.622127337643e+00 1.628673376250e+00 1.635147575843e+00 1.641513162838e+00 1.647814771126e+00 1.653981068252e+00 1.660040643644e+00 1.665981347580e+00 1.671756597825e+00 1.677412886406e+00 1.682882230284e+00 1.688187784832e+00 1.693320815651e+00 1.698235327240e+00 1.702976530655e+00 1.707485281450e+00 1.711778423528e+00 1.715858103355e+00 1.719679009950e+00 1.723285275406e+00 1.726632464190e+00 1.729733836079e+00 1.732600885914e+00 1.735194591055e+00 1.737564751521e+00 1.739676374082e+00 1.741545695137e+00 1.743195027142e+00 1.744593912553e+00 1.745796947716e+00 1.746779298982e+00 1.747565246175e+00 1.748182565797e+00 1.748611134825e+00 1.748910171406e+00 1.749063133456e+00 1.749100043501e+00 1.749053365644e+00 1.748910654326e+00 1.748729064708e+00 1.748501066659e+00 1.748253037299e+00 1.748019576787e+00 1.747790102036e+00 1.747613972023e+00 1.747484788928e+00 1.747425351812e+00 1.747459483533e+00 1.747576002017e+00 1.747816389612e+00 1.748160628442e+00 1.748624673519e+00 1.749224662357e+00 1.749934548206e+00 1.750784699889e+00 1.751749486489e+00 1.752833874195e+00 1.754036531993e+00 1.755330196890e+00 1.756730430483e+00 1.758202849347e+00 1.759747728117e+00 1.761353497322e+00 1.762987811372e+00 1.764668815168e+00 1.766347319554e+00 1.768032056830e+00 1.769704987296e+00 1.771335740546e+00 1.772940037618e+00 1.774474424557e+00 1.775947859101e+00 1.777348240152e+00 1.778640895282e+00 1.779855486739e+00 1.780940953980e+00 1.781908893030e+00 1.782755522258e+00 1.783438239887e+00 1.783989724046e+00 1.784356931205e+00 1.784547244464e+00 1.784554036131e+00 1.784323694458e+00 1.783884836011e+00 1.783176569066e+00 1.782193183273e+00 1.780921262134e+00 1.779294617021e+00 1.777332851443e+00 1.774965808296e+00 1.772173759518e+00 1.768941930809e+00 1.765196017301e+00 1.760950258998e+00 1.756139498341e+00 1.750741124652e+00 1.744753844029e+00 1.738109373974e+00 1.730838297044e+00 1.722899632730e+00 1.714288442020e+00 1.705041472254e+00 1.695120975273e+00 1.684594573212e+00 1.673474952272e+00 1.661792588195e+00 1.649641234130e+00 1.637040106131e+00 1.624102789679e+00 1.610903590009e+00 1.597527471054e+00 1.584116695016e+00 1.570747214002e+00 1.557565666870e+00 1.544693127981e+00 1.532241100155e+00 1.520360538595e+00 1.509147129562e+00 1.498730618221e+00 1.489215377207e+00 1.480677784586e+00 1.473211422270e+00 1.466858091197e+00 1.461661081753e+00 1.457635070929e+00 1.454766003730e+00 1.453037159883e+00 1.452384552490e+00 1.452751157144e+00 1.454043413004e+00 1.456164321505e+00 1.459009565956e+00 1.462452438258e+00 1.466386100056e+00 1.470682285823e+00 1.475230379667e+00 1.479929411949e+00 1.484668813525e+00 1.489379226857e+00 1.493980256595e+00 1.498418195758e+00 1.502659287559e+00 1.506668686550e+00 1.510449733215e+00 1.513995799758e+00 1.517328475277e+00 1.520473786776e+00 1.523458781315e+00 1.526328498249e+00 1.529112892174e+00 1.531853011296e+00 1.534581515456e+00 1.537317134487e+00 1.540086296761e+00 1.542885078522e+00 1.545714976895e+00 1.548561142258e+00 1.551390375362e+00 1.554178476131e+00 1.556875598823e+00 1.559444582818e+00 1.561838442248e+00 1.564013344359e+00 1.565943999555e+00 1.567595483952e+00 1.568974476014e+00 1.570077235060e+00 1.570934207385e+00 1.571599248244e+00 1.572124516087e+00 1.572614946873e+00 1.573155641052e+00 1.573868209883e+00 1.574879991837e+00 1.576294226087e+00 1.578251961006e+00 1.580834486027e+00 1.584130852866e+00 1.588205956788e+00 1.593052347654e+00 1.598679320347e+00 1.605008179935e+00 1.611937178686e+00 1.619339911486e+00 1.627010801725e+00 1.634765665411e+00 1.642352376415e+00 1.649523460069e+00 1.656041965835e+00 1.661625974281e+00 1.666066614296e+00 1.669128506958e+00 1.670619935597e+00 1.670407227423e+00 1.668344883229e+00 1.664384538595e+00 1.658472854295e+00 1.650620534722e+00 1.640887878448e+00 1.629315511772e+00 1.616047713850e+00 1.601177274779e+00 1.584840280810e+00 1.567207225522e+00 1.548360593517e+00 1.528475939069e+00 1.507641588655e+00 1.485941604370e+00 1.463497276027e+00 1.440318872455e+00 1.416503523196e+00 1.392089430795e+00 1.367107744949e+00 1.341680095593e+00 1.315844428536e+00 1.289759754032e+00 1.263590418410e+00 1.237497329769e+00 1.211783493926e+00 1.186675358526e+00 1.162503788232e+00 1.139598349071e+00 1.118237399481e+00 1.098766661312e+00 1.081384891006e+00 1.066308086599e+00 1.053644862082e+00 1.043381597935e+00 1.035507848316e+00 1.029822546567e+00 1.026146036407e+00 1.024233714334e+00 1.023771101049e+00 1.024545459821e+00 1.026259159701e+00 1.028721377752e+00 1.031778733727e+00 1.035265041082e+00 1.039149279662e+00 1.043337990784e+00 1.047809458550e+00 1.052543816403e+00 1.057456422732e+00 1.062523894446e+00 1.067615028499e+00 1.072613752838e+00 1.077381593985e+00 1.081714829746e+00 1.085484807834e+00 1.088494959687e+00 1.090621466665e+00 1.091783906273e+00 1.091897658816e+00 1.091002256015e+00 1.089127846585e+00 1.086377717463e+00 1.082906391381e+00 1.078841329427e+00 1.074375932984e+00 1.069649004305e+00 1.064787682327e+00 1.059896425904e+00 1.055001223471e+00 1.050108215821e+00 1.045145807777e+00 1.040010395794e+00 1.034552323268e+00 1.028575574804e+00 1.021886266698e+00 1.014244025636e+00 1.005430788622e+00 9.952226762644e-01 9.834114237480e-01 9.698567794923e-01 9.544263933325e-01 9.371186792063e-01 9.180125543218e-01 8.973085030205e-01 8.754099542512e-01 8.528382843660e-01 8.303437186445e-01 8.088265422404e-01 7.892899064358e-01 7.728262522213e-01 7.604119076727e-01 7.528616472020e-01 7.506379349647e-01 7.537840339375e-01 7.619286895775e-01 7.742589103468e-01 7.897443561851e-01 8.071857746866e-01 8.253857238262e-01 8.432913372866e-01 8.599794712227e-01 8.748046011254e-01 8.873058572617e-01 8.972464790863e-01 9.045985235218e-01 9.094257864400e-01 9.119595600335e-01 9.124606239365e-01 9.112459310235e-01 9.087062966417e-01 9.052010867825e-01 9.011887878388e-01 8.971237445904e-01 8.902279871521e-01 8.796417319476e-01 8.734222117411e-01 8.762271518712e-01 8.848379920509e-01 8.915017640094e-01 8.915548141246e-01 8.877684219070e-01 8.877190653801e-01 8.963950780044e-01 9.111164528540e-01 9.240390867398e-01 9.294682691383e-01 9.287818398708e-01 9.288303254294e-01 9.352336939890e-01 9.467417872495e-01 9.564314880265e-01 9.582875258884e-01 9.526820228841e-01 9.459887714116e-01 9.446469778630e-01 9.489344356751e-01 9.527914825673e-01 9.498337611004e-01 9.394231543971e-01 9.274407144714e-01 9.209656987493e-01 9.214825430497e-01 9.235339665342e-01 9.203875647070e-01 9.107979557473e-01 9.006061481933e-01 8.976604665669e-01 9.042831273356e-01 9.149374215416e-01 9.218296495829e-01 9.223833300853e-01 9.215168714581e-01 9.268455676511e-01 9.409111821127e-01 9.581382853278e-01 9.699355494699e-01 9.724601772500e-01 9.698390467990e-01 9.702931333934e-01 9.783187500320e-01 9.901659097245e-01 9.974713796141e-01 9.952490655251e-01 9.865956660337e-01 9.801939092573e-01 9.825035850671e-01 9.916651643528e-01 9.995601204038e-01 9.999259913966e-01 9.945009191168e-01 9.917497786885e-01 9.990924013270e-01 1.015537263306e+00 1.032335250654e+00 1.040885728412e+00 1.039871183019e+00 1.035601874387e+00 1.035595165948e+00 1.041148869681e+00 1.046301665735e+00 1.044439932371e+00 1.035997765188e+00 1.029965686028e+00 1.036830274850e+00 1.058063405062e+00 1.082631966281e+00 1.094526047662e+00 1.085379442488e+00 1.033291161055e+00 9.283854725460e-01 8.479627469783e-01 9.140472784495e-01 1.055020866105e+00 1.124806618299e+00 1.069027081846e+00 9.498000734694e-01 9.013066255604e-01 9.661196965524e-01 1.027549800487e+00 9.888589900918e-01 8.788512382523e-01 8.405357296101e-01 9.514274660285e-01 1.086107285742e+00 1.113807470166e+00 1.018738902549e+00 8.988591390585e-01 8.823184653713e-01 9.519351608157e-01 9.860744776135e-01 9.451671094839e-01 9.113497735395e-01 9.766342423630e-01 1.085026476124e+00 1.111409686475e+00 1.010673644384e+00 8.692503208527e-01 8.591002646265e-01 9.904942093485e-01 1.087088290481e+00 1.043107794782e+00 9.019346573608e-01 8.391992832885e-01 9.555654289982e-01 1.096293823313e+00 1.104814904301e+00 9.638845624310e-01 8.059067017588e-01 8.294741407256e-01 9.904301603114e-01 1.087523115309e+00 1.038038353732e+00 9.038791356689e-01 8.452116212675e-01 9.295781867116e-01 1.023357212524e+00 1.009507676097e+00 9.010278163630e-01 8.270333184987e-01 8.889649456430e-01 9.919398178895e-01 9.980244026410e-01 8.795736336287e-01 7.507662326103e-01 7.938393879506e-01 9.654274711081e-01 1.070178627850e+00 1.009966693829e+00 8.194267855299e-01 6.850155948394e-01 7.996439994177e-01 1.008929866746e+00 1.107575612639e+00 1.036912873217e+00 8.639200636287e-01 7.593407662910e-01 8.313237732214e-01 9.483918066368e-01 9.709345050688e-01 8.868329763462e-01 7.918738883651e-01 7.960233017200e-01 8.667163327168e-01 8.899688057885e-01 8.261868323632e-01 7.429105511565e-01 7.492895720376e-01 8.358394249715e-01 8.915085078356e-01 8.590580489011e-01 7.801605872114e-01 7.552538289110e-01 8.122508899454e-01 8.619215254364e-01 8.315346894297e-01 7.419000221391e-01 6.968470916372e-01 7.590199649544e-01 8.442851615030e-01 8.541426102872e-01 7.784121089470e-01 7.041824235327e-01 7.414087800026e-01 8.612992361435e-01 9.491654125554e-01 9.471581390023e-01 8.790514531643e-01 8.264954784079e-01 8.547108494542e-01 9.334648076115e-01 9.870066066457e-01 9.753051791216e-01 9.126019347344e-01 8.546044503822e-01 8.557186454469e-01 9.079650441750e-01 9.499531560646e-01 9.336530495558e-01 8.657304731566e-01 8.130946726215e-01 8.441287038891e-01 9.282806532468e-01 9.710209520588e-01 9.199367291349e-01 8.133748341037e-01 7.752504610279e-01 8.721021240069e-01 9.941909923565e-01 1.018360755701e+00 9.221956006666e-01
 5.649332276025e-01 5.655049270368e-01 5.668188372205e-01 5.683344039569e-01 5.692804794359e-01 5.696730710164e-01 5.702049806928e-01 5.713156403257e-01 5.726453006399e-01 5.735420651368e-01 5.739651848249e-01 5.745639694529e-01 5.757392379875e-01 5.770171581118e-01 5.777705632210e-01 5.782024916359e-01 5.790594540401e-01 5.804955402009e-01 5.818347553013e-01 5.825579434647e-01 5.830405774569e-01 5.840278462963e-01 5.856251262620e-01 5.871312096856e-01 5.879709794804e-01 5.884798591245e-01 5.894761620262e-01 5.911348035810e-01 5.927405469520e-01 5.936629177973e-01 5.942087174205e-01 5.951827142692e-01 5.968086083115e-01 5.984403861313e-01 5.994270525818e-01 5.999825699117e-01 6.009272202622e-01 6.025812828816e-01 6.042835196951e-01 6.052859262675e-01 6.058209482947e-01 6.068013981165e-01 6.085268415518e-01 6.102465599250e-01 6.112202330952e-01 6.117611576178e-01 6.127932248054e-01 6.145434429688e-01 6.162258675845e-01 6.171579181843e-01 6.177353139965e-01 6.188578061198e-01 6.206251222227e-01 6.222106766884e-01 6.230818014475e-01 6.237567558799e-01 6.250127033914e-01 6.267607337390e-01 6.282190021955e-01 6.290625718744e-01 6.298668109432e-01 6.312551794614e-01 6.330054836454e-01 6.343852111668e-01 6.352305308321e-01 6.361739538380e-01 6.377048365269e-01 6.394595352287e-01 6.407873876700e-01 6.416833357539e-01 6.427601554055e-01 6.443700723204e-01 6.461283823258e-01 6.474693100535e-01 6.484396799052e-01 6.496233786305e-01 6.512980351858e-01 6.530540588072e-01 6.544050103472e-01 6.554683625200e-01 6.567514606581e-01 6.584410841663e-01 6.601878437385e-01 6.615903603167e-01 6.627465604799e-01 6.641025957437e-01 6.658193055312e-01 6.675631917898e-01 6.690034845394e-01 6.702593906703e-01 6.716839167779e-01 6.733865988275e-01 6.751193511966e-01 6.766237458990e-01 6.779702222054e-01 6.794459008543e-01 6.811467230414e-01 6.828659359802e-01 6.844112048094e-01 6.858460588922e-01 6.873736860012e-01 6.890564450611e-01 6.907659299881e-01 6.923605544743e-01 6.938677952887e-01 6.954423299705e-01 6.971390641597e-01 6.988504817410e-01 7.004760747274e-01 7.020491073156e-01 7.036682032922e-01 7.053733084849e-01 7.071039295979e-01 7.087751590933e-01 7.103933377492e-01 7.120513989906e-01 7.137915159816e-01 7.155460898478e-01 7.172497564454e-01 7.189122045181e-01 7.206004239085e-01 7.223628042689e-01 7.241670095413e-01 7.259228585004e-01 7.276191038452e-01 7.293380411849e-01 7.311358169352e-01 7.329780349912e-01 7.347957792772e-01 7.365484738303e-01 7.382783120155e-01 7.400789890671e-01 7.419605313685e-01 7.438400036943e-01 7.456584016168e-01 7.474237911683e-01 7.491987445362e-01 7.510531855063e-01 7.529764240736e-01 7.548727368061e-01 7.566841766431e-01 7.584612791998e-01 7.602843256877e-01 7.621963546431e-01 7.641540077017e-01 7.660537160112e-01 7.678715201986e-01 7.696900523811e-01 7.715863453417e-01 7.735538957696e-01 7.755370511347e-01 7.774667526052e-01 7.793396149411e-01 7.812300042702e-01 7.831899419563e-01 7.852031045919e-01 7.872251361000e-01 7.892084158348e-01 7.911425323374e-01 7.930937586502e-01 7.951070165436e-01 7.971635587808e-01 7.992179452585e-01 8.012345040743e-01 8.032173460550e-01 8.052182706160e-01 8.072721670812e-01 8.093505613736e-01 8.114193818913e-01 8.134682653325e-01 8.154957208663e-01 8.175360249800e-01 8.196131025599e-01 8.217070968243e-01 8.237996776779e-01 8.258812566505e-01 8.279538771715e-01 8.300370395432e-01 8.321450343801e-01 8.342614527236e-01 8.363737658525e-01 8.384916261132e-01 8.406156921841e-01 8.427478198736e-01 8.448857805073e-01 8.470192503187e-01 8.491589712214e-01 8.513189771221e-01 8.534893434980e-01 8.556578118391e-01 8.578209928463e-01 8.599846428169e-01 8.621637053065e-01 8.643635135775e-01 8.665692092831e-01 8.687672081086e-01 8.709635870152e-01 8.731688694670e-01 8.753905761352e-01 8.776272424943e-01 8.798593917943e-01 8.820852922319e-01 8.843228572953e-01 8.865720733139e-01 8.888336703026e-01 8.910958358985e-01 8.933530700740e-01 8.956153920486e-01 8.978958678646e-01 9.001855392172e-01 9.024717849958e-01 9.047594862510e-01 9.070505247009e-01 9.093554663695e-01 9.116742658774e-01 9.139878563365e-01 9.162979543806e-01 9.186188614694e-01 9.209520195019e-01 9.232917398331e-01 9.256307090311e-01 9.279654761610e-01 9.303126352083e-01 9.326743483791e-01 9.350365368925e-01 9.373960093970e-01 9.397608909619e-01 9.421329479291e-01 9.445167091700e-01 9.469047505194e-01 9.492887713607e-01 9.516781433119e-01 9.540802598860e-01 9.564855850043e-01 9.588945082462e-01 9.613068527704e-01 9.637229764514e-01 9.661484978455e-01 9.685774117189e-01 9.710069567715e-01 9.734445683633e-01 9.758877674291e-01 9.783330048981e-01 9.807831947392e-01 9.832350529055e-01 9.856935597165e-01 9.881591695366e-01 9.906262411875e-01 9.930933850918e-01 9.955684925652e-01 9.980451595669e-01 1.000526307858e+00 1.003013440641e+00 1.005500982383e+00 1.007993636997e+00 1.010489048336e+00 1.012985189710e+00 1.015489092865e+00 1.017996846078e+00 1.020506253659e+00 1.023019553586e+00 1.025534983744e+00 1.028051634493e+00 1.030577109614e+00 1.033106303048e+00 1.035635071913e+00 1.038167128703e+00 1.040701649680e+00 1.043239641528e+00 1.045786035704e+00 1.048331391783e+00 1.050876194299e+00 1.053424987081e+00 1.055978549085e+00 1.058537826879e+00 1.061096862544e+00 1.063657177361e+00 1.066221329755e+00 1.068787501707e+00 1.071354675862e+00 1.073928243231e+00 1.076500743009e+00 1.079077251574e+00 1.081654698048e+00 1.084230914507e+00 1.086811806779e+00 1.089395875772e+00 1.091980360086e+00 1.094567955521e+00 1.097155546387e+00 1.099742858871e+00 1.102333740376e+00 1.104925598162e+00 1.107520486351e+00 1.110118764798e+00 1.112713959420e+00 1.115310183325e+00 1.117909166258e+00 1.120510715768e+00 1.123114452653e+00 1.125717882358e+00 1.128321769592e+00 1.130926891375e+00 1.133532851207e+00 1.136138662921e+00 1.138746568200e+00 1.141358145602e+00 1.143966649579e+00 1.146574945970e+00 1.149181687455e+00 1.151790749500e+00 1.154403384169e+00 1.157015176115e+00 1.159621316509e+00 1.162227740621e+00 1.164834285952e+00 1.167443601973e+00 1.170053903694e+00 1.172660520547e+00 1.175265135866e+00 1.177867012481e+00 1.180470967606e+00 1.183076792356e+00 1.185682656500e+00 1.188284325451e+00 1.190883598210e+00 1.193481846968e+00 1.196081954016e+00 1.198683365192e+00 1.201281006407e+00 1.203876422881e+00 1.206467816562e+00 1.209059401410e+00 1.211655367744e+00 1.214245470688e+00 1.216831968698e+00 1.219417765924e+00 1.221998599299e+00 1.224582326019e+00 1.227163832834e+00 1.229738225220e+00 1.232313669189e+00 1.234884397414e+00 1.237452570038e+00 1.240021966107e+00 1.242582340598e+00 1.245142118302e+00 1.247699504991e+00 1.250252699088e+00 1.252804576732e+00 1.255349717756e+00 1.257891188754e+00 1.260432268243e+00 1.262965926802e+00 1.265499801501e+00 1.268027669237e+00 1.270548172418e+00 1.273068295703e+00 1.275581649169e+00 1.278091348133e+00 1.280600043193e+00 1.283097945012e+00 1.285594667248e+00 1.288084970522e+00 1.290567487221e+00 1.293050931827e+00 1.295523723763e+00 1.297993168401e+00 1.300457806046e+00 1.302912217498e+00 1.305366687941e+00 1.307811277475e+00 1.310250299178e+00 1.312684603034e+00 1.315107993651e+00 1.317530934078e+00 1.319944414852e+00 1.322348556754e+00 1.324749554808e+00 1.327139175840e+00 1.329525870988e+00 1.331905032558e+00 1.334270611512e+00 1.336635545269e+00 1.338988556628e+00 1.341333746409e+00 1.343676059674e+00 1.346001989529e+00 1.348324746710e+00 1.350637587598e+00 1.352937937305e+00 1.355237262177e+00 1.357521278958e+00 1.359798710654e+00 1.362067038807e+00 1.364320566471e+00 1.366573179173e+00 1.368810659163e+00 1.371038484360e+00 1.373259664381e+00 1.375462763084e+00 1.377664050615e+00 1.379852560819e+00 1.382027916813e+00 1.384197394620e+00 1.386348632814e+00 1.388493789347e+00 1.390628164374e+00 1.392748549530e+00 1.394862921766e+00 1.396957192339e+00 1.399044056745e+00 1.401121358331e+00 1.403180922149e+00 1.405236099374e+00 1.407271292254e+00 1.409294546989e+00 1.411310667260e+00 1.413307091404e+00 1.415297368401e+00 1.417270314679e+00 1.419227183237e+00 1.421175935915e+00 1.423105743298e+00 1.425026775564e+00 1.426930789197e+00 1.428817040756e+00 1.430695305812e+00 1.432552635549e+00 1.434401924957e+00 1.436234237008e+00 1.438045280375e+00 1.439850000836e+00 1.441630597797e+00 1.443401957812e+00 1.445156335704e+00 1.446890850955e+00 1.448614893641e+00 1.450317776683e+00 1.452006516939e+00 1.453680760866e+00 1.455331512684e+00 1.456974791289e+00 1.458592313027e+00 1.460195575231e+00 1.461785023396e+00 1.463349586625e+00 1.464903584372e+00 1.466435392623e+00 1.467949436943e+00 1.469449598282e+00 1.470924696151e+00 1.472388167803e+00 1.473828781633e+00 1.475249355925e+00 1.476657700745e+00 1.478037593601e+00 1.479407391568e+00 1.480754155716e+00 1.482078376433e+00 1.483390511356e+00 1.484673894461e+00 1.485944717372e+00 1.487193392980e+00 1.488418995485e+00 1.489631757959e+00 1.490815380691e+00 1.491983960211e+00 1.493132126151e+00 1.494253846419e+00 1.495365247633e+00 1.496445231088e+00 1.497509741684e+00 1.498554515829e+00 1.499569990701e+00 1.500576176974e+00 1.501549573542e+00 1.502507944240e+00 1.503446260334e+00 1.504354767258e+00 1.505253008899e+00 1.506118952508e+00 1.506967798469e+00 1.507798700275e+00 1.508596115562e+00 1.509384628025e+00 1.510141795994e+00 1.510880834020e+00 1.511600974135e+00 1.512288482903e+00 1.512967200265e+00 1.513612076580e+00 1.514239408109e+00 1.514848611396e+00 1.515424015322e+00 1.515992760522e+00 1.516525797404e+00 1.517041230296e+00 1.517538958860e+00 1.518001338560e+00 1.518458994830e+00 1.518880259506e+00 1.519284105984e+00 1.519672157859e+00 1.520021578445e+00 1.520369772954e+00 1.520679972670e+00 1.520971975624e+00 1.521250764821e+00 1.521489429653e+00 1.521728766923e+00 1.521928414778e+00 1.522112482077e+00 1.522282620599e+00 1.522411633867e+00 1.522544453304e+00 1.522634873088e+00 1.522715095846e+00 1.522778127621e+00 1.522802118978e+00 1.522831835414e+00 1.522816116237e+00 1.522793522562e+00 1.522753305216e+00 1.522675627010e+00 1.522604206232e+00 1.522489478380e+00 1.522369222705e+00 1.522230695131e+00 1.522056637725e+00 1.521889436727e+00 1.521679686685e+00 1.521465292138e+00 1.521234865626e+00 1.520969899177e+00 1.520712749120e+00 1.520412879631e+00 1.520113872578e+00 1.519795844053e+00 1.519447797070e+00 1.519107540005e+00 1.518726548768e+00 1.518346200652e+00 1.517950113127e+00 1.517525632695e+00 1.517110125419e+00 1.516656280735e+00 1.516205598732e+00 1.515739979273e+00 1.515247759941e+00 1.514764773501e+00 1.514247987283e+00 1.513734412932e+00 1.513207263008e+00 1.512658201125e+00 1.512120301741e+00 1.511549988357e+00 1.510984281329e+00 1.510409457019e+00 1.509809773790e+00 1.509228699357e+00 1.508615667401e+00 1.508008549553e+00 1.507398080143e+00 1.506762325462e+00 1.506146424901e+00 1.505504067740e+00 1.504867770284e+00 1.504231984124e+00 1.503574416461e+00 1.502939646929e+00 1.502276963634e+00 1.501627337261e+00 1.500978876488e+00 1.500311300912e+00 1.499669942835e+00 1.499003259671e+00 1.498352125707e+00 1.497704066185e+00 1.497040874366e+00 1.496407569230e+00 1.495749917464e+00 1.495112991003e+00 1.494478241236e+00 1.493834859078e+00 1.493221622502e+00 1.492587146171e+00 1.491977846983e+00 1.491374151523e+00 1.490762886770e+00 1.490186043013e+00 1.489590693796e+00 1.489022288578e+00 1.488462714589e+00 1.487897642231e+00 1.487368680667e+00 1.486827604166e+00 1.486314562573e+00 1.485814020595e+00 1.485310209575e+00 1.484844920123e+00 1.484369859777e+00 1.483923007098e+00 1.483495113474e+00 1.483064062428e+00 1.482677642544e+00 1.482282212266e+00 1.481917807015e+00 1.481572238637e+00 1.481228067198e+00 1.480928770627e+00 1.480623604509e+00 1.480353203901e+00 1.480104441023e+00 1.479856370730e+00 1.479658156248e+00 1.479453385462e+00 1.479286421285e+00 1.479141055529e+00 1.479001911309e+00 1.478911649335e+00 1.478817484991e+00 1.478762230102e+00 1.478730243602e+00 1.478704515193e+00 1.478730544320e+00 1.478753035842e+00 1.478815818699e+00 1.478903023500e+00 1.478997424985e+00 1.479143081246e+00 1.479288492256e+00 1.479471391275e+00 1.479682228705e+00 1.479899681867e+00 1.480168739266e+00 1.480437029054e+00 1.480743851304e+00 1.481078039132e+00 1.481419556165e+00 1.481811435737e+00 1.482201644539e+00 1.482630067190e+00 1.483085832487e+00 1.483546815801e+00 1.484057667646e+00 1.484567882536e+00 1.485115322970e+00 1.485687076492e+00 1.486263198216e+00 1.486887005103e+00 1.487509125324e+00 1.488163949209e+00 1.488845468724e+00 1.489528337891e+00 1.490255319047e+00 1.490980209656e+00 1.491733558455e+00 1.492511199187e+00 1.493286759891e+00 1.494107016653e+00 1.494919947758e+00 1.495759310761e+00 1.496618650255e+00 1.497474063958e+00 1.498369280053e+00 1.499253999076e+00 1.500162865631e+00 1.501087104407e+00 1.502005469035e+00 1.502956176652e+00 1.503895797850e+00 1.504853654519e+00 1.505823277065e+00 1.506781774794e+00 1.507769650365e+00 1.508742235554e+00 1.509727560107e+00 1.510721225229e+00 1.511697811141e+00 1.512700601092e+00 1.513682034315e+00 1.514672148490e+00 1.515665680889e+00 1.516637216542e+00 1.517628241582e+00 1.518595875284e+00 1.519564030115e+00 1.520531599770e+00 1.521473585713e+00 1.522428995314e+00 1.523355158776e+00 1.524277337816e+00 1.525193292878e+00 1.526077723054e+00 1.526968853229e+00 1.527828215003e+00 1.528675911883e+00 1.529514214989e+00 1.530313600556e+00 1.531115799409e+00 1.531879864806e+00 1.532626403202e+00 1.533359001701e+00 1.534046127325e+00 1.534731551616e+00 1.535372364197e+00 1.535989830182e+00 1.536590028650e+00 1.537138185865e+00 1.537678141427e+00 1.538170734315e+00 1.538632153693e+00 1.539070501487e+00 1.539454145311e+00 1.539822157633e+00 1.540139874110e+00 1.540419255738e+00 1.540670886440e+00 1.540863609645e+00 1.541034837763e+00 1.541151289618e+00 1.541226098579e+00 1.541268350491e+00 1.541244972765e+00 1.541196728403e+00 1.541089794486e+00 1.540934109968e+00 1.540745956873e+00 1.540487954563e+00 1.540198705994e+00 1.539849616420e+00 1.539446601930e+00 1.539006146370e+00 1.538495253490e+00 1.537948709921e+00 1.537338366783e+00 1.536674478944e+00 1.535967797117e+00 1.535188772010e+00 1.534370199063e+00 1.533489507900e+00 1.532549378632e+00 1.531566412613e+00 1.530509232393e+00 1.529409739108e+00 1.528248899831e+00 1.527024938302e+00 1.525758128487e+00 1.524418400323e+00 1.523032888117e+00 1.521587485427e+00 1.520077980467e+00 1.518525319115e+00 1.516900934824e+00 1.515229781512e+00 1.513500376517e+00 1.511707570374e+00 1.509872274152e+00 1.507967221003e+00 1.506017038602e+00 1.504011156766e+00 1.501943474301e+00 1.499834377044e+00 1.497659161867e+00 1.495441500881e+00 1.493171393739e+00 1.490842128025e+00 1.488476826228e+00 1.486049633502e+00 1.483582093261e+00 1.481069835323e+00 1.478502216916e+00 1.475901716880e+00 1.473247881931e+00 1.470558284430e+00 1.467831144440e+00 1.465053694189e+00 1.462251472012e+00 1.459404031837e+00 1.456527597858e+00 1.453619645486e+00 1.450673971062e+00 1.447709843691e+00 1.444709222584e+00 1.441687673179e+00 1.438645580888e+00 1.435576599981e+00 1.432497624235e+00 1.429392961402e+00 1.426279455110e+00 1.423158038469e+00 1.420017315920e+00 1.416879337212e+00 1.413731912804e+00 1.410581682305e+00 1.407438671340e+00 1.404287984208e+00 1.401154616273e+00 1.398024019538e+00 1.394905599929e+00 1.391805796087e+00 1.388715007521e+00 1.385651587021e+00 1.382606746811e+00 1.379585771782e+00 1.376600320523e+00 1.373638773367e+00 1.370714737890e+00 1.367829194303e+00 1.364979764649e+00 1.362177554065e+00 1.359416732506e+00 1.356706138165e+00 1.354048085293e+00 1.351440861932e+00 1.348895218023e+00 1.346403263321e+00 1.343977201391e+00 1.341615090790e+00 1.339318214378e+00 1.337092989928e+00 1.334937767497e+00 1.332856944561e+00 1.330853419537e+00 1.328925375255e+00 1.327082008601e+00 1.325315400958e+00 1.323635251199e+00 1.322042330420e+00 1.320531259729e+00 1.319113713276e+00 1.317781149436e+00 1.316539411145e+00 1.315390560004e+00 1.314331167538e+00 1.313365414150e+00 1.312490731726e+00 1.311710753480e+00 1.311021078566e+00 1.310424790565e+00 1.309921316809e+00 1.309507270979e+00 1.309185482617e+00 1.308952840282e+00 1.308807705420e+00 1.308751152928e+00 1.308779393507e+00 1.308891957062e+00 1.309088112505e+00 1.309362995098e+00 1.309716846264e+00 1.310145709066e+00 1.310647759127e+00 1.311220868448e+00 1.311861062365e+00 1.312567413623e+00 1.313334614685e+00 1.314160279429e+00 1.315045139186e+00 1.315978646497e+00 1.316965300064e+00 1.317993476675e+00 1.319063054072e+00 1.320174690495e+00 1.321316584519e+00 1.322492685499e+00 1.323695228395e+00 1.324919050720e+00 1.326166904485e+00 1.327425841036e+00 1.328699399323e+00 1.329980715119e+00 1.331263454007e+00 1.332551655900e+00 1.333833177859e+00 1.335108959420e+00 1.336376797556e+00 1.337624861217e+00 1.338861895222e+00 1.340075280611e+00 1.341264102025e+00 1.342430787020e+00 1.343559875652e+00 1.344662964360e+00 1.345725811431e+00 1.346752253665e+00 1.347740171875e+00 1.348680974599e+00 1.349583694151e+00 1.350434417234e+00 1.351239784151e+00 1.351996282066e+00 1.352697135933e+00 1.353351412201e+00 1.353950041755e+00 1.354496296751e+00 1.354992316256e+00 1.355431061774e+00 1.355820821002e+00 1.356154396630e+00 1.356438233777e+00 1.356671559977e+00 1.356852152786e+00 1.356989156941e+00 1.357076878785e+00 1.357119810959e+00 1.357125685792e+00 1.357084382382e+00 1.357015332322e+00 1.356905494503e+00 1.356767866549e+00 1.356605370163e+00 1.356413411966e+00 1.356209965062e+00 1.355985405751e+00 1.355753101085e+00 1.355517750627e+00 1.355271572494e+00 1.355041682820e+00 1.354811263352e+00 1.354595999039e+00 1.354405741280e+00 1.354229397550e+00 1.354096804398e+00 1.353990709393e+00 1.353930569552e+00 1.353923518927e+00 1.353958608496e+00 1.354068591421e+00 1.354233279117e+00 1.354470283346e+00 1.354796324654e+00 1.355190757127e+00 1.355690725485e+00 1.356273104554e+00 1.356959652689e+00 1.357760744596e+00 1.358658356134e+00 1.359689480435e+00 1.360829412352e+00 1.362096230635e+00 1.363503382582e+00 1.365026132112e+00 1.366705664345e+00 1.368515622312e+00 1.370466920975e+00 1.372579190469e+00 1.374819425973e+00 1.377230560636e+00 1.379783558630e+00 1.382486885027e+00 1.385360770716e+00 1.388366306186e+00 1.391547209202e+00 1.394873892410e+00 1.398347400889e+00 1.401995470553e+00 1.405768064037e+00 1.409714344654e+00 1.413799534867e+00 1.418023332625e+00 1.422412946578e+00 1.426915746717e+00 1.431579453975e+00 1.436372444316e+00 1.441287845592e+00 1.446355955331e+00 1.451522852473e+00 1.456833006234e+00 1.462257851085e+00 1.467785141070e+00 1.473448984381e+00 1.479193105524e+00 1.485060986937e+00 1.491027326430e+00 1.497073825772e+00 1.503242582960e+00 1.509471583309e+00 1.515802669807e+00 1.522215383464e+00 1.528687504414e+00 1.535259808595e+00 1.541873149874e+00 1.548567603419e+00 1.555323218779e+00 1.562115209961e+00 1.568985908391e+00 1.575874435524e+00 1.582818447044e+00 1.589801263355e+00 1.596789198572e+00 1.603829573170e+00 1.610858093628e+00 1.617908552468e+00 1.624966988334e+00 1.631992239731e+00 1.639037144882e+00 1.646030849694e+00 1.652999885100e+00 1.659938700119e+00 1.666796627834e+00 1.673622877824e+00 1.680349376005e+00 1.686998315084e+00 1.693562824620e+00 1.699989507612e+00 1.706326444811e+00 1.712507473216e+00 1.718545088964e+00 1.724441260285e+00 1.730135979953e+00 1.735678238745e+00 1.741006462706e+00 1.746129136256e+00 1.751053156736e+00 1.755721302746e+00 1.760181254130e+00 1.764380540015e+00 1.768324811791e+00 1.772028713823e+00 1.775443879026e+00 1.778614113464e+00 1.781503644837e+00 1.784118458379e+00 1.786480267121e+00 1.788552615196e+00 1.790381462755e+00 1.791942490030e+00 1.793249592970e+00 1.794333642567e+00 1.795163215443e+00 1.795794958697e+00 1.796213814727e+00 1.796439554155e+00 1.796509088984e+00 1.796402395365e+00 1.796177922550e+00 1.795826543674e+00 1.795374837958e+00 1.794858776203e+00 1.794267135614e+00 1.793653924747e+00 1.793013970751e+00 1.792372481172e+00 1.791762899881e+00 1.791168450845e+00 1.790640588214e+00 1.790169481071e+00 1.789769429560e+00 1.789469079976e+00 1.789245841317e+00 1.789136707835e+00 1.789123598059e+00 1.789214557445e+00 1.789420318034e+00 1.789714606318e+00 1.790122901959e+00 1.790615404527e+00 1.791194849984e+00 1.791859287549e+00 1.792577185446e+00 1.793368302158e+00 1.794192374327e+00 1.795055516363e+00 1.795947447780e+00 1.796834538023e+00 1.797740828697e+00 1.798618077082e+00 1.799478622469e+00 1.800312935283e+00 1.801086390039e+00 1.801827247459e+00 1.802492247149e+00 1.803092545773e+00 1.803624734737e+00 1.804049224195e+00 1.804400072267e+00 1.804632672469e+00 1.804748014718e+00 1.804752811250e+00 1.804592125445e+00 1.804298463504e+00 1.803817807753e+00 1.803142239903e+00 1.802268604517e+00 1.801128922130e+00 1.799744257162e+00 1.798051264056e+00 1.796023851211e+00 1.793650517452e+00 1.790852209798e+00 1.787640237932e+00 1.783942488219e+00 1.779730121819e+00 1.774991852838e+00 1.769647041155e+00 1.763711884159e+00 1.757133458953e+00 1.749887013353e+00 1.741987046150e+00 1.733383379195e+00 1.724110447226e+00 1.714164914243e+00 1.703551848954e+00 1.692337695373e+00 1.680518314270e+00 1.668181722391e+00 1.655382145697e+00 1.642178839633e+00 1.628695688234e+00 1.614992637048e+00 1.601203042632e+00 1.587442585616e+00 1.573812803130e+00 1.560475895069e+00 1.547530465431e+00 1.535123690755e+00 1.523380365071e+00 1.512406547710e+00 1.502334584899e+00 1.493237914147e+00 1.485211098594e+00 1.478314626521e+00 1.472585190765e+00 1.468054768401e+00 1.464707636793e+00 1.462533604242e+00 1.461480538638e+00 1.461484229590e+00 1.462470796806e+00 1.464333224501e+00 1.466980912832e+00 1.470286746390e+00 1.474141969291e+00 1.478434203635e+00 1.483039497624e+00 1.487871009685e+00 1.492817135467e+00 1.497802669236e+00 1.502762346311e+00 1.507630137265e+00 1.512379675433e+00 1.516977336759e+00 1.521415123872e+00 1.525699160931e+00 1.529832591067e+00 1.533848356144e+00 1.537758885815e+00 1.541601755183e+00 1.545405718536e+00 1.549187928732e+00 1.552979651648e+00 1.556779301067e+00 1.560596981209e+00 1.564421983424e+00 1.568226999503e+00 1.571991372524e+00 1.575660386703e+00 1.579194722946e+00 1.582536042693e+00 1.585624982036e+00 1.588416903457e+00 1.590849963541e+00 1.592899214452e+00 1.594525594403e+00 1.595723724628e+00 1.596511570065e+00 1.596901248376e+00 1.596968592389e+00 1.596768098998e+00 1.596401055247e+00 1.595991652480e+00 1.595636796245e+00 1.595497824800e+00 1.595690663888e+00 1.596336763698e+00 1.597573285684e+00 1.599451348443e+00 1.602063760067e+00 1.605420128685e+00 1.609494494416e+00 1.614256937114e+00 1.619568352767e+00 1.625314886451e+00 1.631303119950e+00 1.637314785082e+00 1.643140938894e+00 1.648499448877e+00 1.653166288962e+00 1.656883390818e+00 1.659408235397e+00 1.660559097311e+00 1.660123275666e+00 1.657983476039e+00 1.654028264449e+00 1.648184286195e+00 1.640456897329e+00 1.630829217175e+00 1.619388606678e+00 1.606201767776e+00 1.591367122622e+00 1.575047203059e+00 1.557322790814e+00 1.538368466968e+00 1.518300576278e+00 1.497209231873e+00 1.475245521347e+00 1.452440760930e+00 1.428894926544e+00 1.404671682451e+00 1.379785603035e+00 1.354349247375e+00 1.328380811370e+00 1.301995032246e+00 1.275323746124e+00 1.248481416426e+00 1.221730571363e+00 1.195267830850e+00 1.169398224318e+00 1.144462357439e+00 1.120755346314e+00 1.098677663466e+00 1.078513042359e+00 1.060561012949e+00 1.045064121249e+00 1.032118964218e+00 1.021827481615e+00 1.014097950086e+00 1.008803251071e+00 1.005748161806e+00 1.004608771857e+00 1.005142895213e+00 1.006994579631e+00 1.009887255626e+00 1.013587494664e+00 1.017831722814e+00 1.022512801238e+00 1.027480281624e+00 1.032653857836e+00 1.038005665864e+00 1.043443279532e+00 1.048955482128e+00 1.054446866334e+00 1.059822282402e+00 1.064978962022e+00 1.069729505607e+00 1.073944956188e+00 1.077424163114e+00 1.080007057493e+00 1.081575517857e+00 1.081984210919e+00 1.081211435635e+00 1.079237888303e+00 1.076105729701e+00 1.071942664298e+00 1.066866643799e+00 1.061076453801e+00 1.054753413018e+00 1.048085062475e+00 1.041257272197e+00 1.034394164500e+00 1.027605195883e+00 1.020920832764e+00 1.014331506981e+00 1.007775475523e+00 1.001116451795e+00 9.942118641992e-01 9.868389756027e-01 9.787862422155e-01 9.698110481199e-01 9.596588926793e-01 9.481248856585e-01 9.349882282325e-01 9.201270714860e-01 9.034826251204e-01 8.850898102379e-01 8.651709007823e-01 8.440612463553e-01 8.223246666256e-01 8.007113412991e-01 7.801327375996e-01 7.616825772093e-01 7.464581538748e-01 7.355266272324e-01 7.297251821257e-01 7.295292705061e-01 7.349980375387e-01 7.456677020285e-01 7.607212301679e-01 7.790271384851e-01 7.993218816033e-01 8.203878192278e-01 8.410721692200e-01 8.604665768847e-01 8.778521893694e-01 8.927397592762e-01 9.048881969264e-01 9.141838703196e-01 9.207173629081e-01 9.246545372499e-01 9.262419486477e-01 9.258262196924e-01 9.237374265926e-01 9.204159816597e-01 9.163166123678e-01 9.088599409567e-01 8.972340203845e-01 8.895284101771e-01 8.905141161839e-01 8.971391375007e-01 9.017631842380e-01 8.997044111834e-01 8.937183355263e-01 8.914812381385e-01 8.982265811769e-01 9.115002269096e-01 9.235497304549e-01 9.286418864774e-01 9.280763654104e-01 9.286575116845e-01 9.359825058542e-01 9.487862271235e-01 9.601403700786e-01 9.640579917332e-01 9.609100973216e-01 9.569897482341e-01 9.585595323875e-01 9.657513114432e-01 9.724942876362e-01 9.725116565548e-01 9.652276610829e-01 9.563775313394e-01 9.527181895939e-01 9.554528356724e-01 9.590704459096e-01 9.569199088680e-01 9.477499585316e-01 9.372107337971e-01 9.329420435478e-01 9.373229221699e-01 9.451520334077e-01 9.489524057054e-01 9.462642061210e-01 9.419811423704e-01 9.437883229378e-01 9.544795326675e-01 9.688112758766e-01 9.783680435175e-01 9.793325809795e-01 9.758032083550e-01 9.760198765695e-01 9.845428061312e-01 9.977432823902e-01 1.007405759782e+00 1.008696022709e+00 1.004769547652e+00 1.004099171317e+00 1.012620695446e+00 1.027908932587e+00 1.041485250755e+00 1.046857081372e+00 1.045375723685e+00 1.044903949281e+00 1.052393155450e+00 1.066958294232e+00 1.080440490171e+00 1.084790722474e+00 1.078944773438e+00 1.069302342622e+00 1.063572121029e+00 1.063358102487e+00 1.062872389489e+00 1.055386139229e+00 1.041226530333e+00 1.029957811892e+00 1.033758580885e+00 1.056265322693e+00 1.087475387656e+00 1.109534770557e+00 1.106101749477e+00 1.044077419347e+00 9.076511319847e-01 8.213366221239e-01 8.988955469963e-01 1.044785136121e+00 1.114542862482e+00 1.068208246502e+00 9.740247925882e-01 9.435373088465e-01 9.887923187760e-01 1.007245347055e+00 9.352681339381e-01 8.341021389214e-01 8.513080586270e-01 9.984131174916e-01 1.120209941582e+00 1.110343340621e+00 9.828990092122e-01 8.634346163378e-01 8.778579409783e-01 9.650160746866e-01 9.911161167854e-01 9.346803276376e-01 8.967481671893e-01 9.664531265623e-01 1.068572939274e+00 1.078116981067e+00 9.688939140714e-01 8.524172086837e-01 8.883461507699e-01 1.028111833616e+00 1.092907094700e+00 1.005472550914e+00 8.433398753136e-01 8.119708453415e-01 9.669081273427e-01 1.107130226183e+00 1.092435839345e+00 9.340001660857e-01 7.886925118830e-01 8.366180602855e-01 9.870894501412e-01 1.052561255817e+00 9.829504237289e-01 8.675881075781e-01 8.549238136463e-01 9.487908886003e-01 1.010620172806e+00 9.669647609429e-01 8.719805904385e-01 8.546746865044e-01 9.405197459860e-01 1.004770332965e+00 9.525807939498e-01 8.105546697424e-01 7.361942460365e-01 8.481815341292e-01 1.009144413575e+00 1.055164426229e+00 9.400955579434e-01 7.449158618860e-01 6.786823703904e-01 8.297646502787e-01 9.974889272935e-01 1.036286552417e+00 9.366450536636e-01 8.016925553551e-01 7.839348316624e-01 8.841754108410e-01 9.576004443389e-01 9.238466210363e-01 8.198718142834e-01 7.677154705401e-01 8.311161807970e-01 9.117908526124e-01 9.037627245525e-01 8.012899741418e-01 7.059724332757e-01 7.361020940341e-01 8.406264664902e-01 8.886167609044e-01 8.360964877979e-01 7.486217241284e-01 7.432535026393e-01 8.248597093025e-01 8.783036447693e-01 8.339764198502e-01 7.306578621183e-01 6.941106030547e-01 7.783534742561e-01 8.703225212769e-01 8.673884989622e-01 7.719897966402e-01 6.936126510835e-01 7.494298495087e-01 8.800116109426e-01 9.568493144553e-01 9.339436154216e-01 8.597159287194e-01 8.355539447098e-01 9.029379004133e-01 9.905355817924e-01 1.020283528381e+00 9.774899019453e-01 9.092392884092e-01 8.856929292641e-01 9.279240715913e-01 9.842278423658e-01 9.936800686985e-01 9.379866890500e-01 8.568171517787e-01 8.304338493042e-01 8.935801500369e-01 9.770952782946e-01 9.916640003367e-01 9.093733396544e-01 7.950698866617e-01 7.826088583077e-01 8.992749252007e-01 1.009146851315e+00 1.003456130357e+00 8.858542855243e-01
 5.303988066153e-01 5.309791127792e-01 5.322572335957e-01 5.337340820541e-01 5.346894083089e-01 5.351144446491e-01 5.356485447119e-01 5.367209124186e-01 5.380223165708e-01 5.389357059614e-01 5.393921188510e-01 5.399889736000e-01 5.411226544432e-01 5.423704218691e-01 5.431403835003e-01 5.436058944761e-01 5.444562571238e-01 5.458436876161e-01 5.471479048875e-01 5.478882575517e-01 5.484039445185e-01 5.493867941754e-01 5.509392935102e-01 5.524148649616e-01 5.532716014619e-01 5.538167870293e-01 5.548125797446e-01 5.564362264728e-01 5.580161880875e-01 5.589601507584e-01 5.595433815995e-01 5.605209914300e-01 5.621146024947e-01 5.637311267893e-01 5.647453556581e-01 5.653394755796e-01 5.662857633596e-01 5.679109135586e-01 5.696061476448e-01 5.706453391284e-01 5.712192219510e-01 5.721958923601e-01 5.738901065650e-01 5.756093844695e-01 5.766278620326e-01 5.772071367643e-01 5.782268049322e-01 5.799444410843e-01 5.816335722158e-01 5.826154619405e-01 5.832291591882e-01 5.843345409284e-01 5.860708856751e-01 5.876671165619e-01 5.885889810512e-01 5.892951742779e-01 5.905320117805e-01 5.922503469398e-01 5.937235103881e-01 5.946179314039e-01 5.954493549154e-01 5.968188253888e-01 5.985438563745e-01 5.999407218860e-01 6.008332334281e-01 6.018023028795e-01 6.033149174606e-01 6.050500201455e-01 6.063959753116e-01 6.073366310811e-01 6.084367942358e-01 6.100324199185e-01 6.117757319945e-01 6.131361100725e-01 6.141500058875e-01 6.153566932010e-01 6.170229482783e-01 6.187664608548e-01 6.201375751187e-01 6.212432843567e-01 6.225474733300e-01 6.242354562560e-01 6.259748152928e-01 6.273961826380e-01 6.285924426250e-01 6.299747732815e-01 6.316919160820e-01 6.334316976118e-01 6.348924108753e-01 6.361863724960e-01 6.376380310064e-01 6.393462320551e-01 6.410806065791e-01 6.426039796634e-01 6.439865138320e-01 6.454930764517e-01 6.472064439255e-01 6.489300926778e-01 6.504911674464e-01 6.519621456631e-01 6.535222608611e-01 6.552235439924e-01 6.569426621797e-01 6.585526943089e-01 6.600942285479e-01 6.617028361513e-01 6.634248936807e-01 6.651488992418e-01 6.667929211733e-01 6.683949950788e-01 6.700503693328e-01 6.717856387064e-01 6.735376078844e-01 6.752265371424e-01 6.768727093920e-01 6.785662348472e-01 6.803391092121e-01 6.821213445601e-01 6.838467314713e-01 6.855347256646e-01 6.872571429433e-01 6.890570442330e-01 6.908935697870e-01 6.926762836861e-01 6.943973121010e-01 6.961477682653e-01 6.979829795220e-01 6.998624023602e-01 7.017128549135e-01 7.034932609734e-01 7.052548061682e-01 7.070911832056e-01 7.090103130126e-01 7.109290745680e-01 7.127797192267e-01 7.145768747431e-01 7.163879620898e-01 7.182801970842e-01 7.202461090753e-01 7.221792749857e-01 7.240277725886e-01 7.258405969727e-01 7.277022047455e-01 7.296541761193e-01 7.316520247772e-01 7.335927292184e-01 7.354492768601e-01 7.373075823799e-01 7.392427840267e-01 7.412527219539e-01 7.432790842111e-01 7.452491148803e-01 7.471631361358e-01 7.490951796557e-01 7.510981915589e-01 7.531541980122e-01 7.552207035798e-01 7.572471689807e-01 7.592266838960e-01 7.612222559526e-01 7.632802007780e-01 7.653823374800e-01 7.674841626566e-01 7.695481133900e-01 7.715769488857e-01 7.736258674533e-01 7.757273018966e-01 7.778524246137e-01 7.799718432363e-01 7.820696035704e-01 7.841466639686e-01 7.862376739908e-01 7.883655862116e-01 7.905101142815e-01 7.926539661660e-01 7.947892882953e-01 7.969131626604e-01 7.990487863022e-01 8.012099512680e-01 8.033804366392e-01 8.055479302404e-01 8.077204421188e-01 8.098993735916e-01 8.120862060469e-01 8.142805329895e-01 8.164699884181e-01 8.186675003960e-01 8.208850402573e-01 8.231145111087e-01 8.253384379065e-01 8.275608978879e-01 8.297843334404e-01 8.320223544895e-01 8.342825584823e-01 8.365488552697e-01 8.388065594635e-01 8.410639035161e-01 8.433319100567e-01 8.456157057882e-01 8.479149463181e-01 8.502100236111e-01 8.524995772310e-01 8.547997740142e-01 8.571162977370e-01 8.594415519216e-01 8.617697850865e-01 8.640933351963e-01 8.664209525168e-01 8.687683616199e-01 8.711250271914e-01 8.734818441065e-01 8.758373097508e-01 8.781974167313e-01 8.805721861321e-01 8.829607516435e-01 8.853446998586e-01 8.877264621402e-01 8.901201390993e-01 8.925241572203e-01 8.949376003682e-01 8.973499314549e-01 8.997601816937e-01 9.021805961594e-01 9.046155411340e-01 9.070536550393e-01 9.094906976427e-01 9.119320597225e-01 9.143817087588e-01 9.168438375873e-01 9.193094317467e-01 9.217707717961e-01 9.242406638218e-01 9.267235279975e-01 9.292083049990e-01 9.316992622363e-01 9.341940696991e-01 9.366911501035e-01 9.391984478634e-01 9.417116348965e-01 9.442246904384e-01 9.467477108496e-01 9.492750868924e-01 9.518062620869e-01 9.543416641861e-01 9.568818649042e-01 9.594269737769e-01 9.619805907452e-01 9.645355995261e-01 9.670947150120e-01 9.696586453733e-01 9.722251760507e-01 9.747968252728e-01 9.773751459909e-01 9.799567029209e-01 9.825427642826e-01 9.851319117101e-01 9.877221127450e-01 9.903193251605e-01 9.929227749033e-01 9.955275224058e-01 9.981385894343e-01 1.000751531537e+00 1.003367316787e+00 1.005990742159e+00 1.008618688715e+00 1.011247814263e+00 1.013881212940e+00 1.016514711849e+00 1.019156017324e+00 1.021806078134e+00 1.024452588621e+00 1.027101305837e+00 1.029756185854e+00 1.032413623096e+00 1.035079373273e+00 1.037746741227e+00 1.040412826637e+00 1.043084949939e+00 1.045759936353e+00 1.048436719843e+00 1.051118961843e+00 1.053805032619e+00 1.056492736537e+00 1.059182240499e+00 1.061872278860e+00 1.064565868411e+00 1.067266380333e+00 1.069965984411e+00 1.072668829477e+00 1.075372914185e+00 1.078076691626e+00 1.080786198103e+00 1.083498039718e+00 1.086213822247e+00 1.088931928084e+00 1.091646969571e+00 1.094364509120e+00 1.097087768789e+00 1.099813396620e+00 1.102539331263e+00 1.105268843488e+00 1.107997977018e+00 1.110730255753e+00 1.113462448894e+00 1.116197413116e+00 1.118935447157e+00 1.121675850546e+00 1.124414611861e+00 1.127153979002e+00 1.129893573454e+00 1.132635492194e+00 1.135382004850e+00 1.138126366892e+00 1.140869653879e+00 1.143613406886e+00 1.146355833298e+00 1.149103548535e+00 1.151852044294e+00 1.154599376924e+00 1.157343393134e+00 1.160086756019e+00 1.162832798556e+00 1.165583093649e+00 1.168332121673e+00 1.171077132285e+00 1.173823017821e+00 1.176566924158e+00 1.179314620678e+00 1.182064338640e+00 1.184810498274e+00 1.187554667817e+00 1.190298356878e+00 1.193040785822e+00 1.195789092241e+00 1.198531497868e+00 1.201273589367e+00 1.204013275789e+00 1.206751269256e+00 1.209494060680e+00 1.212232068588e+00 1.214965361503e+00 1.217700634932e+00 1.220430554862e+00 1.223162360339e+00 1.225894278791e+00 1.228617699831e+00 1.231343533313e+00 1.234066206031e+00 1.236784320632e+00 1.239504584094e+00 1.242217475723e+00 1.244929278306e+00 1.247640885927e+00 1.250344429499e+00 1.253050597914e+00 1.255751059914e+00 1.258447364491e+00 1.261143708655e+00 1.263831579463e+00 1.266519136974e+00 1.269204669755e+00 1.271882231563e+00 1.274559320086e+00 1.277229499910e+00 1.279895543436e+00 1.282562624189e+00 1.285219150272e+00 1.287873765376e+00 1.290522456316e+00 1.293164006114e+00 1.295807652490e+00 1.298441298032e+00 1.301070144940e+00 1.303694055777e+00 1.306310250703e+00 1.308925559077e+00 1.311533936909e+00 1.314132161386e+00 1.316729687832e+00 1.319317146132e+00 1.321900071817e+00 1.324479190757e+00 1.327045446604e+00 1.329610001904e+00 1.332165719667e+00 1.334713377988e+00 1.337258210136e+00 1.339791638202e+00 1.342318442013e+00 1.344838349147e+00 1.347347941052e+00 1.349854955691e+00 1.352349755472e+00 1.354836505539e+00 1.357316741061e+00 1.359783640782e+00 1.362249806625e+00 1.364702743488e+00 1.367146126148e+00 1.369582956468e+00 1.372004004996e+00 1.374424054252e+00 1.376832380160e+00 1.379227980162e+00 1.381618783736e+00 1.383990771105e+00 1.386360749841e+00 1.388721794321e+00 1.391065283287e+00 1.393405147944e+00 1.395727625425e+00 1.398041500786e+00 1.400348956235e+00 1.402638865013e+00 1.404923966278e+00 1.407190021307e+00 1.409446418882e+00 1.411696609895e+00 1.413926844252e+00 1.416153419476e+00 1.418360184079e+00 1.420554629856e+00 1.422741930452e+00 1.424909467486e+00 1.427069582471e+00 1.429214569403e+00 1.431342220013e+00 1.433462315136e+00 1.435563425325e+00 1.437654590376e+00 1.439729970926e+00 1.441786925976e+00 1.443837012032e+00 1.445864961073e+00 1.447882871721e+00 1.449886057909e+00 1.451867255031e+00 1.453843133937e+00 1.455794332140e+00 1.457733931212e+00 1.459660210856e+00 1.461562272760e+00 1.463456981273e+00 1.465328429307e+00 1.467185969296e+00 1.469028681387e+00 1.470848009258e+00 1.472658948848e+00 1.474445152323e+00 1.476216136215e+00 1.477973158070e+00 1.479704264780e+00 1.481425819923e+00 1.483124492129e+00 1.484804409173e+00 1.486470989716e+00 1.488110153966e+00 1.489739478654e+00 1.491346409538e+00 1.492929698687e+00 1.494503251091e+00 1.496046210275e+00 1.497579062902e+00 1.499087977424e+00 1.500573820372e+00 1.502048570544e+00 1.503492867372e+00 1.504924230043e+00 1.506333563547e+00 1.507717352088e+00 1.509089090122e+00 1.510430482863e+00 1.511756927556e+00 1.513062886244e+00 1.514339993142e+00 1.515606460353e+00 1.516841839302e+00 1.518060592856e+00 1.519260637285e+00 1.520427343099e+00 1.521585445032e+00 1.522710674241e+00 1.523819682141e+00 1.524909277273e+00 1.525964396286e+00 1.527012382192e+00 1.528024916070e+00 1.529021440790e+00 1.529997314630e+00 1.530938952758e+00 1.531874724324e+00 1.532772772136e+00 1.533653478013e+00 1.534515831937e+00 1.535341870830e+00 1.536161304964e+00 1.536943332856e+00 1.537708703192e+00 1.538455954552e+00 1.539164389029e+00 1.539869943305e+00 1.540533241834e+00 1.541181975427e+00 1.541811274807e+00 1.542402799597e+00 1.542991685514e+00 1.543537552972e+00 1.544069544585e+00 1.544582707521e+00 1.545055913569e+00 1.545528260377e+00 1.545956698388e+00 1.546371954691e+00 1.546768585284e+00 1.547124683081e+00 1.547482168204e+00 1.547794816852e+00 1.548095520017e+00 1.548375391673e+00 1.548616455685e+00 1.548860829266e+00 1.549057699574e+00 1.549247057653e+00 1.549414046895e+00 1.549542408796e+00 1.549675457864e+00 1.549760640693e+00 1.549839846011e+00 1.549897616294e+00 1.549916926507e+00 1.549942559951e+00 1.549919473911e+00 1.549893982112e+00 1.549844244741e+00 1.549760633226e+00 1.549681592598e+00 1.549557959045e+00 1.549430040370e+00 1.549280379062e+00 1.549098279364e+00 1.548920163215e+00 1.548699669258e+00 1.548478237010e+00 1.548233650998e+00 1.547959547496e+00 1.547690393330e+00 1.547379640309e+00 1.547068906646e+00 1.546738330884e+00 1.546379184466e+00 1.546026066252e+00 1.545635314298e+00 1.545244109510e+00 1.544836180309e+00 1.544398513258e+00 1.543972349109e+00 1.543507191222e+00 1.543044748152e+00 1.542568981735e+00 1.542065459522e+00 1.541574830464e+00 1.541046813557e+00 1.540523665309e+00 1.539988061853e+00 1.539429203608e+00 1.538885352044e+00 1.538305312684e+00 1.537732940930e+00 1.537152813615e+00 1.536547828616e+00 1.535961505740e+00 1.535343419614e+00 1.534734287777e+00 1.534118444089e+00 1.533482128033e+00 1.532868007413e+00 1.532221293314e+00 1.531589676106e+00 1.530952439368e+00 1.530297673505e+00 1.529668781647e+00 1.529008635418e+00 1.528366269753e+00 1.527723523556e+00 1.527064014080e+00 1.526432476374e+00 1.525775246735e+00 1.525136406732e+00 1.524500327473e+00 1.523852106463e+00 1.523232608317e+00 1.522591894794e+00 1.521972525632e+00 1.521357779451e+00 1.520734159076e+00 1.520142940965e+00 1.519533070772e+00 1.518947629662e+00 1.518368857429e+00 1.517784627440e+00 1.517236609660e+00 1.516672018777e+00 1.516135522751e+00 1.515608990502e+00 1.515077762367e+00 1.514587175399e+00 1.514080629553e+00 1.513605605024e+00 1.513145385573e+00 1.512682662069e+00 1.512262020887e+00 1.511830220254e+00 1.511430886112e+00 1.511047802670e+00 1.510666210911e+00 1.510328902019e+00 1.509982420698e+00 1.509672541345e+00 1.509380434051e+00 1.509091948217e+00 1.508849453668e+00 1.508599589244e+00 1.508388324770e+00 1.508197848222e+00 1.508012939315e+00 1.507874730551e+00 1.507733474268e+00 1.507630134163e+00 1.507549607004e+00 1.507476221749e+00 1.507451834154e+00 1.507425766531e+00 1.507437105208e+00 1.507474532845e+00 1.507519549026e+00 1.507613361673e+00 1.507707776426e+00 1.507840122287e+00 1.508000237954e+00 1.508165630617e+00 1.508383167086e+00 1.508599923204e+00 1.508856498609e+00 1.509139113388e+00 1.509428517126e+00 1.509768753489e+00 1.510110243915e+00 1.510488201759e+00 1.510892055518e+00 1.511304949950e+00 1.511766489813e+00 1.512226537130e+00 1.512724532232e+00 1.513247403842e+00 1.513776453383e+00 1.514353043375e+00 1.514927949338e+00 1.515537608590e+00 1.516171112814e+00 1.516808355976e+00 1.517492162063e+00 1.518171741852e+00 1.518883785874e+00 1.519617126346e+00 1.520353107088e+00 1.521130619437e+00 1.521903456299e+00 1.522704023204e+00 1.523524371351e+00 1.524341189187e+00 1.525200177158e+00 1.526049206191e+00 1.526922376281e+00 1.527812593947e+00 1.528696359527e+00 1.529615487571e+00 1.530523383656e+00 1.531451360611e+00 1.532391632866e+00 1.533321544215e+00 1.534282545363e+00 1.535227662009e+00 1.536187920826e+00 1.537157758113e+00 1.538109888235e+00 1.539091936548e+00 1.540050766528e+00 1.541020460052e+00 1.541995288295e+00 1.542948717385e+00 1.543923936310e+00 1.544873844242e+00 1.545829232966e+00 1.546783069573e+00 1.547710228661e+00 1.548655476494e+00 1.549569506913e+00 1.550481841642e+00 1.551389813076e+00 1.552264643982e+00 1.553151317729e+00 1.554002922192e+00 1.554845597563e+00 1.555679640648e+00 1.556475772284e+00 1.557275867529e+00 1.558036500601e+00 1.558783038303e+00 1.559514117457e+00 1.560202150746e+00 1.560887866234e+00 1.561530866766e+00 1.562151307175e+00 1.562753395883e+00 1.563304979187e+00 1.563848235683e+00 1.564343468245e+00 1.564810366041e+00 1.565254607540e+00 1.565642368584e+00 1.566017108257e+00 1.566338257361e+00 1.566624811863e+00 1.566883222875e+00 1.567081056765e+00 1.567260768200e+00 1.567382475919e+00 1.567463471461e+00 1.567511650787e+00 1.567495268099e+00 1.567454039655e+00 1.567352468455e+00 1.567205084193e+00 1.567021680979e+00 1.566767406998e+00 1.566486216091e+00 1.566140427006e+00 1.565743116683e+00 1.565306414270e+00 1.564798846072e+00 1.564255642681e+00 1.563651693886e+00 1.562987528396e+00 1.562283167361e+00 1.561504973444e+00 1.560687193523e+00 1.559806065022e+00 1.558864126326e+00 1.557879358386e+00 1.556818575046e+00 1.555717183315e+00 1.554549762082e+00 1.553321634943e+00 1.552047929555e+00 1.550697547995e+00 1.549306494700e+00 1.547847770603e+00 1.546327166466e+00 1.544762502770e+00 1.543122321931e+00 1.541436565167e+00 1.539690927428e+00 1.537879387909e+00 1.536024619992e+00 1.534098695293e+00 1.532124847784e+00 1.530092909469e+00 1.527999534032e+00 1.525864216382e+00 1.523659125345e+00 1.521411152698e+00 1.519109218920e+00 1.516745967917e+00 1.514345802150e+00 1.511880885953e+00 1.509375706174e+00 1.506821766166e+00 1.504211784702e+00 1.501571108681e+00 1.498871521897e+00 1.496136712220e+00 1.493360291585e+00 1.490535372338e+00 1.487685477656e+00 1.484784316872e+00 1.481853922175e+00 1.478893752596e+00 1.475890918967e+00 1.472870915067e+00 1.469813008785e+00 1.466734803594e+00 1.463633128897e+00 1.460502706854e+00 1.457363565340e+00 1.454197167836e+00 1.451021571186e+00 1.447835947124e+00 1.444630993264e+00 1.441429769259e+00 1.438216321117e+00 1.435001335531e+00 1.431792560639e+00 1.428579148243e+00 1.425377879202e+00 1.422181707162e+00 1.418998142282e+00 1.415831722529e+00 1.412675823767e+00 1.409548849701e+00 1.406438378521e+00 1.403355596808e+00 1.400307025032e+00 1.397282523972e+00 1.394300730764e+00 1.391353680066e+00 1.388445468955e+00 1.385585975620e+00 1.382767572181e+00 1.380005784965e+00 1.377293608264e+00 1.374636020888e+00 1.372041960323e+00 1.369502619037e+00 1.367033934846e+00 1.364628234902e+00 1.362291255815e+00 1.360029855987e+00 1.357838404760e+00 1.355727013048e+00 1.353693253514e+00 1.351739952394e+00 1.349872904452e+00 1.348087334274e+00 1.346390302741e+00 1.344781801391e+00 1.343261369199e+00 1.341834468295e+00 1.340498103071e+00 1.339255080315e+00 1.338109510017e+00 1.337054919632e+00 1.336098169853e+00 1.335237176128e+00 1.334471157054e+00 1.333801801802e+00 1.333226797588e+00 1.332748757462e+00 1.332364071684e+00 1.332074131219e+00 1.331876438150e+00 1.331770521992e+00 1.331755978729e+00 1.331829287466e+00 1.331988466616e+00 1.332235577446e+00 1.332562195276e+00 1.332972262653e+00 1.333461073254e+00 1.334024487081e+00 1.334664055615e+00 1.335372562701e+00 1.336148799348e+00 1.336990683026e+00 1.337891947210e+00 1.338853668578e+00 1.339868346168e+00 1.340936139238e+00 1.342051427787e+00 1.343209818693e+00 1.344411691277e+00 1.345648060945e+00 1.346918489154e+00 1.348220100596e+00 1.349543554380e+00 1.350891875810e+00 1.352255695177e+00 1.353633931425e+00 1.355024964133e+00 1.356419198493e+00 1.357819718235e+00 1.359217280474e+00 1.360610487023e+00 1.361996070493e+00 1.363366706319e+00 1.364725383433e+00 1.366063216744e+00 1.367380695304e+00 1.368676813525e+00 1.369939900968e+00 1.371175550950e+00 1.372377542311e+00 1.373542129158e+00 1.374673584241e+00 1.375759382368e+00 1.376808240692e+00 1.377811070271e+00 1.378768806917e+00 1.379683024889e+00 1.380545512399e+00 1.381364483884e+00 1.382132368659e+00 1.382850406705e+00 1.383523330720e+00 1.384141033032e+00 1.384716740993e+00 1.385238222114e+00 1.385715139643e+00 1.386150145277e+00 1.386533774080e+00 1.386882309427e+00 1.387183996955e+00 1.387448248386e+00 1.387680052645e+00 1.387870333481e+00 1.388038743206e+00 1.388173461158e+00 1.388284872569e+00 1.388379830178e+00 1.388450396389e+00 1.388518362572e+00 1.388569226356e+00 1.388618406820e+00 1.388672943489e+00 1.388723590529e+00 1.388794841279e+00 1.388874088161e+00 1.388974244482e+00 1.389108557068e+00 1.389262312210e+00 1.389465178086e+00 1.389703573574e+00 1.389991072701e+00 1.390340894894e+00 1.390735709914e+00 1.391211717261e+00 1.391750290903e+00 1.392363933921e+00 1.393075652255e+00 1.393856103903e+00 1.394747791665e+00 1.395730318780e+00 1.396811607184e+00 1.398018223932e+00 1.399319246985e+00 1.400754742953e+00 1.402305633815e+00 1.403977602699e+00 1.405798194420e+00 1.407728594876e+00 1.409815906743e+00 1.412033741670e+00 1.414384909572e+00 1.416901147553e+00 1.419537085593e+00 1.422339776977e+00 1.425284095032e+00 1.428367482013e+00 1.431621377368e+00 1.434997703429e+00 1.438542561538e+00 1.442230217879e+00 1.446051902852e+00 1.450044774753e+00 1.454154555151e+00 1.458425259514e+00 1.462835242682e+00 1.467367126888e+00 1.472063783453e+00 1.476865810548e+00 1.481816909943e+00 1.486897294909e+00 1.492085988609e+00 1.497424184588e+00 1.502855470260e+00 1.508422234644e+00 1.514102514388e+00 1.519875637139e+00 1.525786337871e+00 1.531772225334e+00 1.537875142143e+00 1.544081551984e+00 1.550359853007e+00 1.556760315998e+00 1.563221932866e+00 1.569779864834e+00 1.576426836924e+00 1.583124943064e+00 1.589929434966e+00 1.596774793390e+00 1.603696349850e+00 1.610684929483e+00 1.617704110235e+00 1.624804320942e+00 1.631922267222e+00 1.639087376965e+00 1.646295237097e+00 1.653500908365e+00 1.660753738365e+00 1.667993261428e+00 1.675238500665e+00 1.682490617555e+00 1.689695594973e+00 1.696904986716e+00 1.704053446845e+00 1.711155614659e+00 1.718212878964e+00 1.725167668141e+00 1.732067771318e+00 1.738848865248e+00 1.745518823204e+00 1.752082187486e+00 1.758474721220e+00 1.764745305608e+00 1.770832475645e+00 1.776734821356e+00 1.782466820028e+00 1.787960840816e+00 1.793262134037e+00 1.798320625131e+00 1.803129499470e+00 1.807708007738e+00 1.811995387492e+00 1.816035051083e+00 1.819789215564e+00 1.823251398669e+00 1.826446445618e+00 1.829325647453e+00 1.831933009584e+00 1.834243300975e+00 1.836255283524e+00 1.837999969282e+00 1.839445097714e+00 1.840633699922e+00 1.841553752076e+00 1.842214277692e+00 1.842652704796e+00 1.842845442243e+00 1.842844072244e+00 1.842643676535e+00 1.842259555426e+00 1.841736621140e+00 1.841054530206e+00 1.840269903012e+00 1.839383049413e+00 1.838410158867e+00 1.837394106245e+00 1.836322314389e+00 1.835243463547e+00 1.834156423070e+00 1.833079293905e+00 1.832042771588e+00 1.831028814780e+00 1.830085297686e+00 1.829198455813e+00 1.828377959679e+00 1.827648740804e+00 1.826984101799e+00 1.826416261108e+00 1.825925463985e+00 1.825514014923e+00 1.825193492646e+00 1.824929869059e+00 1.824749267991e+00 1.824624058191e+00 1.824549747245e+00 1.824531541348e+00 1.824532408637e+00 1.824577712558e+00 1.824630422327e+00 1.824695755416e+00 1.824772232408e+00 1.824823605909e+00 1.824883424627e+00 1.824906335555e+00 1.824905326054e+00 1.824884093664e+00 1.824801462146e+00 1.824696403545e+00 1.824526302814e+00 1.824298354006e+00 1.824019789370e+00 1.823641322828e+00 1.823201403280e+00 1.822651753821e+00 1.821986098548e+00 1.821208758772e+00 1.820256217809e+00 1.819154121187e+00 1.817841744134e+00 1.816296129420e+00 1.814512486110e+00 1.812407254442e+00 1.809990300103e+00 1.807197970286e+00 1.803983920242e+00 1.800340916072e+00 1.796179606417e+00 1.791504786764e+00 1.786254894895e+00 1.780384862693e+00 1.773902208638e+00 1.766732196644e+00 1.758893744680e+00 1.750360256171e+00 1.741111624200e+00 1.731191246827e+00 1.720574532824e+00 1.709314659932e+00 1.697445184603e+00 1.684999105441e+00 1.672072135147e+00 1.658706129871e+00 1.645009310583e+00 1.631080005904e+00 1.617006855555e+00 1.602939606634e+00 1.588973027269e+00 1.575252479067e+00 1.561915427677e+00 1.549074464724e+00 1.536884660466e+00 1.525448628831e+00 1.514891070676e+00 1.505314924983e+00 1.496794800827e+00 1.489414222062e+00 1.483208369799e+00 1.478211266135e+00 1.474422980437e+00 1.471825236368e+00 1.470386322984e+00 1.470033556291e+00 1.470704507453e+00 1.472298806598e+00 1.474718051858e+00 1.477860294170e+00 1.481598316593e+00 1.485839025209e+00 1.490455932419e+00 1.495357553635e+00 1.500456313795e+00 1.505654501118e+00 1.510908177309e+00 1.516147143190e+00 1.521337969187e+00 1.526463753873e+00 1.531497225863e+00 1.536456014495e+00 1.541334249996e+00 1.546156518312e+00 1.550939852058e+00 1.555701373895e+00 1.560467350838e+00 1.565239588340e+00 1.570036278706e+00 1.574845743098e+00 1.579654031699e+00 1.584443067602e+00 1.589161613757e+00 1.593774265324e+00 1.598215656245e+00 1.602420839661e+00 1.606330387659e+00 1.609859887362e+00 1.612962073615e+00 1.615567171594e+00 1.617632827902e+00 1.619140037207e+00 1.620054997214e+00 1.620414889595e+00 1.620235465375e+00 1.619575866920e+00 1.618536520178e+00 1.617187016512e+00 1.615683307775e+00 1.614141031799e+00 1.612695471239e+00 1.611519357993e+00 1.610706394546e+00 1.610412510557e+00 1.610721316629e+00 1.611682388891e+00 1.613361386880e+00 1.615705731287e+00 1.618682871693e+00 1.622190674021e+00 1.626064679804e+00 1.630161350459e+00 1.634231714316e+00 1.638073018698e+00 1.641431623656e+00 1.644046647051e+00 1.645711877894e+00 1.646167603555e+00 1.645243178436e+00 1.642767352351e+00 1.638592791936e+00 1.632669851673e+00 1.624910127287e+00 1.615339545053e+00 1.603980272587e+00 1.590881573316e+00 1.576176135695e+00 1.559929214469e+00 1.542300586238e+00 1.523417184023e+00 1.503369227958e+00 1.482332791198e+00 1.460356322766e+00 1.437553391670e+00 1.414009635556e+00 1.389735034263e+00 1.364845314627e+00 1.339345022646e+00 1.313311431972e+00 1.286853077131e+00 1.260028772031e+00 1.233048310741e+00 1.206067580262e+00 1.179332891127e+00 1.153164167880e+00 1.127838598179e+00 1.103760347191e+00 1.081261221539e+00 1.060700274246e+00 1.042420785135e+00 1.026629216813e+00 1.013554791880e+00 1.003233785366e+00 9.956437273841e-01 9.906854451080e-01 9.880828099921e-01 9.876089053006e-01 9.889002565383e-01 9.916181467775e-01 9.954676280625e-01 1.000102055444e+00 1.005325257677e+00 1.010907626314e+00 1.016704278078e+00 1.022643432085e+00 1.028604708903e+00 1.034574945929e+00 1.040476911396e+00 1.046233522491e+00 1.051780676112e+00 1.056961931881e+00 1.061664290811e+00 1.065705209292e+00 1.068904110287e+00 1.071119321835e+00 1.072160875531e+00 1.071945553775e+00 1.070391151999e+00 1.067469437733e+00 1.063247539167e+00 1.057794118033e+00 1.051274454399e+00 1.043867553693e+00 1.035779137932e+00 1.027241457353e+00 1.018445779051e+00 1.009597370487e+00 1.000827101149e+00 9.922365760521e-01 9.838706462100e-01 9.756965591745e-01 9.676609497024e-01 9.596135267341e-01 9.513898527696e-01 9.427836215030e-01 9.335375931143e-01 9.234309566337e-01 9.121963775931e-01 8.996269383453e-01 8.855670478091e-01 8.699060113794e-01 8.527044383981e-01 8.341069205234e-01 8.144677257042e-01 7.943397761480e-01 7.744466559682e-01 7.557536957615e-01 7.393140098750e-01 7.262650518600e-01 7.176587744563e-01 7.143039964007e-01 7.166741099217e-01 7.247245914951e-01 7.379897884174e-01 7.555736982131e-01 7.762967074842e-01 7.989180615727e-01 8.221513642271e-01 8.448918681642e-01 8.662034518045e-01 8.853617644138e-01 9.019130960852e-01 9.155485142167e-01 9.261975547653e-01 9.339094472534e-01 9.388238179008e-01 9.412235303850e-01 9.413841457036e-01 9.396911936432e-01 9.365656021939e-01 9.293466957843e-01 9.174893206327e-01 9.090911371117e-01 9.089768299187e-01 9.142017539150e-01 9.171996588307e-01 9.132836913134e-01 9.051651775207e-01 9.005984902356e-01 9.050548900325e-01 9.163528602715e-01 9.268853307079e-01 9.309108934053e-01 9.296717040493e-01 9.299621981375e-01 9.374167418505e-01 9.508049631857e-01 9.632171594075e-01 9.686712304882e-01 9.675372417250e-01 9.660441585804e-01 9.703249528039e-01 9.803813764124e-01 9.901198222582e-01 9.933367287976e-01 9.895054843266e-01 9.842376597616e-01 9.839987157732e-01 9.897110052804e-01 9.957573358260e-01 9.955009136280e-01 9.876317151886e-01 9.775600305722e-01 9.726668850508e-01 9.753153528830e-01 9.805877031928e-01 9.813050009565e-01 9.751075544171e-01 9.668773380097e-01 9.643965587946e-01 9.708279829100e-01 9.813738793170e-01 9.878775985907e-01 9.865488727898e-01 9.814485705365e-01 9.808278705301e-01 9.893423566256e-01 1.003481737466e+00 1.015142038132e+00 1.019583571377e+00 1.019981994535e+00 1.024615162583e+00 1.038967696562e+00 1.060122779334e+00 1.079283668001e+00 1.089721666388e+00 1.092396808997e+00 1.094600375612e+00 1.102805233168e+00 1.116144354434e+00 1.126933724364e+00 1.127666924029e+00 1.117657342059e+00 1.103600127490e+00 1.093604201593e+00 1.089664217480e+00 1.086052715029e+00 1.075548207051e+00 1.057632635197e+00 1.041374069511e+00 1.039741929544e+00 1.058806277335e+00 1.091684229672e+00 1.122938692939e+00 1.116379369426e+00 1.046070754928e+00 9.006677046887e-01 8.200153800733e-01 8.941214545778e-01 1.022440369159e+00 1.079719231135e+00 1.042975815928e+00 9.816849328587e-01 9.771856546675e-01 1.010632024495e+00 9.937731756614e-01 8.963434211039e-01 8.094292731556e-01 8.695019970933e-01 1.029541327310e+00 1.127195746985e+00 1.080699416186e+00 9.316155232269e-01 8.308951877542e-01 8.867949008118e-01 9.893389385929e-01 1.003445171218e+00 9.265470131467e-01 8.755391550948e-01 9.401052697000e-01 1.033082657689e+00 1.031495820251e+00 9.262995921632e-01 8.459728300374e-01 9.207993366392e-01 1.057195501499e+00 1.088937612478e+00 9.662666479574e-01 7.960750197155e-01 7.971257997196e-01 9.704934294970e-01 1.095320262358e+00 1.057406236200e+00 8.977661436307e-01 7.897042059542e-01 8.633859222710e-01 9.867583995637e-01 1.005409889990e+00 9.104227597511e-01 8.231561816256e-01 8.649949183729e-01 9.670162884274e-01 9.946538658893e-01 9.211678548425e-01 8.443442112803e-01 8.805757721851e-01 9.800397824985e-01 1.005170683020e+00 9.030394645785e-01 7.570078021116e-01 7.533198550246e-01 9.106525851848e-01 1.039726842742e+00 1.020392627419e+00 8.590705310957e-01 6.912410692033e-01 7.143402370147e-01 8.760642259667e-01 9.784773838001e-01 9.436600226081e-01 8.201940915850e-01 7.520316136735e-01 8.280346054874e-01 9.395453302196e-01 9.598659804241e-01 8.672241743702e-01 7.523277405744e-01 7.574150243113e-01 8.733648977692e-01 9.540571964740e-01 9.144902418988e-01 7.810001558236e-01 6.848369527274e-01 7.399211841678e-01 8.528239028563e-01 8.864793921671e-01 8.134349843034e-01 7.212586819033e-01 7.374151847094e-01 8.393202072050e-01 8.939948061666e-01 8.390740821049e-01 7.291167423614e-01 7.039920015318e-01 8.040934033556e-01 8.978989666711e-01 8.851684666118e-01 7.799570429582e-01 7.055671839919e-01 7.729568438796e-01 9.005501849517e-01 9.590030239789e-01 9.165049412486e-01 8.439773729885e-01 8.523519626124e-01 9.492453118323e-01 1.034450824014e+00 1.037406522691e+00 9.692657321202e-01 9.069442240368e-01 9.228851337152e-01 9.965968768618e-01 1.048152940257e+00 1.027006212906e+00 9.427613371442e-01 8.617262312423e-01 8.628840878143e-01 9.424363787898e-01 1.012682443708e+00 9.998632260650e-01 8.992294778729e-01 7.937520025085e-01 8.063507736648e-01 9.239848953149e-01 1.008139241324e+00 9.717290399508e-01 8.435923577971e-01
 4.949604371752e-01 4.955511479878e-01 4.967952371917e-01 4.982375736241e-01 4.992019019931e-01 4.996634536578e-01 5.002044185442e-01 5.012403345482e-01 5.025142909360e-01 5.034491292107e-01 5.039421222072e-01 5.045398466698e-01 5.056332117127e-01 5.068540686980e-01 5.076441848272e-01 5.081455648264e-01 5.089933678905e-01 5.103344073781e-01 5.116059807674e-01 5.123663695091e-01 5.129181441084e-01 5.138983859027e-01 5.154075475332e-01 5.168549781001e-01 5.177322552423e-01 5.183163171308e-01 5.193170652042e-01 5.209046769582e-01 5.224623061911e-01 5.234298880289e-01 5.240551392050e-01 5.250392473251e-01 5.266020921969e-01 5.282027912008e-01 5.292519507017e-01 5.298899089669e-01 5.308397966130e-01 5.324370164752e-01 5.341278129302e-01 5.352079183010e-01 5.358267998858e-01 5.368019826160e-01 5.384663118876e-01 5.401873119515e-01 5.412557838457e-01 5.418795801534e-01 5.428900489044e-01 5.445772740362e-01 5.462764519416e-01 5.473136861847e-01 5.479664537774e-01 5.490596758556e-01 5.507659404328e-01 5.523763268145e-01 5.533544721590e-01 5.540980175809e-01 5.553185554793e-01 5.570084650189e-01 5.585000335855e-01 5.594484267986e-01 5.603123673987e-01 5.616664724160e-01 5.633681324798e-01 5.647850534518e-01 5.657300119478e-01 5.667274868537e-01 5.682252632027e-01 5.699412431688e-01 5.713103854822e-01 5.723004196897e-01 5.734266313254e-01 5.750112541987e-01 5.767423012627e-01 5.781262768875e-01 5.791856296418e-01 5.804190656690e-01 5.820769367929e-01 5.838126104360e-01 5.852079333141e-01 5.863561031382e-01 5.876886749487e-01 5.893731342512e-01 5.911088958570e-01 5.925551651240e-01 5.937925773811e-01 5.952031001508e-01 5.969233241129e-01 5.986616616379e-01 6.001457769566e-01 6.014785645005e-01 6.029621386844e-01 6.046798714718e-01 6.064177789258e-01 6.079618610705e-01 6.093823210939e-01 6.109227512531e-01 6.126502392710e-01 6.143821094343e-01 6.159631705659e-01 6.174703095324e-01 6.190661960107e-01 6.207887132133e-01 6.225190290325e-01 6.241494702620e-01 6.257225079208e-01 6.273705328441e-01 6.291188380014e-01 6.308614621474e-01 6.325239306420e-01 6.341577552412e-01 6.358504540284e-01 6.376186133319e-01 6.393925274921e-01 6.411037065862e-01 6.427778694355e-01 6.445080877414e-01 6.463187118276e-01 6.481300689021e-01 6.498796213605e-01 6.515954221638e-01 6.533504437934e-01 6.551903050159e-01 6.570617637681e-01 6.588726735494e-01 6.606217989045e-01 6.624050789295e-01 6.642776002600e-01 6.661976805775e-01 6.680807544738e-01 6.698920512326e-01 6.716852219886e-01 6.735576456882e-01 6.755194524743e-01 6.774763204464e-01 6.793615309616e-01 6.811934007403e-01 6.830391891435e-01 6.849734584605e-01 6.869792115564e-01 6.889531976270e-01 6.908387368754e-01 6.926893622452e-01 6.945892732183e-01 6.965832654543e-01 6.986251217329e-01 7.006063367379e-01 7.025005916080e-01 7.043976753920e-01 7.063748616529e-01 7.084293430301e-01 7.104973941672e-01 7.125108764661e-01 7.144662222116e-01 7.164396233849e-01 7.184849457152e-01 7.205848153388e-01 7.226977598176e-01 7.247690185738e-01 7.267924008255e-01 7.288311099012e-01 7.309348057201e-01 7.330833802068e-01 7.352313667313e-01 7.373427865379e-01 7.394189876182e-01 7.415149956328e-01 7.436633536608e-01 7.458377230254e-01 7.480070705091e-01 7.501540272441e-01 7.522809789457e-01 7.544226336009e-01 7.565980015039e-01 7.587934955252e-01 7.609906195951e-01 7.631776419366e-01 7.653533266789e-01 7.675404508529e-01 7.697543082104e-01 7.719780851897e-01 7.741998130022e-01 7.764264054224e-01 7.786596480925e-01 7.809014229261e-01 7.831499871452e-01 7.853971010681e-01 7.876493144478e-01 7.899237777207e-01 7.922080287507e-01 7.944910153831e-01 7.967712979275e-01 7.990524381012e-01 8.013476183195e-01 8.036666038120e-01 8.059913865605e-01 8.083090749459e-01 8.106280985363e-01 8.129545169789e-01 8.152994897853e-01 8.176600394386e-01 8.200161191859e-01 8.223684154439e-01 8.247313758211e-01 8.271094188286e-01 8.294982630461e-01 8.318902263925e-01 8.342772501861e-01 8.366703542735e-01 8.390839271675e-01 8.415062723484e-01 8.439271169114e-01 8.463498531940e-01 8.487763943176e-01 8.512193469718e-01 8.536754778466e-01 8.561274184102e-01 8.585791510056e-01 8.610413294461e-01 8.635153362620e-01 8.660000551918e-01 8.684830927647e-01 8.709641438743e-01 8.734560007304e-01 8.759643533721e-01 8.784753922854e-01 8.809856062709e-01 8.835009792871e-01 8.860253358102e-01 8.885608283917e-01 8.911021035683e-01 8.936398433232e-01 8.961879560816e-01 8.987453161264e-01 9.013080717104e-01 9.038777521722e-01 9.064493854690e-01 9.090256191936e-01 9.116135573243e-01 9.142057109600e-01 9.168001050560e-01 9.194045532039e-01 9.220123669375e-01 9.246246357896e-01 9.272454468944e-01 9.298676056699e-01 9.324960407468e-01 9.351347361448e-01 9.377736508168e-01 9.404187979746e-01 9.430700354808e-01 9.457210802899e-01 9.483804853683e-01 9.510482940398e-01 9.537171469369e-01 9.563911919158e-01 9.590693055061e-01 9.617483860424e-01 9.644386170354e-01 9.671343360717e-01 9.698311769562e-01 9.725340899658e-01 9.752396677539e-01 9.779477197078e-01 9.806660217794e-01 9.833892364641e-01 9.861138570819e-01 9.888424394090e-01 9.915740793231e-01 9.943130512708e-01 9.970588915504e-01 9.998053123245e-01 1.002553422096e+00 1.005305957851e+00 1.008066420058e+00 1.010832291805e+00 1.013601592025e+00 1.016369994726e+00 1.019145325763e+00 1.021924061061e+00 1.024706430435e+00 1.027494576841e+00 1.030285420952e+00 1.033078769290e+00 1.035876755480e+00 1.038673764092e+00 1.041476649513e+00 1.044286416813e+00 1.047095720668e+00 1.049910193350e+00 1.052725635872e+00 1.055543175227e+00 1.058365409326e+00 1.061189732102e+00 1.064018699629e+00 1.066850411950e+00 1.069682989363e+00 1.072519177588e+00 1.075357808524e+00 1.078200549286e+00 1.081046707367e+00 1.083894620610e+00 1.086744063025e+00 1.089596356290e+00 1.092452236052e+00 1.095307671219e+00 1.098169700600e+00 1.101033191971e+00 1.103898074585e+00 1.106762179795e+00 1.109627669847e+00 1.112497312108e+00 1.115371890886e+00 1.118245541140e+00 1.121118386448e+00 1.123991105832e+00 1.126864652284e+00 1.129744679628e+00 1.132627239322e+00 1.135506805787e+00 1.138384955243e+00 1.141264315955e+00 1.144145777300e+00 1.147032678900e+00 1.149918842455e+00 1.152802988969e+00 1.155687686657e+00 1.158572445438e+00 1.161460904751e+00 1.164352096603e+00 1.167240586488e+00 1.170129101029e+00 1.173016395610e+00 1.175905115118e+00 1.178798049753e+00 1.181689514163e+00 1.184578857219e+00 1.187468675347e+00 1.190355542389e+00 1.193247156821e+00 1.196137684890e+00 1.199023957651e+00 1.201912520444e+00 1.204797728299e+00 1.207685070408e+00 1.210572877842e+00 1.213454392105e+00 1.216336874436e+00 1.219218381003e+00 1.222097174476e+00 1.224979443270e+00 1.227855123887e+00 1.230728493631e+00 1.233603302287e+00 1.236473500122e+00 1.239345108929e+00 1.242213347811e+00 1.245076440820e+00 1.247941644075e+00 1.250799035359e+00 1.253657974076e+00 1.256515610729e+00 1.259366045224e+00 1.262216344612e+00 1.265061354994e+00 1.267904484678e+00 1.270746630669e+00 1.273581605339e+00 1.276414455635e+00 1.279244056140e+00 1.282067632303e+00 1.284891461612e+00 1.287709758073e+00 1.290519558357e+00 1.293330638164e+00 1.296133778661e+00 1.298934822237e+00 1.301730716798e+00 1.304518900601e+00 1.307306254180e+00 1.310083746868e+00 1.312859764323e+00 1.315631500556e+00 1.318393450870e+00 1.321153529470e+00 1.323903554205e+00 1.326650142696e+00 1.329393408336e+00 1.332124367236e+00 1.334854783251e+00 1.337574487993e+00 1.340286579697e+00 1.342997154002e+00 1.345696094747e+00 1.348390393208e+00 1.351077273656e+00 1.353751737952e+00 1.356426548379e+00 1.359088250866e+00 1.361743535843e+00 1.364391778973e+00 1.367026609471e+00 1.369660418746e+00 1.372283796119e+00 1.374895439622e+00 1.377502238578e+00 1.380094922736e+00 1.382682831665e+00 1.385261497985e+00 1.387828528569e+00 1.390389469330e+00 1.392934916888e+00 1.395474563094e+00 1.398006152479e+00 1.400521749610e+00 1.403034235663e+00 1.405530044908e+00 1.408015865996e+00 1.410494855308e+00 1.412956745389e+00 1.415413743303e+00 1.417855157952e+00 1.420282966037e+00 1.422706224825e+00 1.425108651285e+00 1.427508043800e+00 1.429889044881e+00 1.432255133497e+00 1.434616522318e+00 1.436955657161e+00 1.439289858238e+00 1.441607809724e+00 1.443908584752e+00 1.446203039771e+00 1.448475948196e+00 1.450737873325e+00 1.452989100426e+00 1.455217782405e+00 1.457441813820e+00 1.459642597131e+00 1.461832549487e+00 1.464007722900e+00 1.466163050973e+00 1.468310318060e+00 1.470435767789e+00 1.472545527466e+00 1.474644215177e+00 1.476717988715e+00 1.478785181578e+00 1.480829189498e+00 1.482855943833e+00 1.484870951206e+00 1.486860864205e+00 1.488842868292e+00 1.490800499552e+00 1.492740890302e+00 1.494668144396e+00 1.496569788863e+00 1.498461882550e+00 1.500328814542e+00 1.502176975478e+00 1.504012753704e+00 1.505821183174e+00 1.507617075792e+00 1.509391685169e+00 1.511142939465e+00 1.512883041625e+00 1.514592598965e+00 1.516291040612e+00 1.517966302205e+00 1.519616360737e+00 1.521254992873e+00 1.522863779310e+00 1.524457969707e+00 1.526030757432e+00 1.527576654841e+00 1.529109948654e+00 1.530612321330e+00 1.532100008098e+00 1.533565047220e+00 1.535002160928e+00 1.536428354242e+00 1.537820710345e+00 1.539197083457e+00 1.540553059892e+00 1.541876780040e+00 1.543190166769e+00 1.544470239031e+00 1.545732001787e+00 1.546975851817e+00 1.548183330963e+00 1.549382686739e+00 1.550546127077e+00 1.551691716066e+00 1.552817962969e+00 1.553906773862e+00 1.554990402829e+00 1.556034747146e+00 1.557061082145e+00 1.558069132371e+00 1.559037206189e+00 1.560001359997e+00 1.560925666382e+00 1.561830509375e+00 1.562717981081e+00 1.563564609763e+00 1.564407421996e+00 1.565207518942e+00 1.565993424974e+00 1.566756790796e+00 1.567480240806e+00 1.568202948886e+00 1.568879974781e+00 1.569541990720e+00 1.570182898429e+00 1.570783593799e+00 1.571382621142e+00 1.571935383998e+00 1.572475619546e+00 1.572994437415e+00 1.573473018319e+00 1.573950683024e+00 1.574380484129e+00 1.574799477181e+00 1.575194914933e+00 1.575551911542e+00 1.575910211748e+00 1.576217382472e+00 1.576519039036e+00 1.576794391684e+00 1.577031188451e+00 1.577271317164e+00 1.577459053885e+00 1.577644398021e+00 1.577802919974e+00 1.577923581371e+00 1.578048586715e+00 1.578121883994e+00 1.578192127131e+00 1.578237711956e+00 1.578248266322e+00 1.578260332734e+00 1.578224501970e+00 1.578186502162e+00 1.578121361438e+00 1.578025366991e+00 1.577930916432e+00 1.577791417237e+00 1.577649388292e+00 1.577483595736e+00 1.577285703753e+00 1.577092693862e+00 1.576855006099e+00 1.576614464339e+00 1.576353832082e+00 1.576062904348e+00 1.575776276017e+00 1.575448691400e+00 1.575121463521e+00 1.574772797145e+00 1.574395680011e+00 1.574026714188e+00 1.573616904899e+00 1.573208725880e+00 1.572785577437e+00 1.572330597368e+00 1.571888154498e+00 1.571406160439e+00 1.570929011330e+00 1.570437698461e+00 1.569918358441e+00 1.569413437713e+00 1.568870613158e+00 1.568334806612e+00 1.567786493546e+00 1.567214266895e+00 1.566659834785e+00 1.566067899345e+00 1.565485244017e+00 1.564894329121e+00 1.564281620744e+00 1.563687357736e+00 1.563060564527e+00 1.562446250528e+00 1.561823732177e+00 1.561183755247e+00 1.560565179123e+00 1.559915800681e+00 1.559283433461e+00 1.558644620798e+00 1.557992317399e+00 1.557363088680e+00 1.556706507652e+00 1.556068022241e+00 1.555430134995e+00 1.554777359099e+00 1.554154028630e+00 1.553505362954e+00 1.552877180628e+00 1.552253215981e+00 1.551617163035e+00 1.551014258136e+00 1.550387286245e+00 1.549785084501e+00 1.549188503433e+00 1.548585015774e+00 1.548016113735e+00 1.547428581752e+00 1.546867360941e+00 1.546316180740e+00 1.545757983430e+00 1.545238010439e+00 1.544702633617e+00 1.544197799809e+00 1.543703549141e+00 1.543208492510e+00 1.542753168365e+00 1.542285365727e+00 1.541849317823e+00 1.541427978799e+00 1.541007091650e+00 1.540629414295e+00 1.540241786937e+00 1.539889055581e+00 1.539553158010e+00 1.539221494455e+00 1.538932619017e+00 1.538638187421e+00 1.538380225411e+00 1.538141332484e+00 1.537906920718e+00 1.537721842899e+00 1.537529297017e+00 1.537376654971e+00 1.537245634814e+00 1.537120393276e+00 1.537043960666e+00 1.536963614913e+00 1.536925047735e+00 1.536907307613e+00 1.536897744169e+00 1.536940110072e+00 1.536978243216e+00 1.537058405262e+00 1.537161277722e+00 1.537274001072e+00 1.537436916878e+00 1.537596678809e+00 1.537799253296e+00 1.538027076006e+00 1.538262441652e+00 1.538548145992e+00 1.538832992627e+00 1.539157250992e+00 1.539508023655e+00 1.539864848782e+00 1.540273634947e+00 1.540679637656e+00 1.541124649107e+00 1.541594125011e+00 1.542070256563e+00 1.542594912347e+00 1.543117939409e+00 1.543677420639e+00 1.544260555532e+00 1.544847222737e+00 1.545480707745e+00 1.546111522057e+00 1.546776014816e+00 1.547461389150e+00 1.548149808697e+00 1.548882001950e+00 1.549607471403e+00 1.550365113302e+00 1.551140400906e+00 1.551915711283e+00 1.552731367545e+00 1.553538258405e+00 1.554371384361e+00 1.555221885651e+00 1.556066047538e+00 1.556949288318e+00 1.557818225015e+00 1.558711137035e+00 1.559615323365e+00 1.560512657585e+00 1.561440268022e+00 1.562352668433e+00 1.563282719670e+00 1.564221209394e+00 1.565146139559e+00 1.566099034756e+00 1.567032000051e+00 1.567976593825e+00 1.568926582468e+00 1.569855045573e+00 1.570809453717e+00 1.571736680280e+00 1.572671059316e+00 1.573606290971e+00 1.574514977928e+00 1.575443516777e+00 1.576339845433e+00 1.577238423335e+00 1.578132473570e+00 1.578993207159e+00 1.579868206460e+00 1.580706111480e+00 1.581540172202e+00 1.582363864127e+00 1.583150789867e+00 1.583943985294e+00 1.584697175305e+00 1.585436792669e+00 1.586163180783e+00 1.586844817196e+00 1.587527784852e+00 1.588165923373e+00 1.588782877599e+00 1.589382216466e+00 1.589932007071e+00 1.590474645015e+00 1.590969044484e+00 1.591436516109e+00 1.591879050993e+00 1.592268301536e+00 1.592642572380e+00 1.592964505247e+00 1.593252747807e+00 1.593513022846e+00 1.593712450274e+00 1.593893447601e+00 1.594017246630e+00 1.594100204965e+00 1.594149926101e+00 1.594136760196e+00 1.594096405238e+00 1.593997699091e+00 1.593851395720e+00 1.593669811042e+00 1.593417437626e+00 1.593138383720e+00 1.592792721731e+00 1.592396288293e+00 1.591961477184e+00 1.591453205152e+00 1.590912029921e+00 1.590302922331e+00 1.589638164101e+00 1.588932581107e+00 1.588149754598e+00 1.587330761093e+00 1.586446082550e+00 1.585499294765e+00 1.584508612463e+00 1.583442324579e+00 1.582332387634e+00 1.581156861873e+00 1.579918729040e+00 1.578633800850e+00 1.577272660602e+00 1.575869204418e+00 1.574396718830e+00 1.572861593013e+00 1.571280193583e+00 1.569620058425e+00 1.567917949191e+00 1.566149848151e+00 1.564317145751e+00 1.562439163232e+00 1.560485330350e+00 1.558488907943e+00 1.556428245405e+00 1.554305440408e+00 1.552139833208e+00 1.549902448858e+00 1.547621186972e+00 1.545281490479e+00 1.542883428911e+00 1.540443958751e+00 1.537939493546e+00 1.535393317029e+00 1.532796551846e+00 1.530144524296e+00 1.527455762838e+00 1.524709538363e+00 1.521927864709e+00 1.519100783132e+00 1.516224231684e+00 1.513322237073e+00 1.510368244529e+00 1.507384045964e+00 1.504366604249e+00 1.501308200362e+00 1.498230891513e+00 1.495113843852e+00 1.491975476114e+00 1.488812696289e+00 1.485621785869e+00 1.482419428351e+00 1.479191085229e+00 1.475952838174e+00 1.472702527225e+00 1.469433721351e+00 1.466169112047e+00 1.462888616240e+00 1.459610753563e+00 1.456335181344e+00 1.453054387254e+00 1.449791558954e+00 1.446528710827e+00 1.443281248162e+00 1.440050847555e+00 1.436831061883e+00 1.433641193603e+00 1.430467683027e+00 1.427324178230e+00 1.424213531974e+00 1.421130703600e+00 1.418090315502e+00 1.415084570014e+00 1.412122681723e+00 1.409209951782e+00 1.406340153943e+00 1.403527977268e+00 1.400766071275e+00 1.398064265980e+00 1.395424736069e+00 1.392844541058e+00 1.390336053179e+00 1.387893362049e+00 1.385524411532e+00 1.383231307601e+00 1.381012165198e+00 1.378876696606e+00 1.376819194198e+00 1.374848471708e+00 1.372963241824e+00 1.371165820679e+00 1.369460492675e+00 1.367845208885e+00 1.366324074928e+00 1.364897780623e+00 1.363565911333e+00 1.362331887020e+00 1.361195162382e+00 1.360157739820e+00 1.359219240578e+00 1.358378860923e+00 1.357638258973e+00 1.356998664603e+00 1.356457202376e+00 1.356013705110e+00 1.355668918140e+00 1.355421256880e+00 1.355268805182e+00 1.355212851379e+00 1.355249848353e+00 1.355377618209e+00 1.355597799221e+00 1.355904568690e+00 1.356299253582e+00 1.356778370932e+00 1.357337170295e+00 1.357976908567e+00 1.358691229596e+00 1.359478995636e+00 1.360339175825e+00 1.361265980907e+00 1.362257416843e+00 1.363309821194e+00 1.364419573918e+00 1.365584966031e+00 1.366799984132e+00 1.368059914334e+00 1.369365597184e+00 1.370708651999e+00 1.372089409384e+00 1.373501318923e+00 1.374938931384e+00 1.376405411207e+00 1.377887407908e+00 1.379387827176e+00 1.380902343484e+00 1.382421789863e+00 1.383948960578e+00 1.385477041763e+00 1.386999709109e+00 1.388520408970e+00 1.390028152580e+00 1.391526572244e+00 1.393007464891e+00 1.394467387631e+00 1.395909131170e+00 1.397320246769e+00 1.398706790682e+00 1.400062176684e+00 1.401383221113e+00 1.402674681673e+00 1.403922913697e+00 1.405137888860e+00 1.406309787379e+00 1.407438810043e+00 1.408531729235e+00 1.409570662880e+00 1.410574225037e+00 1.411528790140e+00 1.412438067539e+00 1.413307223087e+00 1.414125580617e+00 1.414905156700e+00 1.415640135465e+00 1.416329266152e+00 1.416985460043e+00 1.417592429538e+00 1.418169849454e+00 1.418708125065e+00 1.419211862875e+00 1.419692475100e+00 1.420136067244e+00 1.420562473160e+00 1.420963081960e+00 1.421343264250e+00 1.421717947091e+00 1.422069398719e+00 1.422425161700e+00 1.422774238474e+00 1.423122505933e+00 1.423488162182e+00 1.423852689364e+00 1.424244498384e+00 1.424651912407e+00 1.425085375730e+00 1.425559803855e+00 1.426059055590e+00 1.426613208492e+00 1.427211445043e+00 1.427859030640e+00 1.428578954044e+00 1.429346561814e+00 1.430201670785e+00 1.431125170288e+00 1.432125118561e+00 1.433227930271e+00 1.434400093007e+00 1.435687260836e+00 1.437070470199e+00 1.438551085635e+00 1.440161116435e+00 1.441863944878e+00 1.443700544929e+00 1.445656292711e+00 1.447726870959e+00 1.449947343047e+00 1.452272878430e+00 1.454751057884e+00 1.457361526685e+00 1.460095287362e+00 1.462993559123e+00 1.466005675696e+00 1.469174407754e+00 1.472486090419e+00 1.475920599107e+00 1.479524175499e+00 1.483242202652e+00 1.487116801667e+00 1.491132650302e+00 1.495268555890e+00 1.499570152098e+00 1.503980982264e+00 1.508541620374e+00 1.513237806101e+00 1.518042687536e+00 1.523008648416e+00 1.528072195534e+00 1.533272126975e+00 1.538603050581e+00 1.544028757485e+00 1.549604335683e+00 1.555268392207e+00 1.561055127011e+00 1.566961772206e+00 1.572948870549e+00 1.579075146092e+00 1.585276026894e+00 1.591587741082e+00 1.598006550088e+00 1.604491640546e+00 1.611101058508e+00 1.617774303604e+00 1.624538912033e+00 1.631399255166e+00 1.638305829336e+00 1.645319451312e+00 1.652377426710e+00 1.659504829949e+00 1.666708093124e+00 1.673932577374e+00 1.681238305851e+00 1.688561306102e+00 1.695920466226e+00 1.703324780541e+00 1.710714137217e+00 1.718142899241e+00 1.725551062172e+00 1.732946840845e+00 1.740341313150e+00 1.747669034709e+00 1.754982177765e+00 1.762220295501e+00 1.769379916604e+00 1.776478132098e+00 1.783443161316e+00 1.790322004464e+00 1.797057953376e+00 1.803642046121e+00 1.810092048212e+00 1.816335159166e+00 1.822413373650e+00 1.828279365023e+00 1.833916161846e+00 1.839344754353e+00 1.844499112474e+00 1.849416481469e+00 1.854060101476e+00 1.858410410527e+00 1.862498032806e+00 1.866262309238e+00 1.869741148882e+00 1.872908721164e+00 1.875753556289e+00 1.878308499203e+00 1.880525885875e+00 1.882449204301e+00 1.884063359092e+00 1.885365936998e+00 1.886394355211e+00 1.887118287639e+00 1.887581975864e+00 1.887783159862e+00 1.887728815601e+00 1.887460137746e+00 1.886959522019e+00 1.886275998695e+00 1.885410973192e+00 1.884380248976e+00 1.883226419806e+00 1.881935684363e+00 1.880560969348e+00 1.879101441598e+00 1.877575575901e+00 1.876022186727e+00 1.874427360858e+00 1.872836297199e+00 1.871246229571e+00 1.869669513233e+00 1.868136049153e+00 1.866625553742e+00 1.865175541145e+00 1.863775766118e+00 1.862426180923e+00 1.861149320225e+00 1.859918063386e+00 1.858760649899e+00 1.857653323015e+00 1.856599519900e+00 1.855605706430e+00 1.854643760783e+00 1.853733896788e+00 1.852853599145e+00 1.851998562786e+00 1.851176782590e+00 1.850356160812e+00 1.849562866708e+00 1.848768697939e+00 1.847977744120e+00 1.847198335170e+00 1.846396199836e+00 1.845608142407e+00 1.844796854201e+00 1.843972742751e+00 1.843149298729e+00 1.842282082660e+00 1.841410252752e+00 1.840495934466e+00 1.839535998203e+00 1.838542286939e+00 1.837458511550e+00 1.836312590106e+00 1.835056262543e+00 1.833666136224e+00 1.832144946633e+00 1.830415317342e+00 1.828487178784e+00 1.826301191263e+00 1.823811223123e+00 1.821009154693e+00 1.817803281424e+00 1.814189763303e+00 1.810104046515e+00 1.805492975077e+00 1.800349435307e+00 1.794585736166e+00 1.788204991078e+00 1.781162731185e+00 1.773419923516e+00 1.764996634244e+00 1.755842238125e+00 1.745986683730e+00 1.735438269576e+00 1.724200582859e+00 1.712345011863e+00 1.699882737086e+00 1.686898548751e+00 1.673463232743e+00 1.659646082636e+00 1.645573154411e+00 1.631326418185e+00 1.617038572723e+00 1.602837484308e+00 1.588838973781e+00 1.575197732450e+00 1.562033280299e+00 1.549484159573e+00 1.537678875553e+00 1.526728151050e+00 1.516747871269e+00 1.507815448325e+00 1.500014922068e+00 1.493392566955e+00 1.487979905928e+00 1.483790144288e+00 1.480801853842e+00 1.478991115636e+00 1.478294550295e+00 1.478646913240e+00 1.479963160380e+00 1.482135919501e+00 1.485078526131e+00 1.488668142614e+00 1.492803247437e+00 1.497385425929e+00 1.502301827049e+00 1.507484429370e+00 1.512839516254e+00 1.518311436430e+00 1.523853873712e+00 1.529416139213e+00 1.534993647006e+00 1.540557845713e+00 1.546114076588e+00 1.551671339241e+00 1.557227684946e+00 1.562813292719e+00 1.568424431705e+00 1.574078827998e+00 1.579778012508e+00 1.585501790062e+00 1.591250250926e+00 1.596973672220e+00 1.602645029578e+00 1.608201626582e+00 1.613571410073e+00 1.618700914915e+00 1.623483984221e+00 1.627859742721e+00 1.631737602372e+00 1.635037472141e+00 1.637713403663e+00 1.639683905214e+00 1.640948282298e+00 1.641473934201e+00 1.641271728945e+00 1.640405016945e+00 1.638894734731e+00 1.636872356645e+00 1.634424659554e+00 1.631672974935e+00 1.628803815078e+00 1.625914734705e+00 1.623198318451e+00 1.620790507674e+00 1.618794236561e+00 1.617363180527e+00 1.616516576102e+00 1.616320471696e+00 1.616765529653e+00 1.617765107669e+00 1.619270796657e+00 1.621096419413e+00 1.623088062901e+00 1.625043272724e+00 1.626705820745e+00 1.627884521065e+00 1.628296382076e+00 1.627739590891e+00 1.626007906162e+00 1.622889690310e+00 1.618283305876e+00 1.612036014146e+00 1.604101289014e+00 1.594456949029e+00 1.583081966298e+00 1.570077070819e+00 1.555468061540e+00 1.539385164989e+00 1.521953202040e+00 1.503251266224e+00 1.483470210604e+00 1.462669375051e+00 1.440972360537e+00 1.418494988896e+00 1.395248403089e+00 1.371357191106e+00 1.346828991743e+00 1.321711965448e+00 1.296097742978e+00 1.269997780031e+00 1.243569512053e+00 1.216916167876e+00 1.190215900201e+00 1.163741841018e+00 1.137713322228e+00 1.112512346846e+00 1.088469641212e+00 1.065950441568e+00 1.045367079150e+00 1.027001581644e+00 1.011190725554e+00 9.981085571510e-01 9.878514363430e-01 9.804505796958e-01 9.757319361039e-01 9.735337522913e-01 9.735386681887e-01 9.753936772100e-01 9.787794756720e-01 9.832850831058e-01 9.886322491630e-01 9.945258597269e-01 1.000729096280e+00 1.007110475290e+00 1.013505908034e+00 1.019868860994e+00 1.026122437254e+00 1.032200736991e+00 1.038070002831e+00 1.043604544558e+00 1.048725855679e+00 1.053280193400e+00 1.057094861953e+00 1.060027635696e+00 1.061861133246e+00 1.062467171938e+00 1.061706613320e+00 1.059474047280e+00 1.055765994266e+00 1.050577952006e+00 1.044008430786e+00 1.036192135058e+00 1.027305738510e+00 1.017586448113e+00 1.007250940658e+00 9.965583615569e-01 9.857211266208e-01 9.749380597800e-01 9.643688734313e-01 9.540957022542e-01 9.441846237763e-01 9.345972936106e-01 9.252637386877e-01 9.160613485693e-01 9.067862183648e-01 8.972555426136e-01 8.872051394459e-01 8.763984113269e-01 8.646229844188e-01 8.516680838125e-01 8.374616781259e-01 8.219837647074e-01 8.053880239898e-01 7.880115853380e-01 7.703441521418e-01 7.531404905056e-01 7.372835038032e-01 7.238181133142e-01 7.138273111792e-01 7.082712598634e-01 7.079171072571e-01 7.131053055479e-01 7.237659570241e-01 7.393606721430e-01 7.589595231097e-01 7.814490572618e-01 8.055487055950e-01 8.300705342285e-01 8.539372257686e-01 8.762281652392e-01 8.963064865551e-01 9.136789325833e-01 9.281020173784e-01 9.394924902862e-01 9.478727758071e-01 9.534356096241e-01 9.563829883827e-01 9.570302932049e-01 9.557430212597e-01 9.495049710794e-01 9.382395642290e-01 9.300318738441e-01 9.297051799747e-01 9.343431572079e-01 9.364274593965e-01 9.312484351888e-01 9.214721541340e-01 9.148887689335e-01 9.171593821001e-01 9.263685033430e-01 9.350804524676e-01 9.375798228911e-01 9.350745929981e-01 9.343774219124e-01 9.412112413579e-01 9.544382424889e-01 9.671861758529e-01 9.734761223663e-01 9.736531594894e-01 9.739103843673e-01 9.803100237943e-01 9.927690658276e-01 1.005167487597e+00 1.011337307755e+00 1.010788598228e+00 1.009043272117e+00 1.012332504647e+00 1.021336423392e+00 1.030322457342e+00 1.032619534175e+00 1.026814689356e+00 1.018066221708e+00 1.013460979584e+00 1.015281185042e+00 1.018800461745e+00 1.017071165399e+00 1.007807375019e+00 9.958511954543e-01 9.890817795360e-01 9.910456625347e-01 9.974635495305e-01 1.000508349736e+00 9.964527439075e-01 9.893118984056e-01 9.873499839364e-01 9.953223127048e-01 1.009833531736e+00 1.022846995636e+00 1.029645594697e+00 1.033365363310e+00 1.042104341962e+00 1.061021340356e+00 1.086861814824e+00 1.110602722043e+00 1.125319643962e+00 1.131640626323e+00 1.136362861430e+00 1.145545131953e+00 1.158274674145e+00 1.167206307281e+00 1.165276869023e+00 1.152186474029e+00 1.135062904709e+00 1.122558263198e+00 1.117185467073e+00 1.113283709405e+00 1.102967220748e+00 1.084359176924e+00 1.064942175014e+00 1.057006351350e+00 1.068171679545e+00 1.095491775612e+00 1.129292418665e+00 1.110040223881e+00 1.033049247179e+00 9.057168350387e-01 8.473430994750e-01 9.075056761989e-01 9.971661475176e-01 1.026886645294e+00 9.951718776782e-01 9.690693844894e-01 9.948680780073e-01 1.025816690959e+00 9.872713167474e-01 8.778905094104e-01 8.079375901059e-01 8.896290247437e-01 1.039413386605e+00 1.104271916831e+00 1.025612345611e+00 8.705586588932e-01 8.086941668574e-01 9.088692184536e-01 1.019240523261e+00 1.016621816554e+00 9.169608346452e-01 8.493178904223e-01 9.046107345099e-01 9.881899760211e-01 9.808224820908e-01 8.885341091871e-01 8.464024217708e-01 9.469651788393e-01 1.070957923405e+00 1.072575143992e+00 9.277475327626e-01 7.665673382822e-01 7.973638894983e-01 9.673530921799e-01 1.062575441801e+00 1.001460252619e+00 8.573913706608e-01 8.079132757319e-01 9.064922996469e-01 9.925488924059e-01 9.541187929826e-01 8.296728683399e-01 7.781959630160e-01 8.757944111148e-01 9.817667945194e-01 9.749022132761e-01 8.740344684094e-01 8.189943036489e-01 9.006809102407e-01 1.003053288672e+00 9.899086239031e-01 8.496022342346e-01 7.233743688504e-01 7.953989147339e-01 9.725811828452e-01 1.054749997640e+00 9.675777164315e-01 7.738359126631e-01 6.710493666449e-01 7.854536446438e-01 9.359442999914e-01 9.611705282238e-01 8.467315342302e-01 7.102808062777e-01 7.318747427819e-01 8.837760788317e-01 9.862561278027e-01 9.502678186460e-01 8.059713734875e-01 6.974173825795e-01 7.653782028085e-01 9.142680880329e-01 9.823256900947e-01 9.135780099674e-01 7.637471849294e-01 6.837632717538e-01 7.616281509534e-01 8.708839145678e-01 8.844885087027e-01 7.937031076695e-01 7.038860200442e-01 7.415298500776e-01 8.557365527422e-01 9.074204728912e-01 8.450837854747e-01 7.360726800605e-01 7.243032073557e-01 8.332513943198e-01 9.245018914622e-01 9.055236070427e-01 8.007383242488e-01 7.376527852881e-01 8.096435904085e-01 9.237852076920e-01 9.597879717725e-01 9.010504966807e-01 8.367264398797e-01 8.750103483729e-01 9.879122331949e-01 1.061010453800e+00 1.037282631374e+00 9.529650709595e-01 9.081563743910e-01 9.617244071012e-01 1.052309683756e+00 1.089637267146e+00 1.041402313230e+00 9.440365377157e-01 8.802619667178e-01 9.077967599213e-01 9.865407729887e-01 1.030847818517e+00 9.917957523455e-01 8.880653188964e-01 8.096857490881e-01 8.454393451348e-01 9.479430446574e-01 9.957980225818e-01 9.296358424450e-01 8.028763824680e-01
 4.586787967541e-01 4.592846669288e-01 4.604973517060e-01 4.619061757979e-01 4.628828119513e-01 4.633896166379e-01 4.639416905729e-01 4.649435213956e-01 4.661936201139e-01 4.671523907085e-01 4.676890729023e-01 4.682926941524e-01 4.693514552148e-01 4.705474442123e-01 4.713599964222e-01 4.719043140177e-01 4.727533583340e-01 4.740507970078e-01 4.752929187051e-01 4.760759117733e-01 4.766703506305e-01 4.776523804318e-01 4.791213447826e-01 4.805435617696e-01 4.814467696744e-01 4.820731476222e-01 4.830821514633e-01 4.846375321260e-01 4.861746314111e-01 4.871719329147e-01 4.878452594475e-01 4.888391101371e-01 4.903734352356e-01 4.919636489527e-01 4.930519122719e-01 4.937397917454e-01 4.946984787376e-01 4.962705152279e-01 4.979585946814e-01 4.990867690262e-01 4.997580217025e-01 5.007361084231e-01 5.023729491920e-01 5.041004219205e-01 5.052254774471e-01 5.058995692046e-01 5.069071211665e-01 5.085664154293e-01 5.102777358273e-01 5.113767616493e-01 5.120789450121e-01 5.131646513068e-01 5.148430224844e-01 5.164705691315e-01 5.175111117196e-01 5.182996917358e-01 5.195082992612e-01 5.211745211131e-01 5.226879030924e-01 5.236983007864e-01 5.246024310070e-01 5.259434668247e-01 5.276248423179e-01 5.290662019490e-01 5.300697259754e-01 5.311016847777e-01 5.325889664242e-01 5.342892745292e-01 5.356845913987e-01 5.367291979554e-01 5.378879770164e-01 5.394647591788e-01 5.411866439299e-01 5.425982490980e-01 5.437083395678e-01 5.449731672791e-01 5.466286284588e-01 5.483588381175e-01 5.497819411154e-01 5.509775427535e-01 5.523440558847e-01 5.540288901730e-01 5.557651744529e-01 5.572375215128e-01 5.585199182537e-01 5.599641661061e-01 5.616910991208e-01 5.634346015782e-01 5.649432190904e-01 5.663201230606e-01 5.678381699866e-01 5.695687677915e-01 5.713137681219e-01 5.728823572769e-01 5.743456900537e-01 5.759238786264e-01 5.776706164199e-01 5.794112322558e-01 5.810163757223e-01 5.825624099591e-01 5.841988288399e-01 5.859466282180e-01 5.876920007889e-01 5.893452179145e-01 5.909552403144e-01 5.926444005676e-01 5.944229208930e-01 5.961858265293e-01 5.978705720921e-01 5.995379829188e-01 6.012722147145e-01 6.030778245072e-01 6.048790486282e-01 6.066133906239e-01 6.083182400173e-01 6.100877991110e-01 6.119389383655e-01 6.137829463643e-01 6.155594090719e-01 6.173042391282e-01 6.190980237728e-01 6.209781482256e-01 6.228886194327e-01 6.247313970333e-01 6.265102422971e-01 6.283267383616e-01 6.302411556999e-01 6.322016575528e-01 6.341223340939e-01 6.359665385520e-01 6.377936129331e-01 6.397055929823e-01 6.417089194112e-01 6.437064171823e-01 6.456301675618e-01 6.474983856427e-01 6.493810199015e-01 6.513569044555e-01 6.534064884867e-01 6.554248720613e-01 6.573494227864e-01 6.592380201854e-01 6.611771126467e-01 6.632145516491e-01 6.653005538303e-01 6.673250642709e-01 6.692607382902e-01 6.711994481970e-01 6.732189532066e-01 6.753167925344e-01 6.774294338112e-01 6.794872413900e-01 6.814848564203e-01 6.835013051605e-01 6.855902103122e-01 6.877360996430e-01 6.898942775902e-01 6.920114675255e-01 6.940796768167e-01 6.961645651490e-01 6.983136203132e-01 7.005087299546e-01 7.027050126441e-01 7.048644072625e-01 7.069898623678e-01 7.091318907966e-01 7.113274839789e-01 7.135509518754e-01 7.157693289775e-01 7.179681449599e-01 7.201443636383e-01 7.223343183687e-01 7.245602949198e-01 7.268073219889e-01 7.290572649875e-01 7.312952721670e-01 7.335224079584e-01 7.357619420944e-01 7.380283071873e-01 7.403055494756e-01 7.425805824275e-01 7.448612714035e-01 7.471480069804e-01 7.494432939783e-01 7.517477041119e-01 7.540491234182e-01 7.563568369239e-01 7.586875701449e-01 7.610269811623e-01 7.633679108282e-01 7.657048491323e-01 7.680408312063e-01 7.703936947274e-01 7.727704709062e-01 7.751542024010e-01 7.775308062786e-01 7.799064013803e-01 7.822924316076e-01 7.846968973823e-01 7.871170723617e-01 7.895345551159e-01 7.919463546660e-01 7.943703699692e-01 7.968093172491e-01 7.992602633409e-01 8.017148181495e-01 8.041640272848e-01 8.066206567914e-01 8.090965014301e-01 8.115817593077e-01 8.140667553640e-01 8.165553523579e-01 8.190469043155e-01 8.215545967871e-01 8.240761223315e-01 8.265947641895e-01 8.291126528985e-01 8.316414508872e-01 8.341842774817e-01 8.367353617943e-01 8.392878201822e-01 8.418374244215e-01 8.443989070195e-01 8.469770612612e-01 8.495573923942e-01 8.521382124730e-01 8.547253828412e-01 8.573200827148e-01 8.599280564690e-01 8.625418601398e-01 8.651535120037e-01 8.677725246039e-01 8.704041501124e-01 8.730415748034e-01 8.756854953546e-01 8.783325176003e-01 8.809842132070e-01 8.836488860574e-01 8.863165415774e-01 8.889883971602e-01 8.916692696224e-01 8.943565232758e-01 8.970465098423e-01 8.997460521413e-01 9.024474811198e-01 9.051564346543e-01 9.078745996267e-01 9.105962804233e-01 9.133218279657e-01 9.160538053291e-01 9.187885600131e-01 9.215321080028e-01 9.242825753624e-01 9.270348784292e-01 9.297941343655e-01 9.325576430576e-01 9.353230963474e-01 9.380999244384e-01 9.408808129357e-01 9.436641673759e-01 9.464557848247e-01 9.492493510432e-01 9.520470130729e-01 9.548562754998e-01 9.576685585372e-01 9.604832358077e-01 9.633043021422e-01 9.661258854855e-01 9.689567596617e-01 9.717972379568e-01 9.746366919964e-01 9.774786697690e-01 9.803275823791e-01 9.831809801265e-01 9.860442919910e-01 9.889094858891e-01 9.917744002200e-01 9.946481046158e-01 9.975270511440e-01 1.000405854903e+00 1.003295577577e+00 1.006185595037e+00 1.009080370042e+00 1.011981145923e+00 1.014879690067e+00 1.017787162795e+00 1.020699195085e+00 1.023613337409e+00 1.026532799289e+00 1.029453871433e+00 1.032377222270e+00 1.035306372132e+00 1.038238406550e+00 1.041175539651e+00 1.044119302369e+00 1.047060674453e+00 1.050005412110e+00 1.052955390214e+00 1.055909158582e+00 1.058868777951e+00 1.061829872025e+00 1.064793562200e+00 1.067760664247e+00 1.070730190655e+00 1.073703484001e+00 1.076681305023e+00 1.079663095400e+00 1.082645560478e+00 1.085628139306e+00 1.088614058527e+00 1.091604963996e+00 1.094600087372e+00 1.097596997608e+00 1.100592301448e+00 1.103587733866e+00 1.106587701554e+00 1.109592074632e+00 1.112599157153e+00 1.115606095719e+00 1.118613048771e+00 1.121619389689e+00 1.124631202034e+00 1.127648062751e+00 1.130663987722e+00 1.133680308497e+00 1.136696189154e+00 1.139714825701e+00 1.142736908804e+00 1.145763378648e+00 1.148787434325e+00 1.151812721369e+00 1.154837086276e+00 1.157864230455e+00 1.160896671748e+00 1.163928928734e+00 1.166957249779e+00 1.169987370224e+00 1.173018939404e+00 1.176053987383e+00 1.179089800713e+00 1.182121921105e+00 1.185155146027e+00 1.188187922079e+00 1.191223266429e+00 1.194259406452e+00 1.197291491048e+00 1.200325548256e+00 1.203358614565e+00 1.206391157816e+00 1.209426545995e+00 1.212455749109e+00 1.215486210052e+00 1.218517175129e+00 1.221545226656e+00 1.224575073514e+00 1.227603427843e+00 1.230626559413e+00 1.233652030412e+00 1.236674502622e+00 1.239695816811e+00 1.242717992043e+00 1.245733520038e+00 1.248749968645e+00 1.251764203893e+00 1.254774699257e+00 1.257786593072e+00 1.260793398042e+00 1.263796706466e+00 1.266798951028e+00 1.269796092049e+00 1.272795713849e+00 1.275787802717e+00 1.278776898216e+00 1.281765415015e+00 1.284745790762e+00 1.287728444739e+00 1.290704623809e+00 1.293674770921e+00 1.296645742679e+00 1.299607048581e+00 1.302568296171e+00 1.305527654458e+00 1.308474912983e+00 1.311423409859e+00 1.314364734661e+00 1.317300459533e+00 1.320236830273e+00 1.323159491058e+00 1.326082178907e+00 1.328998137956e+00 1.331905850238e+00 1.334815278893e+00 1.337711375795e+00 1.340604353959e+00 1.343491035542e+00 1.346366350045e+00 1.349244456887e+00 1.352110736869e+00 1.354970017725e+00 1.357824741634e+00 1.360665488054e+00 1.363507452259e+00 1.366338849943e+00 1.369160553670e+00 1.371981116830e+00 1.374782697514e+00 1.377584328276e+00 1.380380242167e+00 1.383160524105e+00 1.385939637356e+00 1.388702114729e+00 1.391459704781e+00 1.394211276758e+00 1.396949325238e+00 1.399683105197e+00 1.402401470130e+00 1.405111052444e+00 1.407815676814e+00 1.410503770225e+00 1.413188835194e+00 1.415858432939e+00 1.418515724536e+00 1.421168879798e+00 1.423803470003e+00 1.426434576770e+00 1.429050320723e+00 1.431650975136e+00 1.434247585829e+00 1.436825266772e+00 1.439395229051e+00 1.441952450575e+00 1.444492590547e+00 1.447026729255e+00 1.449541391740e+00 1.452049840436e+00 1.454541530397e+00 1.457017042615e+00 1.459485599143e+00 1.461932682741e+00 1.464369917899e+00 1.466795110206e+00 1.469198589115e+00 1.471596167101e+00 1.473971691612e+00 1.476335425762e+00 1.478686979643e+00 1.481015655438e+00 1.483336089621e+00 1.485635058530e+00 1.487919378036e+00 1.490191230739e+00 1.492440615102e+00 1.494679928556e+00 1.496897608713e+00 1.499098409671e+00 1.501286688315e+00 1.503449538665e+00 1.505603294071e+00 1.507734175975e+00 1.509846973723e+00 1.511947187767e+00 1.514019930579e+00 1.516082188650e+00 1.518122629271e+00 1.520141827304e+00 1.522148332518e+00 1.524126904915e+00 1.526092332074e+00 1.528037623908e+00 1.529956724324e+00 1.531867013880e+00 1.533745292637e+00 1.535609643792e+00 1.537454497347e+00 1.539270088684e+00 1.541076906981e+00 1.542851570829e+00 1.544610919401e+00 1.546350207713e+00 1.548059632732e+00 1.549757523643e+00 1.551423382937e+00 1.553073311975e+00 1.554702618656e+00 1.556299800298e+00 1.557887875155e+00 1.559441670449e+00 1.560977524329e+00 1.562493517225e+00 1.563975099947e+00 1.565447888633e+00 1.566884646649e+00 1.568303447849e+00 1.569702489841e+00 1.571063637909e+00 1.572419751692e+00 1.573735913551e+00 1.575034085624e+00 1.576311826009e+00 1.577553293914e+00 1.578788154096e+00 1.579980725469e+00 1.581155830965e+00 1.582310451317e+00 1.583424561740e+00 1.584536098161e+00 1.585603975569e+00 1.586653856152e+00 1.587683009807e+00 1.588671743387e+00 1.589657092902e+00 1.590594704507e+00 1.591518956058e+00 1.592420473708e+00 1.593280155292e+00 1.594138543252e+00 1.594947778653e+00 1.595744949984e+00 1.596516968042e+00 1.597247772557e+00 1.597977002109e+00 1.598657406783e+00 1.599327253051e+00 1.599969852209e+00 1.600572865935e+00 1.601173315388e+00 1.601723908334e+00 1.602267516721e+00 1.602779980358e+00 1.603256109486e+00 1.603729493220e+00 1.604152680000e+00 1.604568382705e+00 1.604954472509e+00 1.605304834430e+00 1.605653053073e+00 1.605949663553e+00 1.606242766852e+00 1.606504462435e+00 1.606731303334e+00 1.606954932244e+00 1.607130642417e+00 1.607301314225e+00 1.607442746149e+00 1.607550108576e+00 1.607654652957e+00 1.607711827219e+00 1.607765050381e+00 1.607789576078e+00 1.607782583734e+00 1.607774064192e+00 1.607716741153e+00 1.607659608622e+00 1.607573558199e+00 1.607455755959e+00 1.607339117746e+00 1.607176858556e+00 1.607011881740e+00 1.606824163935e+00 1.606603550665e+00 1.606385052060e+00 1.606124371045e+00 1.605861418084e+00 1.605576230069e+00 1.605261221195e+00 1.604953142457e+00 1.604600217087e+00 1.604249036531e+00 1.603878367767e+00 1.603476550331e+00 1.603084356194e+00 1.602651622050e+00 1.602221283855e+00 1.601773168487e+00 1.601298822241e+00 1.600834394835e+00 1.600329991677e+00 1.599833480426e+00 1.599318616092e+00 1.598781991213e+00 1.598257495887e+00 1.597693980188e+00 1.597142949190e+00 1.596576071715e+00 1.595987456687e+00 1.595416634540e+00 1.594808512588e+00 1.594213868373e+00 1.593608889386e+00 1.592982709364e+00 1.592378017461e+00 1.591739847130e+00 1.591117449001e+00 1.590485407065e+00 1.589838221202e+00 1.589213440014e+00 1.588558398174e+00 1.587922664523e+00 1.587280549131e+00 1.586626631868e+00 1.585996526063e+00 1.585341065284e+00 1.584706480803e+00 1.584071135218e+00 1.583423692749e+00 1.582805943590e+00 1.582164554080e+00 1.581547254648e+00 1.580932136154e+00 1.580307595135e+00 1.579717722739e+00 1.579106935877e+00 1.578521782567e+00 1.577943028870e+00 1.577357984918e+00 1.576809246614e+00 1.576242709047e+00 1.575707502786e+00 1.575179410475e+00 1.574649860568e+00 1.574159399749e+00 1.573652582064e+00 1.573180076035e+00 1.572718843199e+00 1.572256186672e+00 1.571838350181e+00 1.571406613026e+00 1.571011200582e+00 1.570629358851e+00 1.570249884863e+00 1.569916518131e+00 1.569571710770e+00 1.569266570747e+00 1.568978050399e+00 1.568691960633e+00 1.568455953233e+00 1.568210568127e+00 1.568005684190e+00 1.567819169479e+00 1.567641074256e+00 1.567511063427e+00 1.567374259999e+00 1.567280505990e+00 1.567206704509e+00 1.567140970926e+00 1.567125321696e+00 1.567105093389e+00 1.567128538518e+00 1.567173239505e+00 1.567227551672e+00 1.567330773280e+00 1.567432846686e+00 1.567576960541e+00 1.567743694239e+00 1.567921220882e+00 1.568148045333e+00 1.568373555506e+00 1.568640229741e+00 1.568930591486e+00 1.569228832958e+00 1.569580727857e+00 1.569926878868e+00 1.570315042013e+00 1.570725900412e+00 1.571144737958e+00 1.571614956937e+00 1.572078238188e+00 1.572583126410e+00 1.573108560928e+00 1.573641201421e+00 1.574220657223e+00 1.574796055279e+00 1.575407557946e+00 1.576040010638e+00 1.576675695079e+00 1.577355967012e+00 1.578029910185e+00 1.578738065313e+00 1.579463656907e+00 1.580188409583e+00 1.580957628427e+00 1.581714865220e+00 1.582504125910e+00 1.583308025767e+00 1.584108862577e+00 1.584948253491e+00 1.585772563066e+00 1.586625222152e+00 1.587487534364e+00 1.588343023469e+00 1.589233697146e+00 1.590107147965e+00 1.591002187866e+00 1.591903989484e+00 1.592794634228e+00 1.593714479116e+00 1.594611778327e+00 1.595527675657e+00 1.596444875600e+00 1.597344843082e+00 1.598271386476e+00 1.599170223328e+00 1.600080165894e+00 1.600988651242e+00 1.601872376423e+00 1.602778463654e+00 1.603652731184e+00 1.604529767448e+00 1.605403086194e+00 1.606245281361e+00 1.607102339376e+00 1.607923542282e+00 1.608740987004e+00 1.609549846832e+00 1.610321571298e+00 1.611102082600e+00 1.611839985668e+00 1.612569318876e+00 1.613282569685e+00 1.613954633009e+00 1.614628700740e+00 1.615255677125e+00 1.615866486861e+00 1.616456800071e+00 1.616997632023e+00 1.617535505228e+00 1.618022601314e+00 1.618484445424e+00 1.618920856578e+00 1.619304264200e+00 1.619676255481e+00 1.619993058255e+00 1.620278456148e+00 1.620534816387e+00 1.620730473378e+00 1.620909877402e+00 1.621028372058e+00 1.621109178848e+00 1.621157657196e+00 1.621139243697e+00 1.621099921090e+00 1.620996277209e+00 1.620849098372e+00 1.620664184510e+00 1.620408660447e+00 1.620125435222e+00 1.619777629816e+00 1.619379015401e+00 1.618939478275e+00 1.618426987098e+00 1.617880755849e+00 1.617266511596e+00 1.616598168243e+00 1.615886969303e+00 1.615097514240e+00 1.614271235939e+00 1.613376095967e+00 1.612420359035e+00 1.611421879946e+00 1.610342707935e+00 1.609224303845e+00 1.608035419197e+00 1.606784192721e+00 1.605486779114e+00 1.604109040334e+00 1.602688562974e+00 1.601198029282e+00 1.599643057040e+00 1.598042118458e+00 1.596361186047e+00 1.594636788639e+00 1.592843288148e+00 1.590985401430e+00 1.589081369242e+00 1.587099280621e+00 1.585071918787e+00 1.582980143812e+00 1.580825121940e+00 1.578625403513e+00 1.576350727851e+00 1.574035093211e+00 1.571657198322e+00 1.569218375750e+00 1.566740014140e+00 1.564190138812e+00 1.561602314504e+00 1.558957420402e+00 1.556259205741e+00 1.553524663740e+00 1.550726966163e+00 1.547895561378e+00 1.545016573938e+00 1.542088392615e+00 1.539131665735e+00 1.536121180947e+00 1.533082235737e+00 1.530007976305e+00 1.526890137845e+00 1.523755503564e+00 1.520576795137e+00 1.517378187882e+00 1.514155257305e+00 1.510900761617e+00 1.507637574418e+00 1.504344947928e+00 1.501042829094e+00 1.497727356864e+00 1.494395404340e+00 1.491065832120e+00 1.487719329533e+00 1.484379243992e+00 1.481037868667e+00 1.477694523621e+00 1.474366425096e+00 1.471039853018e+00 1.467729869076e+00 1.464435022495e+00 1.461153830511e+00 1.457903207343e+00 1.454669425162e+00 1.451469025248e+00 1.448300475472e+00 1.445161598940e+00 1.442065383715e+00 1.439007667915e+00 1.435994464570e+00 1.433031928454e+00 1.430114741249e+00 1.427256981332e+00 1.424453125347e+00 1.421710826112e+00 1.419033056233e+00 1.416417678299e+00 1.413877609433e+00 1.411405300007e+00 1.409008864079e+00 1.406692146776e+00 1.404451178173e+00 1.402299031133e+00 1.400228681080e+00 1.398246905808e+00 1.396356410826e+00 1.394554627535e+00 1.392849406434e+00 1.391236090930e+00 1.389723005939e+00 1.388306853327e+00 1.386988140075e+00 1.385773505839e+00 1.384658981672e+00 1.383647536459e+00 1.382738666109e+00 1.381929692921e+00 1.381228199695e+00 1.380624599461e+00 1.380127439303e+00 1.379732173372e+00 1.379436859563e+00 1.379243589379e+00 1.379150030002e+00 1.379154323451e+00 1.379256759263e+00 1.379452681635e+00 1.379743170031e+00 1.380125743150e+00 1.380597885930e+00 1.381158212992e+00 1.381801154894e+00 1.382526503718e+00 1.383333428370e+00 1.384216491067e+00 1.385173308065e+00 1.386199263430e+00 1.387292746203e+00 1.388451564864e+00 1.389669282639e+00 1.390943497356e+00 1.392274251222e+00 1.393650550593e+00 1.395075371219e+00 1.396541089423e+00 1.398044841564e+00 1.399585969361e+00 1.401152057075e+00 1.402748529354e+00 1.404365391719e+00 1.406000531889e+00 1.407655298817e+00 1.409313297739e+00 1.410985824007e+00 1.412658568617e+00 1.414329014808e+00 1.416001690841e+00 1.417659790926e+00 1.419312660750e+00 1.420951427586e+00 1.422569949969e+00 1.424175318830e+00 1.425751585622e+00 1.427306988666e+00 1.428833850155e+00 1.430328906321e+00 1.431796933392e+00 1.433225620288e+00 1.434622979976e+00 1.435983930376e+00 1.437301384031e+00 1.438588968919e+00 1.439828041007e+00 1.441033061173e+00 1.442195649669e+00 1.443314215320e+00 1.444399812025e+00 1.445436097000e+00 1.446440753555e+00 1.447405967868e+00 1.448327248414e+00 1.449223579240e+00 1.450074766389e+00 1.450901611875e+00 1.451697549109e+00 1.452460721339e+00 1.453207507267e+00 1.453920884077e+00 1.454624483412e+00 1.455309675912e+00 1.455976547485e+00 1.456649031157e+00 1.457300150904e+00 1.457962417405e+00 1.458627346767e+00 1.459292112682e+00 1.459984400394e+00 1.460677098681e+00 1.461405795489e+00 1.462156885650e+00 1.462933731315e+00 1.463764719787e+00 1.464621294813e+00 1.465538639080e+00 1.466507226082e+00 1.467523790716e+00 1.468622737483e+00 1.469770554220e+00 1.471006146577e+00 1.472320317715e+00 1.473706084277e+00 1.475201034123e+00 1.476768117882e+00 1.478448758366e+00 1.480228238078e+00 1.482100136697e+00 1.484104813185e+00 1.486198909771e+00 1.488423915201e+00 1.490770664294e+00 1.493220344377e+00 1.495822186473e+00 1.498524613784e+00 1.501370124532e+00 1.504347880844e+00 1.507436087810e+00 1.510686818076e+00 1.514042917009e+00 1.517544747456e+00 1.521186695512e+00 1.524937787746e+00 1.528853586943e+00 1.532873764777e+00 1.537038326417e+00 1.541342724528e+00 1.545749871459e+00 1.550317508663e+00 1.554986536924e+00 1.559791704162e+00 1.564732519357e+00 1.569768042630e+00 1.574958333997e+00 1.580243182792e+00 1.585651877739e+00 1.591192876710e+00 1.596817773373e+00 1.602588765703e+00 1.608448602155e+00 1.614420301927e+00 1.620517333273e+00 1.626689558310e+00 1.632996950497e+00 1.639386713824e+00 1.645874368545e+00 1.652481807881e+00 1.659148434753e+00 1.665940811217e+00 1.672802671968e+00 1.679747929147e+00 1.686798682784e+00 1.693891248920e+00 1.701090297392e+00 1.708340256495e+00 1.715647010489e+00 1.723035721271e+00 1.730439055634e+00 1.737916198127e+00 1.745413447991e+00 1.752925617051e+00 1.760483308342e+00 1.768010346294e+00 1.775561349410e+00 1.783082089547e+00 1.790564701762e+00 1.798032411335e+00 1.805407016619e+00 1.812739781471e+00 1.819975753503e+00 1.827098002650e+00 1.834132140735e+00 1.840997797342e+00 1.847739634665e+00 1.854308421394e+00 1.860678853459e+00 1.866878870769e+00 1.872833988175e+00 1.878576686959e+00 1.884074227921e+00 1.889293791172e+00 1.894268819956e+00 1.898929613023e+00 1.903310650673e+00 1.907385752499e+00 1.911128839144e+00 1.914576107255e+00 1.917671067889e+00 1.920447942134e+00 1.922893309332e+00 1.924991661093e+00 1.926780441518e+00 1.928220600478e+00 1.929353114640e+00 1.930171064197e+00 1.930671940596e+00 1.930899076110e+00 1.930825761829e+00 1.930496698342e+00 1.929918264142e+00 1.929094351960e+00 1.928072007717e+00 1.926835238125e+00 1.925429178194e+00 1.923865268875e+00 1.922152164508e+00 1.920336675898e+00 1.918401103406e+00 1.916396718758e+00 1.914325932156e+00 1.912198709659e+00 1.910054427771e+00 1.907875166906e+00 1.905702743626e+00 1.903531240477e+00 1.901368806242e+00 1.899241282764e+00 1.897126910883e+00 1.895056219737e+00 1.893018837570e+00 1.891010842348e+00 1.889054958874e+00 1.887118783714e+00 1.885231124534e+00 1.883370923360e+00 1.881538447425e+00 1.879745507340e+00 1.877961277710e+00 1.876215261959e+00 1.874482684499e+00 1.872764572684e+00 1.871079464010e+00 1.869393240576e+00 1.867739301240e+00 1.866096996106e+00 1.864469757106e+00 1.862875796449e+00 1.861279972676e+00 1.859721734228e+00 1.858174600824e+00 1.856635160161e+00 1.855127395995e+00 1.853599616440e+00 1.852084712811e+00 1.850548533038e+00 1.848970606131e+00 1.847362307004e+00 1.845654155622e+00 1.843861447842e+00 1.841930827259e+00 1.839820462938e+00 1.837524516492e+00 1.834955929627e+00 1.832107117965e+00 1.828915691159e+00 1.825321474011e+00 1.821308687151e+00 1.816787384979e+00 1.811743089508e+00 1.806121265782e+00 1.799865056895e+00 1.792975808350e+00 1.785384633113e+00 1.777096894889e+00 1.768098172139e+00 1.758363442429e+00 1.747936341167e+00 1.736804513853e+00 1.725018155411e+00 1.712626427764e+00 1.699667391459e+00 1.686241699196e+00 1.672407433673e+00 1.658275262623e+00 1.643956424703e+00 1.629550791446e+00 1.615209372605e+00 1.601042893311e+00 1.587197171415e+00 1.573809238946e+00 1.561004349219e+00 1.548923573117e+00 1.537675084219e+00 1.527376707190e+00 1.518115571896e+00 1.509967402082e+00 1.502996161792e+00 1.497222112736e+00 1.492676631272e+00 1.489336392154e+00 1.487176717322e+00 1.486154881565e+00 1.486188630769e+00 1.487217675427e+00 1.489130706897e+00 1.491841531778e+00 1.495246899765e+00 1.499232601092e+00 1.503720744989e+00 1.508598823979e+00 1.513794140999e+00 1.519238749822e+00 1.524857583664e+00 1.530622532449e+00 1.536483657604e+00 1.542425753547e+00 1.548441645144e+00 1.554513859626e+00 1.560663813336e+00 1.566879120563e+00 1.573176483057e+00 1.579560221353e+00 1.586014630835e+00 1.592547911068e+00 1.599119081788e+00 1.605705248619e+00 1.612258219864e+00 1.618708786579e+00 1.625002962739e+00 1.631033967396e+00 1.636733183469e+00 1.641993111331e+00 1.646713593173e+00 1.650822068506e+00 1.654203038455e+00 1.656810652088e+00 1.658574907696e+00 1.659453612077e+00 1.659460037854e+00 1.658570766368e+00 1.656859434532e+00 1.654383908333e+00 1.651221227970e+00 1.647536822607e+00 1.643411385237e+00 1.639041831036e+00 1.634585997975e+00 1.630169864525e+00 1.626006884565e+00 1.622177173819e+00 1.618819793820e+00 1.616022171003e+00 1.613782965667e+00 1.612147177039e+00 1.611023588323e+00 1.610330702542e+00 1.609950209571e+00 1.609666853323e+00 1.609331777607e+00 1.608684919854e+00 1.607515073919e+00 1.605611268220e+00 1.602720969113e+00 1.598703352235e+00 1.593354356338e+00 1.586563168920e+00 1.578261921255e+00 1.568354566824e+00 1.556893870898e+00 1.543865747403e+00 1.529348522420e+00 1.513455907465e+00 1.496242976467e+00 1.477891439512e+00 1.458478829562e+00 1.438124107996e+00 1.416972951159e+00 1.395043860653e+00 1.372475867078e+00 1.349289644139e+00 1.325513842138e+00 1.301240819557e+00 1.276443113177e+00 1.251230083626e+00 1.225666188946e+00 1.199848258217e+00 1.173990174011e+00 1.148242530449e+00 1.122919907996e+00 1.098320564363e+00 1.074773767990e+00 1.052707286807e+00 1.032439292357e+00 1.014369503415e+00 9.987857706882e-01 9.858908683633e-01 9.758628354957e-01 9.686530022250e-01 9.642106760930e-01 9.623140494805e-01 9.626528082883e-01 9.649269366832e-01 9.687079964305e-01 9.736619749944e-01 9.794359485583e-01 9.857073872973e-01 9.922795958519e-01 9.989215028642e-01 1.005536095248e+00 1.012026828540e+00 1.018312051906e+00 1.024379473033e+00 1.030130594890e+00 1.035519144063e+00 1.040434309884e+00 1.044734208644e+00 1.048290540587e+00 1.050889379275e+00 1.052380157340e+00 1.052582365536e+00 1.051333503005e+00 1.048554321598e+00 1.044158496606e+00 1.038162492727e+00 1.030627207893e+00 1.021666642263e+00 1.011469651881e+00 1.000238825679e+00 9.882419832097e-01 9.757269560075e-01 9.629558434057e-01 9.501837866081e-01 9.375952911468e-01 9.253836024337e-01 9.136398979021e-01 9.024190160782e-01 8.917289498596e-01 8.814692400460e-01 8.715452095213e-01 8.617571143593e-01 8.518973268994e-01 8.417550315364e-01 8.310724373641e-01 8.196946936117e-01 8.074770400097e-01 7.943954171332e-01 7.805866346211e-01 7.663010044833e-01 7.520412375947e-01 7.384468552606e-01 7.263506782728e-01 7.167063688106e-01 7.104405679519e-01 7.084412414486e-01 7.112873503598e-01 7.192530305001e-01 7.321874145088e-01 7.495071531277e-01 7.703751135269e-01 7.936714942731e-01 8.182623484302e-01 8.430375760694e-01 8.669742192807e-01 8.893012850667e-01 9.093706099645e-01 9.267832423283e-01 9.413255638319e-01 9.528909858884e-01 9.615750819462e-01 9.674985149552e-01 9.708884849598e-01 9.720439857651e-01 9.673796079583e-01 9.574200881864e-01 9.502399729015e-01 9.506048036314e-01 9.555684247121e-01 9.576025036240e-01 9.519787286787e-01 9.413198419996e-01 9.334109273245e-01 9.340303973982e-01 9.414707579048e-01 9.484570410153e-01 9.493228933414e-01 9.452671827886e-01 9.431386124257e-01 9.487857601206e-01 9.612064354564e-01 9.735886656838e-01 9.799418606871e-01 9.805885722298e-01 9.816997897317e-01 9.893327506688e-01 1.003382517691e+00 1.017709117472e+00 1.026161606399e+00 1.028255634054e+00 1.029459008276e+00 1.035857323890e+00 1.047970134478e+00 1.059960161790e+00 1.065089267118e+00 1.061826261842e+00 1.055085309079e+00 1.051660217334e+00 1.053704741400e+00 1.056584156345e+00 1.053503290049e+00 1.042193126142e+00 1.027433524826e+00 1.017134072155e+00 1.015185334886e+00 1.017813813947e+00 1.017555760355e+00 1.010781707589e+00 1.001467623849e+00 9.978792927569e-01 1.004862566303e+00 1.019128912600e+00 1.032678092500e+00 1.040731905357e+00 1.046314947784e+00 1.057374841724e+00 1.078894999212e+00 1.107490948749e+00 1.134060809709e+00 1.151555265291e+00 1.160353436178e+00 1.166896856679e+00 1.176951477096e+00 1.189544220716e+00 1.197523619618e+00 1.194112933962e+00 1.179321565702e+00 1.160693108595e+00 1.147485646403e+00 1.142790876741e+00 1.141109417251e+00 1.133951571176e+00 1.117927324165e+00 1.098266021932e+00 1.085158982385e+00 1.086043951582e+00 1.100391404263e+00 1.108561341025e+00 1.086159708628e+00 1.008317044761e+00 9.217809744596e-01 8.999611600899e-01 9.420379126901e-01 9.789430827396e-01 9.672088194364e-01 9.330991955995e-01 9.393330376405e-01 9.947682318161e-01 1.030419183609e+00 9.853212041103e-01 8.798944744284e-01 8.272652162445e-01 9.084243176588e-01 1.028538381796e+00 1.055266360282e+00 9.525620300325e-01 8.109771683213e-01 8.031104143461e-01 9.389256116440e-01 1.045708609201e+00 1.022488911264e+00 9.022767386178e-01 8.218641236264e-01 8.694321547725e-01 9.446396386161e-01 9.347483226355e-01 8.585050462769e-01 8.477286643456e-01 9.590091834686e-01 1.064620920686e+00 1.041984294977e+00 8.910647659551e-01 7.571793745161e-01 8.124668989791e-01 9.604124347238e-01 1.014453643356e+00 9.306006588303e-01 8.175016422837e-01 8.385679875066e-01 9.576107928810e-01 1.003169303147e+00 9.053422674137e-01 7.517731665853e-01 7.419893990470e-01 8.882591148845e-01 9.911261896213e-01 9.504510604280e-01 8.268805004008e-01 7.967694730291e-01 9.137305960534e-01 1.009713553180e+00 9.606161164636e-01 7.964467582807e-01 7.129337316107e-01 8.517895638146e-01 1.026398865854e+00 1.053077784781e+00 9.014489753984e-01 6.976621143029e-01 6.936194307272e-01 8.790526349099e-01 1.002010177300e+00 9.490474524967e-01 7.603798702757e-01 6.308388682506e-01 7.470971431575e-01 9.399083356026e-01 1.014603893374e+00 9.244952823409e-01 7.458871785040e-01 6.679753578340e-01 7.904246722214e-01 9.452780471257e-01 9.878660155271e-01 8.953224456083e-01 7.502369509525e-01 7.053073111595e-01 7.991775633280e-01 8.919487487022e-01 8.814468001916e-01 7.792781553296e-01 7.015226188823e-01 7.578454577896e-01 8.737801696828e-01 9.174586838089e-01 8.509680623739e-01 7.502640006858e-01 7.521479176995e-01 8.626005224886e-01 9.474771639864e-01 9.260876056475e-01 8.311891270115e-01 7.846351444958e-01 8.555265059710e-01 9.495855163600e-01 9.624784971671e-01 8.930392985225e-01 8.418995613325e-01 9.023253351866e-01 1.016649085202e+00 1.069596265616e+00 1.021493251310e+00 9.322684180375e-01 9.146210691771e-01 9.980519364074e-01 1.089027538263e+00 1.102733149757e+00 1.031642726105e+00 9.388664263666e-01 9.094479029981e-01 9.599279939639e-01 1.022260672658e+00 1.029466949945e+00 9.661239128438e-01 8.757068752454e-01 8.402332657135e-01 8.952269197431e-01 9.708799568406e-01 9.761619806592e-01 8.844740996527e-01 7.722380530381e-01
 4.216391045142e-01 4.222649195512e-01 4.234501511033e-01 4.248270264449e-01 4.258261661644e-01 4.263830079978e-01 4.269523780027e-01 4.279265542014e-01 4.291565319018e-01 4.301456971837e-01 4.307338701301e-01 4.313517163038e-01 4.323803228597e-01 4.335544996856e-01 4.343969078881e-01 4.349903784768e-01 4.358476787031e-01 4.371062600873e-01 4.383236547273e-01 4.391365007476e-01 4.397802539007e-01 4.407681239597e-01 4.422006803005e-01 4.436026728675e-01 4.445373904084e-01 4.452159499631e-01 4.462374091574e-01 4.477651092695e-01 4.492863768823e-01 4.503199323061e-01 4.510491286297e-01 4.520592293526e-01 4.535684353773e-01 4.551533361282e-01 4.562856809106e-01 4.570332519364e-01 4.580070007737e-01 4.595579404558e-01 4.612492676018e-01 4.624324651853e-01 4.631645725337e-01 4.641532996278e-01 4.657665799892e-01 4.675033972833e-01 4.686942843867e-01 4.694294232235e-01 4.704401517358e-01 4.720758548280e-01 4.738066217658e-01 4.749753786604e-01 4.757376757252e-01 4.768208535544e-01 4.784758284638e-01 4.801270334350e-01 4.812411204212e-01 4.820830586790e-01 4.832865705037e-01 4.849318053397e-01 4.864714877195e-01 4.875525076551e-01 4.885042629670e-01 4.898396367359e-01 4.915068493581e-01 4.929793631880e-01 4.940473079938e-01 4.951231014881e-01 4.966034746077e-01 4.982936753946e-01 4.997219437722e-01 5.008280260923e-01 5.020257134743e-01 5.036017249610e-01 5.053190274915e-01 5.067621145086e-01 5.079319991793e-01 5.092346577026e-01 5.108914287759e-01 5.126225782729e-01 5.140770108094e-01 5.153295211257e-01 5.167301448996e-01 5.184239008631e-01 5.201656693068e-01 5.216694315802e-01 5.230039403430e-01 5.244882891198e-01 5.262265691231e-01 5.279775788269e-01 5.295156598143e-01 5.309433637931e-01 5.325019661180e-01 5.342509410196e-01 5.360077339749e-01 5.376057114869e-01 5.391152071524e-01 5.407359388917e-01 5.425070075785e-01 5.442637754789e-01 5.458959149156e-01 5.474867300566e-01 5.491680625992e-01 5.509455745832e-01 5.527133482812e-01 5.543908494444e-01 5.560414883202e-01 5.577755463138e-01 5.595917743175e-01 5.613801590784e-01 5.630922800608e-01 5.647962510487e-01 5.665755221120e-01 5.684207834937e-01 5.702551131619e-01 5.720180374471e-01 5.737570866479e-01 5.755698002633e-01 5.774642464566e-01 5.793461651920e-01 5.811556851708e-01 5.829324039087e-01 5.847642165405e-01 5.866907700508e-01 5.886434231415e-01 5.905222450453e-01 5.923336247865e-01 5.941879142392e-01 5.961447820738e-01 5.981504882583e-01 6.001124733602e-01 6.019926161558e-01 6.038558773783e-01 6.058104122633e-01 6.078571658022e-01 6.099003885169e-01 6.118673502768e-01 6.137721598991e-01 6.156967979628e-01 6.177148254270e-01 6.198116927657e-01 6.218730101932e-01 6.238423761331e-01 6.257721462646e-01 6.277535300033e-01 6.298364595134e-01 6.319688642207e-01 6.340392732235e-01 6.360207755690e-01 6.380003192730e-01 6.400629511459e-01 6.422053969700e-01 6.443676198356e-01 6.464714008072e-01 6.485131042591e-01 6.505741379829e-01 6.527072547206e-01 6.549005290837e-01 6.571061786042e-01 6.592710070856e-01 6.613871388339e-01 6.635178555225e-01 6.657116118149e-01 6.679538303572e-01 6.702001543803e-01 6.724095328577e-01 6.745829148589e-01 6.767739481336e-01 6.790181246778e-01 6.812904909270e-01 6.835603197985e-01 6.858087447030e-01 6.880375705735e-01 6.902770938653e-01 6.925533504295e-01 6.948516354218e-01 6.971519474821e-01 6.994433035157e-01 7.017244872230e-01 7.040149558857e-01 7.063325250606e-01 7.086634134237e-01 7.109925614348e-01 7.133266285695e-01 7.156674539434e-01 7.180167934071e-01 7.203755642625e-01 7.227317802604e-01 7.250952981164e-01 7.274787723068e-01 7.298760770692e-01 7.322710505970e-01 7.346636129289e-01 7.370573679508e-01 7.394666489289e-01 7.418999245631e-01 7.443400930596e-01 7.467738986170e-01 7.492076859637e-01 7.516522707141e-01 7.541141399100e-01 7.565935018444e-01 7.590687640974e-01 7.615392451914e-01 7.640231322399e-01 7.665228502467e-01 7.690332804468e-01 7.715480357340e-01 7.740572266076e-01 7.765749034593e-01 7.791116387777e-01 7.816594850737e-01 7.842079763620e-01 7.867570836499e-01 7.893122097870e-01 7.918814458495e-01 7.944667932344e-01 7.970497421081e-01 7.996318440822e-01 8.022262542991e-01 8.048327034776e-01 8.074493644599e-01 8.100673905778e-01 8.126840967929e-01 8.153119170466e-01 8.179551221408e-01 8.206039071503e-01 8.232528918822e-01 8.259079088458e-01 8.285708184258e-01 8.312486410715e-01 8.339298658508e-01 8.366108208160e-01 8.393005802874e-01 8.420031235786e-01 8.447107979833e-01 8.474257874929e-01 8.501445381486e-01 8.528679933250e-01 8.556031634058e-01 8.583443282243e-01 8.610898001070e-01 8.638453937611e-01 8.666045358598e-01 8.693708279538e-01 8.721438853917e-01 8.749211350340e-01 8.777058342239e-01 8.805003751217e-01 8.832975980093e-01 8.861013935463e-01 8.889118483554e-01 8.917238660163e-01 8.945449348097e-01 8.973752892130e-01 9.002083203404e-01 9.030470506921e-01 9.058895505863e-01 9.087371895347e-01 9.115937227919e-01 9.144576944270e-01 9.173250921897e-01 9.201988294433e-01 9.230759069034e-01 9.259579975059e-01 9.288501800543e-01 9.317464968180e-01 9.346474754098e-01 9.375539399726e-01 9.404619173903e-01 9.433805854386e-01 9.463088817811e-01 9.492356883294e-01 9.521653598803e-01 9.551040595856e-01 9.580468422921e-01 9.610012139468e-01 9.639571484367e-01 9.669140386845e-01 9.698794910800e-01 9.728493160987e-01 9.758238999597e-01 9.788054379985e-01 9.817908941615e-01 9.847819365748e-01 9.877760809725e-01 9.907717736225e-01 9.937750189867e-01 9.967845630557e-01 9.997980697720e-01 1.002815211728e+00 1.005836391844e+00 1.008859320049e+00 1.011889561244e+00 1.014922996252e+00 1.017961576177e+00 1.021006124263e+00 1.024050805201e+00 1.027099287630e+00 1.030155204438e+00 1.033214618756e+00 1.036278758569e+00 1.039346001581e+00 1.042415675456e+00 1.045491479793e+00 1.048569305278e+00 1.051651569197e+00 1.054738715677e+00 1.057831776453e+00 1.060925009639e+00 1.064020941913e+00 1.067119329508e+00 1.070222303630e+00 1.073332575400e+00 1.076442410720e+00 1.079554226978e+00 1.082667666793e+00 1.085781729679e+00 1.088904856343e+00 1.092031567513e+00 1.095157688176e+00 1.098283569080e+00 1.101411201152e+00 1.104544594832e+00 1.107682729904e+00 1.110822977391e+00 1.113962649703e+00 1.117104145774e+00 1.120246812392e+00 1.123395746151e+00 1.126548865628e+00 1.129701030413e+00 1.132854010227e+00 1.136008383374e+00 1.139165507976e+00 1.142330196102e+00 1.145491704875e+00 1.148654897627e+00 1.151819433798e+00 1.154984556165e+00 1.158156343507e+00 1.161326825023e+00 1.164494206296e+00 1.167667524025e+00 1.170839784906e+00 1.174014807442e+00 1.177192845939e+00 1.180365015188e+00 1.183541539677e+00 1.186717944800e+00 1.189895080922e+00 1.193076481570e+00 1.196252801445e+00 1.199430556455e+00 1.202610096684e+00 1.205785637771e+00 1.208967447479e+00 1.212144420727e+00 1.215321429169e+00 1.218500974550e+00 1.221675766545e+00 1.224853425336e+00 1.228031687899e+00 1.231203693000e+00 1.234379978068e+00 1.237551677441e+00 1.240721919303e+00 1.243896711827e+00 1.247063299769e+00 1.250231831787e+00 1.253397712642e+00 1.256560293096e+00 1.259726587111e+00 1.262885135028e+00 1.266043456470e+00 1.269200366703e+00 1.272352064040e+00 1.275505764264e+00 1.278655815199e+00 1.281800148322e+00 1.284943528997e+00 1.288082304671e+00 1.291220631667e+00 1.294355735750e+00 1.297484377567e+00 1.300612768122e+00 1.303734791861e+00 1.306853143096e+00 1.309971444989e+00 1.313080720464e+00 1.316189115657e+00 1.319291737011e+00 1.322387008206e+00 1.325484754420e+00 1.328571571893e+00 1.331654876339e+00 1.334734718374e+00 1.337805460150e+00 1.340876572850e+00 1.343939416566e+00 1.346994419364e+00 1.350046945466e+00 1.353086984779e+00 1.356129454009e+00 1.359164277660e+00 1.362187981213e+00 1.365210486982e+00 1.368217898344e+00 1.371226393714e+00 1.374228386684e+00 1.377216529134e+00 1.380204996783e+00 1.383177538234e+00 1.386147955649e+00 1.389112897157e+00 1.392063021257e+00 1.395013075135e+00 1.397947411340e+00 1.400875133688e+00 1.403798832647e+00 1.406705549157e+00 1.409611886511e+00 1.412502405059e+00 1.415384475041e+00 1.418261239108e+00 1.421121874339e+00 1.423978518486e+00 1.426821659622e+00 1.429652285534e+00 1.432477915165e+00 1.435286092035e+00 1.438089361629e+00 1.440879178906e+00 1.443653728034e+00 1.446425770729e+00 1.449176430254e+00 1.451920749340e+00 1.454652757722e+00 1.457366425809e+00 1.460076322245e+00 1.462765980945e+00 1.465446660689e+00 1.468115418547e+00 1.470764072370e+00 1.473408455205e+00 1.476030564679e+00 1.478643401223e+00 1.481242648708e+00 1.483821022412e+00 1.486394052597e+00 1.488945244297e+00 1.491483229103e+00 1.494010213500e+00 1.496512836532e+00 1.499009092060e+00 1.501484036633e+00 1.503941907440e+00 1.506388952428e+00 1.508813122340e+00 1.511226106096e+00 1.513619481112e+00 1.515994154032e+00 1.518358149573e+00 1.520694631082e+00 1.523023452565e+00 1.525328466341e+00 1.527612531379e+00 1.529887419684e+00 1.532133273770e+00 1.534368855364e+00 1.536582190337e+00 1.538771708269e+00 1.540952822564e+00 1.543101432839e+00 1.545239079589e+00 1.547355519442e+00 1.549444920905e+00 1.551524235120e+00 1.553573832625e+00 1.555607333417e+00 1.557621508356e+00 1.559605453268e+00 1.561580346185e+00 1.563523198339e+00 1.565450226070e+00 1.567356891339e+00 1.569230786424e+00 1.571097508479e+00 1.572927464518e+00 1.574742707361e+00 1.576536800379e+00 1.578296681638e+00 1.580050136554e+00 1.581764803678e+00 1.583463894034e+00 1.585141040212e+00 1.586781443134e+00 1.588417296236e+00 1.590011547864e+00 1.591589475255e+00 1.593147993217e+00 1.594666143401e+00 1.596179314579e+00 1.597649555483e+00 1.599103558662e+00 1.600536441728e+00 1.601929698898e+00 1.603318604059e+00 1.604660512327e+00 1.605987668008e+00 1.607292799825e+00 1.608556620142e+00 1.609817370745e+00 1.611028903035e+00 1.612227198319e+00 1.613401187475e+00 1.614532259198e+00 1.615662010700e+00 1.616740816114e+00 1.617808509357e+00 1.618848113979e+00 1.619847068850e+00 1.620845165144e+00 1.621787913247e+00 1.622723525159e+00 1.623628508027e+00 1.624492088025e+00 1.625355328165e+00 1.626164301959e+00 1.626965671814e+00 1.627734695795e+00 1.628465424691e+00 1.629193402692e+00 1.629867221652e+00 1.630534390394e+00 1.631169463465e+00 1.631765944458e+00 1.632358776491e+00 1.632899031250e+00 1.633433335645e+00 1.633932767847e+00 1.634396784314e+00 1.634856922461e+00 1.635265701706e+00 1.635667799684e+00 1.636035341839e+00 1.636369894061e+00 1.636698165377e+00 1.636976731122e+00 1.637249862301e+00 1.637489616305e+00 1.637695556269e+00 1.637897027456e+00 1.638051202817e+00 1.638197102443e+00 1.638313338006e+00 1.638395618027e+00 1.638475247007e+00 1.638506739283e+00 1.638532708505e+00 1.638530219456e+00 1.638494245533e+00 1.638458237354e+00 1.638372710194e+00 1.638285524730e+00 1.638170666267e+00 1.638023158362e+00 1.637877210623e+00 1.637683932522e+00 1.637488615376e+00 1.637268398309e+00 1.637017234373e+00 1.636771406382e+00 1.636477533149e+00 1.636184381191e+00 1.635867800863e+00 1.635521221777e+00 1.635183221012e+00 1.634797751008e+00 1.634418423856e+00 1.634016448932e+00 1.633585546204e+00 1.633165624233e+00 1.632700958463e+00 1.632242894792e+00 1.631765761091e+00 1.631263114925e+00 1.630771811613e+00 1.630240478205e+00 1.629717903952e+00 1.629177670638e+00 1.628616285793e+00 1.628067347660e+00 1.627481040543e+00 1.626907321532e+00 1.626317012299e+00 1.625709427589e+00 1.625118028082e+00 1.624490535794e+00 1.623878103608e+00 1.623254894421e+00 1.622613766847e+00 1.621994580616e+00 1.621341802448e+00 1.620706528041e+00 1.620063616811e+00 1.619404381175e+00 1.618772596850e+00 1.618108830457e+00 1.617467556802e+00 1.616819940778e+00 1.616162025756e+00 1.615530815446e+00 1.614873141923e+00 1.614239100227e+00 1.613603730272e+00 1.612961272859e+00 1.612349505524e+00 1.611712196094e+00 1.611104568078e+00 1.610497209208e+00 1.609884306827e+00 1.609306478329e+00 1.608707806191e+00 1.608140740264e+00 1.607577121402e+00 1.607011914853e+00 1.606484264194e+00 1.605938415374e+00 1.605427978921e+00 1.604923235374e+00 1.604420938383e+00 1.603957171762e+00 1.603481250782e+00 1.603040209248e+00 1.602610613552e+00 1.602184109635e+00 1.601800380825e+00 1.601406732557e+00 1.601049751509e+00 1.600707871089e+00 1.600370804902e+00 1.600078408101e+00 1.599778288045e+00 1.599519825147e+00 1.599277183575e+00 1.599040518093e+00 1.598852370726e+00 1.598657845626e+00 1.598504318435e+00 1.598369710713e+00 1.598244890631e+00 1.598169794704e+00 1.598087673675e+00 1.598049279146e+00 1.598031228258e+00 1.598023312836e+00 1.598065747193e+00 1.598104156284e+00 1.598186855484e+00 1.598289082827e+00 1.598403402821e+00 1.598567722363e+00 1.598727700472e+00 1.598933473693e+00 1.599159368798e+00 1.599394918071e+00 1.599681774340e+00 1.599964937277e+00 1.600291329620e+00 1.600638853979e+00 1.600995701751e+00 1.601401888507e+00 1.601804460647e+00 1.602248095571e+00 1.602712618964e+00 1.603184005396e+00 1.603703804883e+00 1.604218209200e+00 1.604771008030e+00 1.605343432136e+00 1.605921169638e+00 1.606544106884e+00 1.607160591780e+00 1.607812336990e+00 1.608482752685e+00 1.609152453638e+00 1.609867935183e+00 1.610572334103e+00 1.611308285413e+00 1.612059748569e+00 1.612809276791e+00 1.613599119591e+00 1.614374548117e+00 1.615179581231e+00 1.615994690079e+00 1.616804673267e+00 1.617649776919e+00 1.618478535015e+00 1.619329275706e+00 1.620190344758e+00 1.621038166702e+00 1.621919184442e+00 1.622778181905e+00 1.623654869685e+00 1.624535499011e+00 1.625400469942e+00 1.626292557806e+00 1.627156922529e+00 1.628034438028e+00 1.628910938774e+00 1.629765578286e+00 1.630642068298e+00 1.631486330902e+00 1.632337881116e+00 1.633184094386e+00 1.634000447621e+00 1.634834196206e+00 1.635630741138e+00 1.636425736122e+00 1.637213839331e+00 1.637963932975e+00 1.638724872755e+00 1.639444177592e+00 1.640154942530e+00 1.640850974661e+00 1.641505699210e+00 1.642166233393e+00 1.642775476255e+00 1.643371944964e+00 1.643948612391e+00 1.644476034252e+00 1.645002529832e+00 1.645477489421e+00 1.645927216069e+00 1.646354154731e+00 1.646725269827e+00 1.647088952382e+00 1.647394389824e+00 1.647672591060e+00 1.647917809272e+00 1.648105513326e+00 1.648276367991e+00 1.648387474250e+00 1.648462080908e+00 1.648500931595e+00 1.648476555277e+00 1.648429813628e+00 1.648318150165e+00 1.648163397162e+00 1.647970916304e+00 1.647707622844e+00 1.647419130750e+00 1.647062144328e+00 1.646656168218e+00 1.646209265122e+00 1.645685694515e+00 1.645132281397e+00 1.644508851107e+00 1.643830793743e+00 1.643107492128e+00 1.642307979069e+00 1.641471262210e+00 1.640563402936e+00 1.639596269642e+00 1.638583045218e+00 1.637489732174e+00 1.636355115749e+00 1.635148638841e+00 1.633880870580e+00 1.632565354003e+00 1.631167685393e+00 1.629726294891e+00 1.628213633813e+00 1.626638011480e+00 1.625013364859e+00 1.623305207531e+00 1.621554382944e+00 1.619732711538e+00 1.617844654353e+00 1.615911152768e+00 1.613896741546e+00 1.611837752080e+00 1.609710702710e+00 1.607519315821e+00 1.605284069123e+00 1.602970212475e+00 1.600614020359e+00 1.598194793033e+00 1.595713295200e+00 1.593190732296e+00 1.590595947856e+00 1.587962611672e+00 1.585271325652e+00 1.582522349832e+00 1.579738008799e+00 1.576888969399e+00 1.574004985583e+00 1.571072135841e+00 1.568088214235e+00 1.565077107761e+00 1.562008894564e+00 1.558915126594e+00 1.555779773370e+00 1.552605213746e+00 1.549409092530e+00 1.546169549431e+00 1.542910941749e+00 1.539623583630e+00 1.536307200956e+00 1.532981213074e+00 1.529625315028e+00 1.526260249066e+00 1.522881551229e+00 1.519485300487e+00 1.516091877737e+00 1.512682259314e+00 1.509276418013e+00 1.505873335224e+00 1.502465830999e+00 1.499076697762e+00 1.495687161070e+00 1.492317128545e+00 1.488963052662e+00 1.485623001921e+00 1.482314564729e+00 1.479023761942e+00 1.475768146455e+00 1.472544686372e+00 1.469353508479e+00 1.466209774378e+00 1.463102334158e+00 1.460044278491e+00 1.457037371000e+00 1.454078863159e+00 1.451183366802e+00 1.448342067441e+00 1.445565495097e+00 1.442856354663e+00 1.440214881882e+00 1.437648783367e+00 1.435154848114e+00 1.432742044343e+00 1.430408977360e+00 1.428157713409e+00 1.425996865779e+00 1.423921259511e+00 1.421939171357e+00 1.420050359033e+00 1.418254282843e+00 1.416561017406e+00 1.414960605318e+00 1.413465392954e+00 1.412071268572e+00 1.410778595296e+00 1.409593339633e+00 1.408510047707e+00 1.407536750757e+00 1.406666558856e+00 1.405903075476e+00 1.405248620517e+00 1.404697997005e+00 1.404257569848e+00 1.403921097622e+00 1.403689010314e+00 1.403563699276e+00 1.403539015820e+00 1.403618432850e+00 1.403797082049e+00 1.404074994906e+00 1.404452187002e+00 1.404922121989e+00 1.405486631288e+00 1.406140174667e+00 1.406883888902e+00 1.407712283296e+00 1.408622058317e+00 1.409612817129e+00 1.410681151021e+00 1.411822204691e+00 1.413033729853e+00 1.414311962936e+00 1.415654575354e+00 1.417055554928e+00 1.418514170726e+00 1.420021479542e+00 1.421581869451e+00 1.423184910764e+00 1.424826989592e+00 1.426509594840e+00 1.428221026577e+00 1.429963087479e+00 1.431732162721e+00 1.433518016149e+00 1.435326936262e+00 1.437142767576e+00 1.438971627625e+00 1.440806927278e+00 1.442639998891e+00 1.444479067086e+00 1.446306554672e+00 1.448131310533e+00 1.449944194090e+00 1.451739698531e+00 1.453523692471e+00 1.455282369158e+00 1.457022614348e+00 1.458738336125e+00 1.460422830483e+00 1.462087701536e+00 1.463712755374e+00 1.465313182512e+00 1.466878707453e+00 1.468405645418e+00 1.469906732147e+00 1.471361325786e+00 1.472786418715e+00 1.474173512936e+00 1.475519835640e+00 1.476841131257e+00 1.478115747130e+00 1.479363463091e+00 1.480576548929e+00 1.481749302454e+00 1.482903537149e+00 1.484016570550e+00 1.485109783002e+00 1.486178293634e+00 1.487218001968e+00 1.488248538781e+00 1.489250927602e+00 1.490249359667e+00 1.491234890409e+00 1.492204659709e+00 1.493187356359e+00 1.494154425659e+00 1.495137787712e+00 1.496129884759e+00 1.497125216606e+00 1.498155458721e+00 1.499191875833e+00 1.500265536004e+00 1.501372704674e+00 1.502505828394e+00 1.503698789275e+00 1.504920290881e+00 1.506205409313e+00 1.507548576737e+00 1.508937500250e+00 1.510418883821e+00 1.511947152676e+00 1.513564180939e+00 1.515264881824e+00 1.517032834595e+00 1.518914989579e+00 1.520865652615e+00 1.522926873230e+00 1.525090354148e+00 1.527338390263e+00 1.529721880316e+00 1.532187795288e+00 1.534779122325e+00 1.537491253683e+00 1.540295428830e+00 1.543249309836e+00 1.546296457725e+00 1.549474172218e+00 1.552786100163e+00 1.556191474278e+00 1.559754713015e+00 1.563415122636e+00 1.567206578701e+00 1.571136070856e+00 1.575157599658e+00 1.579337407448e+00 1.583614492276e+00 1.588018350287e+00 1.592560963573e+00 1.597189998876e+00 1.601975684715e+00 1.606854554113e+00 1.611854730067e+00 1.616992599883e+00 1.622208888093e+00 1.627576689571e+00 1.633037330833e+00 1.638607889398e+00 1.644315758300e+00 1.650097207349e+00 1.656025357600e+00 1.662040440540e+00 1.668162142820e+00 1.674414784055e+00 1.680736573877e+00 1.687196126911e+00 1.693739943095e+00 1.700379026441e+00 1.707142204001e+00 1.713967108762e+00 1.720915376128e+00 1.727940720869e+00 1.735041627095e+00 1.742255485435e+00 1.749507570567e+00 1.756861560229e+00 1.764270389888e+00 1.771725687862e+00 1.779261193992e+00 1.786804475198e+00 1.794409399138e+00 1.802028664472e+00 1.809645350352e+00 1.817293222993e+00 1.824895235247e+00 1.832494827123e+00 1.840050851212e+00 1.847534199811e+00 1.854979042817e+00 1.862304173708e+00 1.869548324678e+00 1.876669523823e+00 1.883634406723e+00 1.890474415486e+00 1.897108846871e+00 1.903571904903e+00 1.909825403622e+00 1.915834496785e+00 1.921629320374e+00 1.927139941848e+00 1.932389184481e+00 1.937355576903e+00 1.941999183245e+00 1.946355683816e+00 1.950365580021e+00 1.954052590607e+00 1.957404569035e+00 1.960390800778e+00 1.963052444077e+00 1.965339800894e+00 1.967284201848e+00 1.968883881096e+00 1.970118776504e+00 1.971033185548e+00 1.971599539984e+00 1.971847239154e+00 1.971787853051e+00 1.971414625353e+00 1.970770927795e+00 1.969844527295e+00 1.968672642000e+00 1.967267075558e+00 1.965634525236e+00 1.963818805415e+00 1.961808480639e+00 1.959647340615e+00 1.957346537197e+00 1.954913665299e+00 1.952392614472e+00 1.949768556546e+00 1.947080950828e+00 1.944339591696e+00 1.941541971880e+00 1.938731274814e+00 1.935882720691e+00 1.933031242511e+00 1.930176730933e+00 1.927316234461e+00 1.924476364703e+00 1.921631311987e+00 1.918809362480e+00 1.916001785530e+00 1.913203358333e+00 1.910434283826e+00 1.907667269219e+00 1.904927952772e+00 1.902203444521e+00 1.899493393576e+00 1.896816772517e+00 1.894144994768e+00 1.891513727323e+00 1.888904512996e+00 1.886320558096e+00 1.883789905162e+00 1.881279798166e+00 1.878830615319e+00 1.876427537098e+00 1.874068178845e+00 1.871783689241e+00 1.869533017010e+00 1.867354700981e+00 1.865222410197e+00 1.863124972092e+00 1.861082166235e+00 1.859037492298e+00 1.857008375609e+00 1.854956246428e+00 1.852844178661e+00 1.850673734636e+00 1.848364655098e+00 1.845911892809e+00 1.843260318291e+00 1.840344083467e+00 1.837149119004e+00 1.833585554611e+00 1.829626854097e+00 1.825215886125e+00 1.820281596370e+00 1.814809407345e+00 1.808721451615e+00 1.801996833253e+00 1.794603677946e+00 1.786496399072e+00 1.777688081475e+00 1.768145023173e+00 1.757887784096e+00 1.746932530622e+00 1.735292616152e+00 1.723037795163e+00 1.710198550677e+00 1.696857078337e+00 1.683099867282e+00 1.669007496302e+00 1.654705207414e+00 1.640294388791e+00 1.625908875452e+00 1.611680643931e+00 1.597735831771e+00 1.584226367703e+00 1.571272680990e+00 1.559013423154e+00 1.547567042198e+00 1.537039797440e+00 1.527535343647e+00 1.519120507685e+00 1.511866837219e+00 1.505800567429e+00 1.500944825494e+00 1.497297253052e+00 1.494817532792e+00 1.493485268834e+00 1.493214117832e+00 1.493941663315e+00 1.495585763566e+00 1.498034912357e+00 1.501217375571e+00 1.505015608349e+00 1.509345806577e+00 1.514129606082e+00 1.519268045099e+00 1.524724046910e+00 1.530415676275e+00 1.536313648149e+00 1.542391311175e+00 1.548609571957e+00 1.554982961395e+00 1.561483031090e+00 1.568124768240e+00 1.574907410353e+00 1.581819161304e+00 1.588873724101e+00 1.596031859103e+00 1.603291199666e+00 1.610608276403e+00 1.617921651627e+00 1.625190992390e+00 1.632310698376e+00 1.639213172738e+00 1.645792737618e+00 1.651927756629e+00 1.657535377833e+00 1.662471967954e+00 1.666661008841e+00 1.669996815000e+00 1.672385721890e+00 1.673799474105e+00 1.674157791718e+00 1.673481386780e+00 1.671778125210e+00 1.669067937373e+00 1.665474742948e+00 1.661047254288e+00 1.655950093513e+00 1.650331044873e+00 1.644313365300e+00 1.638133172748e+00 1.631904178516e+00 1.625812310660e+00 1.620022439371e+00 1.614596836580e+00 1.609682418094e+00 1.605280444401e+00 1.601396877209e+00 1.598010078568e+00 1.594984611908e+00 1.592239835102e+00 1.589571963656e+00 1.586800178910e+00 1.583738439440e+00 1.580126164142e+00 1.575809615190e+00 1.570555516855e+00 1.564201134624e+00 1.556636549480e+00 1.547707104654e+00 1.537407498432e+00 1.525677202508e+00 1.512540586410e+00 1.498078104044e+00 1.482311774908e+00 1.465406472820e+00 1.447437300085e+00 1.428518891178e+00 1.408813867446e+00 1.388353284287e+00 1.367287018986e+00 1.345660630385e+00 1.323499339193e+00 1.300898615541e+00 1.277815568748e+00 1.254322744159e+00 1.230447243751e+00 1.206221639272e+00 1.181790456761e+00 1.157234099321e+00 1.132782080459e+00 1.108667602466e+00 1.085156864247e+00 1.062640856910e+00 1.041424528903e+00 1.021925340437e+00 1.004494682270e+00 9.894156025761e-01 9.769843969520e-01 9.672875202568e-01 9.603989679001e-01 9.562314482225e-01 9.545643170142e-01 9.551688628952e-01 9.576482128740e-01 9.616572676682e-01 9.668128966266e-01 9.727346201545e-01 9.791547854196e-01 9.857753212374e-01 9.924335704849e-01 9.989891467017e-01 1.005333549108e+00 1.011444686976e+00 1.017239390351e+00 1.022701937584e+00 1.027763267052e+00 1.032317569161e+00 1.036276275409e+00 1.039455562326e+00 1.041702641974e+00 1.042827226279e+00 1.042628400868e+00 1.040971406107e+00 1.037694142255e+00 1.032732972733e+00 1.026055284865e+00 1.017689168787e+00 1.007753038236e+00 9.963842319702e-01 9.838161165514e-01 9.702867352428e-01 9.560727120035e-01 9.414831877475e-01 9.267738222460e-01 9.122403706830e-01 8.980982984479e-01 8.845360602137e-01 8.717091648827e-01 8.596562282361e-01 8.484228653128e-01 8.379298321234e-01 8.280581028602e-01 8.186629396199e-01 8.095030551086e-01 8.003990859707e-01 7.911346562318e-01 7.815595127849e-01 7.716361657666e-01 7.613976439214e-01 7.510879645889e-01 7.410724978707e-01 7.319070646581e-01 7.243063455921e-01 7.190224158588e-01 7.168765242147e-01 7.185236937865e-01 7.244289767212e-01 7.347609397694e-01 7.492921110817e-01 7.675349203738e-01 7.886593751717e-01 8.117228296465e-01 8.357216023186e-01 8.596426051269e-01 8.826650570638e-01 9.040538136342e-01 9.232891984184e-01 9.400482313424e-01 9.541102185824e-01 9.654712978143e-01 9.741679723306e-01 9.803393021205e-01 9.842087282125e-01 9.814873036368e-01 9.733474145507e-01 9.678666015321e-01 9.697209856665e-01 9.758673416336e-01 9.787290268588e-01 9.735556671583e-01 9.629363781020e-01 9.546278241688e-01 9.544454292235e-01 9.607966117276e-01 9.665275408194e-01 9.660206657922e-01 9.604861475262e-01 9.568185507566e-01 9.610029188871e-01 9.721931353903e-01 9.836514017708e-01 9.893794854257e-01 9.896526946582e-01 9.906496510968e-01 9.984823288382e-01 1.013094602065e+00 1.028352950548e+00 1.038086592706e+00 1.041803623351e+00 1.044948251957e+00 1.053563480909e+00 1.068109720528e+00 1.082688380378e+00 1.090492171898e+00 1.089855692307e+00 1.085477188976e+00 1.083904215859e+00 1.087139435771e+00 1.090559844609e+00 1.087422387867e+00 1.075435862763e+00 1.059268044602e+00 1.046812115077e+00 1.042177232091e+00 1.042017329616e+00 1.039209915880e+00 1.030237811400e+00 1.019043114191e+00 1.013866754113e+00 1.019619895604e+00 1.033118894365e+00 1.046369138392e+00 1.054464532965e+00 1.060249164219e+00 1.071537363096e+00 1.093312393107e+00 1.122285263578e+00 1.149440204154e+00 1.167697406816e+00 1.177298873119e+00 1.184505410722e+00 1.194951286443e+00 1.207653962240e+00 1.215527212214e+00 1.211900597727e+00 1.196917492740e+00 1.178413608809e+00 1.166141012456e+00 1.163741496115e+00 1.165969404426e+00 1.163955624299e+00 1.153036668743e+00 1.136134794421e+00 1.120536044578e+00 1.111965371058e+00 1.112430287764e+00 1.075623229763e+00 1.038248165561e+00 9.751209517784e-01 9.474005081360e-01 9.683030238886e-01 9.924779742493e-01 9.733542649348e-01 9.132282855181e-01 8.700965887274e-01 9.014899947460e-01 9.800872611721e-01 1.023154878860e+00 9.841846116337e-01 8.967943930100e-01 8.604587867441e-01 9.242345098341e-01 1.001541034513e+00 9.891477651086e-01 8.745546773045e-01 7.668160469450e-01 8.152237977172e-01 9.679192114670e-01 1.058477111094e+00 1.012954391147e+00 8.795819965203e-01 7.976863486678e-01 8.435320640446e-01 9.111493712360e-01 8.987230458607e-01 8.356753775867e-01 8.441686871622e-01 9.528655169622e-01 1.037123823181e+00 9.978240348618e-01 8.573498265789e-01 7.655757389656e-01 8.388368450182e-01 9.527932410201e-01 9.588907335035e-01 8.539593457184e-01 7.832203341973e-01 8.736928326282e-01 1.005455938887e+00 1.012656769894e+00 8.620628219280e-01 6.875154085073e-01 7.228075505965e-01 9.031937016450e-01 9.941300072617e-01 9.208639399003e-01 7.810833223529e-01 7.788602175513e-01 9.208708541139e-01 1.003660560727e+00 9.229467179187e-01 7.508041088874e-01 7.248071597598e-01 9.105691045924e-01 1.065266549157e+00 1.034257372506e+00 8.293670847564e-01 6.484500011378e-01 7.554434376660e-01 9.783115376642e-01 1.061400184439e+00 9.365878428928e-01 6.926949292679e-01 6.001877044966e-01 7.917651060705e-01 9.870992482282e-01 1.018451842986e+00 8.805694169188e-01 6.947353591762e-01 6.730234855604e-01 8.282341780287e-01 9.608069975184e-01 9.664580384745e-01 8.592229845648e-01 7.449097153704e-01 7.491503679699e-01 8.476233985994e-01 9.118051455333e-01 8.755135081699e-01 7.719458207211e-01 7.168965488038e-01 7.862732275121e-01 8.924834704619e-01 9.234040723828e-01 8.565412789362e-01 7.707653251938e-01 7.846516724273e-01 8.891617437792e-01 9.643573097018e-01 9.444416018189e-01 8.672352393964e-01 8.397086824440e-01 9.051512842099e-01 9.759455495022e-01 9.682343545569e-01 8.957489699224e-01 8.616029987470e-01 9.342818794826e-01 1.036564967139e+00 1.062933489393e+00 9.939514518618e-01 9.113783606162e-01 9.268473643369e-01 1.029080640441e+00 1.105056962422e+00 1.086843386714e+00 9.974141137632e-01 9.266678596800e-01 9.442508348573e-01 1.012079535920e+00 1.046122190597e+00 1.008488523801e+00 9.248664532718e-01 8.642092420648e-01 8.806987604078e-01 9.479060836872e-01 9.890215613060e-01 9.506264187293e-01 8.427096168037e-01 7.594939173935e-01
 3.839565744691e-01 3.846112409312e-01 3.857741039403e-01 3.871270193964e-01 3.881543406566e-01 3.887724166172e-01 3.893698573254e-01 3.903237852805e-01 3.915390570358e-01 3.925665320538e-01 3.932172851930e-01 3.938602672953e-01 3.948650377517e-01 3.960249133921e-01 3.969064777268e-01 3.975580207261e-01 3.984316476027e-01 3.996599273575e-01 4.008580981518e-01 4.017089519127e-01 4.024097833613e-01 4.034128888492e-01 4.048167188547e-01 4.062056972889e-01 4.071803031800e-01 4.079189038672e-01 4.089618578492e-01 4.104673773105e-01 4.119795138440e-01 4.130573704786e-01 4.138522935908e-01 4.148875229362e-01 4.163783122903e-01 4.179633852983e-01 4.191513422001e-01 4.199679614493e-01 4.209664583693e-01 4.225002930123e-01 4.242022162985e-01 4.254515275526e-01 4.262564393468e-01 4.272646046864e-01 4.288593535174e-01 4.306141021702e-01 4.318806037083e-01 4.326904571937e-01 4.337146816257e-01 4.353300753577e-01 4.370865510495e-01 4.383385775598e-01 4.391718176887e-01 4.402640825158e-01 4.419015368893e-01 4.435829136268e-01 4.447791429525e-01 4.456874383525e-01 4.468958176691e-01 4.485255125591e-01 4.501021535611e-01 4.512649564068e-01 4.522745896262e-01 4.536137902513e-01 4.552714702085e-01 4.567803831761e-01 4.579243657475e-01 4.590528979019e-01 4.605367128449e-01 4.622238095429e-01 4.636904582910e-01 4.648683348502e-01 4.661147392368e-01 4.676950118455e-01 4.694147358530e-01 4.708992291721e-01 4.721337084682e-01 4.734835830073e-01 4.751498404421e-01 4.768863804858e-01 4.783823373886e-01 4.796967740389e-01 4.811429062785e-01 4.828517828357e-01 4.846040671647e-01 4.861470204355e-01 4.875403696354e-01 4.890694922145e-01 4.908283689377e-01 4.925936064293e-01 4.941698847585e-01 4.956522643705e-01 4.972567463471e-01 4.990326598978e-01 5.008086048782e-01 5.024404480906e-01 5.040021505290e-01 5.056732846009e-01 5.074751851229e-01 5.092548685255e-01 5.109196742953e-01 5.125590928514e-01 5.142902233151e-01 5.161073194908e-01 5.179016375572e-01 5.196118407760e-01 5.213071997371e-01 5.230918447108e-01 5.249509442017e-01 5.267710866341e-01 5.285145222938e-01 5.302603224655e-01 5.320881060184e-01 5.339831952027e-01 5.358549547511e-01 5.376525411746e-01 5.394289483404e-01 5.412877090496e-01 5.432314279181e-01 5.451589553739e-01 5.470042767086e-01 5.488175719655e-01 5.506928437427e-01 5.526692702986e-01 5.546693234843e-01 5.565900205395e-01 5.584386603892e-01 5.603313443606e-01 5.623346196896e-01 5.643904886660e-01 5.663982962157e-01 5.683197961400e-01 5.702240332719e-01 5.722197864579e-01 5.743164718312e-01 5.764097449868e-01 5.784210042781e-01 5.803688394846e-01 5.823355817642e-01 5.844000433600e-01 5.865459939969e-01 5.886581892570e-01 5.906751522298e-01 5.926475861621e-01 5.946731477890e-01 5.968026305178e-01 5.989867666765e-01 6.011066560316e-01 6.031332592950e-01 6.051582654653e-01 6.072662212281e-01 6.094585596780e-01 6.116686100198e-01 6.138209430303e-01 6.159113522650e-01 6.180170520450e-01 6.201981396411e-01 6.224380559259e-01 6.246942644847e-01 6.269084620090e-01 6.290731242550e-01 6.312507358313e-01 6.334915481585e-01 6.357852268442e-01 6.380809865441e-01 6.403420665651e-01 6.425657864886e-01 6.448058060490e-01 6.470982034675e-01 6.494204725993e-01 6.517424796165e-01 6.540448576124e-01 6.563242264653e-01 6.586144850941e-01 6.609391126004e-01 6.632892977414e-01 6.656443286532e-01 6.679893167710e-01 6.703220049077e-01 6.726640220220e-01 6.750345043716e-01 6.774178796824e-01 6.798011188340e-01 6.821899826528e-01 6.845830655578e-01 6.869865510545e-01 6.893995044000e-01 6.918094524186e-01 6.942268196252e-01 6.966661875092e-01 6.991176736964e-01 7.015684141848e-01 7.040167883802e-01 7.064663505598e-01 7.089287524484e-01 7.114180900497e-01 7.139151212270e-01 7.164047304431e-01 7.188965854084e-01 7.213961297218e-01 7.239139377322e-01 7.264505316219e-01 7.289832993512e-01 7.315129644256e-01 7.340541448362e-01 7.366112366228e-01 7.391802246393e-01 7.417516239387e-01 7.443222917195e-01 7.468982353438e-01 7.494940013749e-01 7.521003359849e-01 7.547090323458e-01 7.573180926624e-01 7.599336794520e-01 7.625645009858e-01 7.652099328660e-01 7.678542200760e-01 7.704983184261e-01 7.731542321991e-01 7.758221473541e-01 7.785011934258e-01 7.811826729915e-01 7.838619999361e-01 7.865525130378e-01 7.892611478011e-01 7.919733298629e-01 7.946860908732e-01 7.974055285269e-01 8.001338156211e-01 8.028743993131e-01 8.056241225350e-01 8.083705159937e-01 8.111270623667e-01 8.138952697468e-01 8.166677132848e-01 8.194514039969e-01 8.222381534966e-01 8.250286466182e-01 8.278323047180e-01 8.306433291593e-01 8.334571017623e-01 8.362807191740e-01 8.391101451856e-01 8.419449443336e-01 8.447898854262e-01 8.476386980079e-01 8.504928629260e-01 8.533589775530e-01 8.562283219210e-01 8.591038542225e-01 8.619871940616e-01 8.648727070781e-01 8.677679862707e-01 8.706725108379e-01 8.735788376298e-01 8.764926378616e-01 8.794110862516e-01 8.823334829608e-01 8.852675794631e-01 8.882078107874e-01 8.911517985854e-01 8.941022911854e-01 8.970558194431e-01 9.000162195960e-01 9.029884937746e-01 9.059641408831e-01 9.089446446978e-01 9.119306324424e-01 9.149187234032e-01 9.179196674399e-01 9.209280484585e-01 9.239362495030e-01 9.269502301790e-01 9.299695924031e-01 9.329975330223e-01 9.360351297714e-01 9.390750657095e-01 9.421157438412e-01 9.451685276217e-01 9.482236962490e-01 9.512857768728e-01 9.543537752585e-01 9.574264195330e-01 9.605057523720e-01 9.635886372629e-01 9.666747830356e-01 9.697675167379e-01 9.728693575637e-01 9.759714340277e-01 9.790812907591e-01 9.821936651611e-01 9.853100827797e-01 9.884330977051e-01 9.915593156878e-01 9.946932481584e-01 9.978330363600e-01 1.000973895049e+00 1.004119358210e+00 1.007270639539e+00 1.010426888795e+00 1.013589252482e+00 1.016755549995e+00 1.019925063334e+00 1.023100678240e+00 1.026279951293e+00 1.029462217596e+00 1.032652481489e+00 1.035847186341e+00 1.039044189031e+00 1.042243193129e+00 1.045445409221e+00 1.048654233839e+00 1.051870924504e+00 1.055088166156e+00 1.058307158011e+00 1.061527930589e+00 1.064751070601e+00 1.067984367960e+00 1.071219934282e+00 1.074456812579e+00 1.077694061206e+00 1.080934810184e+00 1.084180488442e+00 1.087432469930e+00 1.090687807773e+00 1.093941988817e+00 1.097199168141e+00 1.100459075469e+00 1.103725331177e+00 1.106996954097e+00 1.110267614974e+00 1.113540677422e+00 1.116815806816e+00 1.120094393600e+00 1.123380105947e+00 1.126666279404e+00 1.129951939582e+00 1.133241077307e+00 1.136531042535e+00 1.139828379939e+00 1.143126943388e+00 1.146424483628e+00 1.149725707803e+00 1.153026660863e+00 1.156331715468e+00 1.159640781071e+00 1.162946256189e+00 1.166256674283e+00 1.169567651982e+00 1.172879999055e+00 1.176196862230e+00 1.179509496146e+00 1.182824247427e+00 1.186143423329e+00 1.189460016200e+00 1.192781839770e+00 1.196101481891e+00 1.199419882759e+00 1.202742836895e+00 1.206062701814e+00 1.209386348877e+00 1.212710023142e+00 1.216029784199e+00 1.219353687658e+00 1.222675023126e+00 1.225997808424e+00 1.229322524213e+00 1.232642334843e+00 1.235963267798e+00 1.239284442678e+00 1.242603341710e+00 1.245924539252e+00 1.249242316777e+00 1.252558688445e+00 1.255875174690e+00 1.259188914804e+00 1.262504062482e+00 1.265816495874e+00 1.269125087907e+00 1.272434251267e+00 1.275738633610e+00 1.279044098582e+00 1.282347912033e+00 1.285645384716e+00 1.288945012140e+00 1.292237729242e+00 1.295530033927e+00 1.298822265190e+00 1.302106359247e+00 1.305390630525e+00 1.308669636284e+00 1.311944852374e+00 1.315221405353e+00 1.318489226291e+00 1.321755372617e+00 1.325017061779e+00 1.328270565903e+00 1.331527799075e+00 1.334776477047e+00 1.338021323336e+00 1.341261601823e+00 1.344492267845e+00 1.347725835535e+00 1.350950406023e+00 1.354169563351e+00 1.357385637945e+00 1.360589487097e+00 1.363795786324e+00 1.366994300413e+00 1.370183625672e+00 1.373373326427e+00 1.376547579818e+00 1.379719755553e+00 1.382888395942e+00 1.386043700025e+00 1.389201235833e+00 1.392342884146e+00 1.395479573247e+00 1.398612170050e+00 1.401731816973e+00 1.404850826207e+00 1.407955615077e+00 1.411051104170e+00 1.414144563524e+00 1.417221212231e+00 1.420298357955e+00 1.423361482355e+00 1.426410754590e+00 1.429462279077e+00 1.432491878155e+00 1.435520231481e+00 1.438536592835e+00 1.441537779150e+00 1.444535842265e+00 1.447517634885e+00 1.450491332331e+00 1.453456123963e+00 1.456403283030e+00 1.459347922755e+00 1.462272026781e+00 1.465189875652e+00 1.468095299428e+00 1.470984198188e+00 1.473867492879e+00 1.476731797245e+00 1.479585313322e+00 1.482429466377e+00 1.485252525136e+00 1.488070826759e+00 1.490869495618e+00 1.493655008194e+00 1.496429828903e+00 1.499183428125e+00 1.501931799903e+00 1.504658082810e+00 1.507370412465e+00 1.510071761292e+00 1.512749915703e+00 1.515421440317e+00 1.518071749974e+00 1.520704815063e+00 1.523328462903e+00 1.525925894907e+00 1.528514854144e+00 1.531083079540e+00 1.533631350545e+00 1.536170801445e+00 1.538681144703e+00 1.541182851949e+00 1.543663969586e+00 1.546122020084e+00 1.548570654202e+00 1.550989711749e+00 1.553397794975e+00 1.555784872768e+00 1.558146767100e+00 1.560500291261e+00 1.562821335019e+00 1.565130759312e+00 1.567419928312e+00 1.569679245316e+00 1.571932020918e+00 1.574150431154e+00 1.576354286180e+00 1.578539308925e+00 1.580692674270e+00 1.582838315590e+00 1.584949054817e+00 1.587044075227e+00 1.589120395896e+00 1.591160759871e+00 1.593195071464e+00 1.595191834798e+00 1.597172639371e+00 1.599133443389e+00 1.601058313049e+00 1.602976279804e+00 1.604854699985e+00 1.606715812794e+00 1.608557179798e+00 1.610359050893e+00 1.612156966405e+00 1.613912797673e+00 1.615651214673e+00 1.617367695435e+00 1.619044854871e+00 1.620717329294e+00 1.622343097966e+00 1.623956627059e+00 1.625544306210e+00 1.627091483382e+00 1.628634712242e+00 1.630129035690e+00 1.631611963594e+00 1.633066059899e+00 1.634480790712e+00 1.635892038381e+00 1.637251309359e+00 1.638599487373e+00 1.639918911569e+00 1.641197213022e+00 1.642471118557e+00 1.643693712034e+00 1.644905356308e+00 1.646085640300e+00 1.647226505409e+00 1.648363800456e+00 1.649445706971e+00 1.650519210810e+00 1.651559769781e+00 1.652561016277e+00 1.653558033500e+00 1.654498120880e+00 1.655433046709e+00 1.656331262694e+00 1.657191905171e+00 1.658047707236e+00 1.658848109100e+00 1.659640759978e+00 1.660399221152e+00 1.661120157198e+00 1.661833863151e+00 1.662493829560e+00 1.663145643952e+00 1.663762385127e+00 1.664343582299e+00 1.664917391846e+00 1.665438633717e+00 1.665951140992e+00 1.666429113473e+00 1.666872288184e+00 1.667307097942e+00 1.667691683931e+00 1.668066832215e+00 1.668409024995e+00 1.668715587115e+00 1.669016528569e+00 1.669266118581e+00 1.669508323249e+00 1.669718973544e+00 1.669891864683e+00 1.670063113284e+00 1.670182455861e+00 1.670295944826e+00 1.670378624853e+00 1.670424839734e+00 1.670471014157e+00 1.670464275162e+00 1.670456083843e+00 1.670417791285e+00 1.670343866654e+00 1.670271560518e+00 1.670146794391e+00 1.670021309128e+00 1.669869219219e+00 1.669683092004e+00 1.669499145692e+00 1.669266430806e+00 1.669032987200e+00 1.668773164217e+00 1.668483953708e+00 1.668197762301e+00 1.667865305469e+00 1.667535970546e+00 1.667178868477e+00 1.666796098048e+00 1.666419427058e+00 1.665996198334e+00 1.665580228244e+00 1.665138916683e+00 1.664673055329e+00 1.664216020910e+00 1.663716871509e+00 1.663223749810e+00 1.662712587854e+00 1.662176005977e+00 1.661650630708e+00 1.661087078533e+00 1.660532658899e+00 1.659962677145e+00 1.659369944995e+00 1.658792905423e+00 1.658177352081e+00 1.657576173599e+00 1.656959549744e+00 1.656327120837e+00 1.655711733336e+00 1.655060680598e+00 1.654427064337e+00 1.653782881019e+00 1.653120676501e+00 1.652484866932e+00 1.651813701152e+00 1.651163858923e+00 1.650506078041e+00 1.649835238582e+00 1.649189114175e+00 1.648516147052e+00 1.647865130591e+00 1.647209141035e+00 1.646546787446e+00 1.645911413719e+00 1.645250784103e+00 1.644617152308e+00 1.643979727227e+00 1.643339047930e+00 1.642729529214e+00 1.642099351933e+00 1.641496933465e+00 1.640897612560e+00 1.640296130932e+00 1.639729262260e+00 1.639143083693e+00 1.638591573599e+00 1.638043679070e+00 1.637497105912e+00 1.636989317273e+00 1.636465084054e+00 1.635976422814e+00 1.635497462732e+00 1.635020431288e+00 1.634585652963e+00 1.634138132431e+00 1.633728096905e+00 1.633329970221e+00 1.632939265558e+00 1.632590945991e+00 1.632231063425e+00 1.631913552425e+00 1.631611422455e+00 1.631315529507e+00 1.631066099081e+00 1.630808055116e+00 1.630593404661e+00 1.630395795186e+00 1.630207971840e+00 1.630067606432e+00 1.629919946102e+00 1.629817370116e+00 1.629732541082e+00 1.629659291561e+00 1.629633865120e+00 1.629605540568e+00 1.629620948360e+00 1.629655364792e+00 1.629702097781e+00 1.629796761732e+00 1.629890835647e+00 1.630026525369e+00 1.630184160543e+00 1.630351901494e+00 1.630570635320e+00 1.630785073227e+00 1.631043363210e+00 1.631322724498e+00 1.631611511730e+00 1.631950124108e+00 1.632284122372e+00 1.632660934564e+00 1.633057221585e+00 1.633463628698e+00 1.633916314480e+00 1.634363581160e+00 1.634852822302e+00 1.635359196600e+00 1.635872980207e+00 1.636432960432e+00 1.636985337987e+00 1.637575627959e+00 1.638181593363e+00 1.638792034946e+00 1.639445777290e+00 1.640089893785e+00 1.640768457717e+00 1.641461074610e+00 1.642152737113e+00 1.642886753957e+00 1.643606011998e+00 1.644356198062e+00 1.645118046737e+00 1.645873994840e+00 1.646668246130e+00 1.647445639448e+00 1.648248824303e+00 1.649058941924e+00 1.649860390121e+00 1.650694833042e+00 1.651506086734e+00 1.652339867807e+00 1.653176889742e+00 1.653998134030e+00 1.654849268805e+00 1.655672641823e+00 1.656511677557e+00 1.657350255474e+00 1.658167686088e+00 1.659008114931e+00 1.659818114312e+00 1.660635290598e+00 1.661447377442e+00 1.662231353815e+00 1.663035025204e+00 1.663801199608e+00 1.664569143694e+00 1.665325840607e+00 1.666050136310e+00 1.666784809209e+00 1.667477942367e+00 1.668165088854e+00 1.668837323890e+00 1.669468599199e+00 1.670105726078e+00 1.670694993881e+00 1.671271850296e+00 1.671827951871e+00 1.672336619451e+00 1.672844193526e+00 1.673299513948e+00 1.673733439069e+00 1.674143010080e+00 1.674497612442e+00 1.674845933103e+00 1.675136162014e+00 1.675397830575e+00 1.675631825175e+00 1.675803457624e+00 1.675962284108e+00 1.676058836036e+00 1.676119860478e+00 1.676148171589e+00 1.676108776299e+00 1.676050592600e+00 1.675926185653e+00 1.675760300968e+00 1.675555910675e+00 1.675279925351e+00 1.674980445652e+00 1.674608638236e+00 1.674189887522e+00 1.673730621939e+00 1.673194216838e+00 1.672627610493e+00 1.671990079196e+00 1.671298013616e+00 1.670561385381e+00 1.669743732696e+00 1.668892517148e+00 1.667966561493e+00 1.666983526382e+00 1.665951373250e+00 1.664837242874e+00 1.663685750724e+00 1.662457655738e+00 1.661168840296e+00 1.659830218325e+00 1.658408476263e+00 1.656944149274e+00 1.655403863904e+00 1.653801631481e+00 1.652147685213e+00 1.650410847563e+00 1.648630860628e+00 1.646775824056e+00 1.644858123990e+00 1.642889287173e+00 1.640838496299e+00 1.638744707677e+00 1.636578663117e+00 1.634347098045e+00 1.632071584947e+00 1.629716947800e+00 1.627318719235e+00 1.624854540970e+00 1.622328913779e+00 1.619760973461e+00 1.617116311542e+00 1.614435247613e+00 1.611691763283e+00 1.608892867991e+00 1.606057698006e+00 1.603154009027e+00 1.600217044483e+00 1.597229497921e+00 1.594189498926e+00 1.591122152927e+00 1.587995500045e+00 1.584841791793e+00 1.581647899451e+00 1.578411555384e+00 1.575156731656e+00 1.571855059821e+00 1.568534584305e+00 1.565187003303e+00 1.561807515967e+00 1.558419006019e+00 1.554998806879e+00 1.551572527890e+00 1.548129158750e+00 1.544670238768e+00 1.541214210177e+00 1.537742110950e+00 1.534276413546e+00 1.530811847498e+00 1.527343363446e+00 1.523896028013e+00 1.520445561275e+00 1.517018009887e+00 1.513607200096e+00 1.510211575621e+00 1.506850841116e+00 1.503506522963e+00 1.500201627586e+00 1.496930718513e+00 1.493692184188e+00 1.490505885857e+00 1.487353837067e+00 1.484257999482e+00 1.481213655933e+00 1.478219520806e+00 1.475293731358e+00 1.472422545941e+00 1.469621824488e+00 1.466891004064e+00 1.464229092066e+00 1.461648559697e+00 1.459140805854e+00 1.456718472878e+00 1.454380843977e+00 1.452126594479e+00 1.449969283761e+00 1.447898153369e+00 1.445928069794e+00 1.444051209901e+00 1.442273123678e+00 1.440600806600e+00 1.439025473343e+00 1.437560140920e+00 1.436197977469e+00 1.434941810479e+00 1.433800473623e+00 1.432761056910e+00 1.431836840111e+00 1.431020879089e+00 1.430314098457e+00 1.429722338590e+00 1.429235132784e+00 1.428863601344e+00 1.428600611613e+00 1.428444796168e+00 1.428400546595e+00 1.428460093008e+00 1.428627968623e+00 1.428900295221e+00 1.429273351691e+00 1.429748895893e+00 1.430322078337e+00 1.430992859212e+00 1.431757040376e+00 1.432614113134e+00 1.433559053743e+00 1.434590302833e+00 1.435704851443e+00 1.436898987439e+00 1.438170935849e+00 1.439515365866e+00 1.440930268324e+00 1.442410289755e+00 1.443952689187e+00 1.445555944887e+00 1.447211741497e+00 1.448921376786e+00 1.450677833047e+00 1.452473861685e+00 1.454316141668e+00 1.456185520293e+00 1.458091968380e+00 1.460024941229e+00 1.461978141713e+00 1.463957381468e+00 1.465946642964e+00 1.467949298845e+00 1.469963620700e+00 1.471975022671e+00 1.473998341501e+00 1.476010577061e+00 1.478021243327e+00 1.480026147000e+00 1.482013288846e+00 1.483995140990e+00 1.485951935968e+00 1.487893820460e+00 1.489817142150e+00 1.491708463755e+00 1.493586267600e+00 1.495426363809e+00 1.497244054042e+00 1.499033263852e+00 1.500784991356e+00 1.502515188665e+00 1.504204145430e+00 1.505866075808e+00 1.507497952537e+00 1.509088529519e+00 1.510661689493e+00 1.512189253391e+00 1.513693542994e+00 1.515171680843e+00 1.516610805883e+00 1.518040379201e+00 1.519431411489e+00 1.520805481891e+00 1.522163941849e+00 1.523492379730e+00 1.524822961730e+00 1.526126433658e+00 1.527429519046e+00 1.528730845145e+00 1.530015624181e+00 1.531321208009e+00 1.532615791414e+00 1.533930193352e+00 1.535262684104e+00 1.536595469130e+00 1.537974143356e+00 1.539358707099e+00 1.540785414759e+00 1.542252341180e+00 1.543743282032e+00 1.545303802594e+00 1.546891796657e+00 1.548545641370e+00 1.550263215975e+00 1.552023317223e+00 1.553878265266e+00 1.555780905548e+00 1.557769108871e+00 1.559846246690e+00 1.561982473089e+00 1.564234927809e+00 1.566554706958e+00 1.568974291381e+00 1.571501859383e+00 1.574102179447e+00 1.576832320924e+00 1.579643680001e+00 1.582566171877e+00 1.585610073270e+00 1.588732883415e+00 1.591997553153e+00 1.595349510943e+00 1.598816942319e+00 1.602414343319e+00 1.606090716326e+00 1.609914865291e+00 1.613829689573e+00 1.617856158578e+00 1.622018522758e+00 1.626258380827e+00 1.630645794978e+00 1.635124186234e+00 1.639711992850e+00 1.644436428813e+00 1.649233655023e+00 1.654177361406e+00 1.659213701132e+00 1.664353202863e+00 1.669632286029e+00 1.674981398549e+00 1.680475626924e+00 1.686062728182e+00 1.691751091777e+00 1.697579548208e+00 1.703477745432e+00 1.709517481641e+00 1.715652191177e+00 1.721885277167e+00 1.728258004581e+00 1.734697802051e+00 1.741274849083e+00 1.747945720658e+00 1.754704758082e+00 1.761597813678e+00 1.768548332783e+00 1.775623970479e+00 1.782781450729e+00 1.790007300679e+00 1.797348968385e+00 1.804727099883e+00 1.812196808678e+00 1.819723379604e+00 1.827282289647e+00 1.834914402225e+00 1.842543029460e+00 1.850211473452e+00 1.857885622967e+00 1.865532476335e+00 1.873190712579e+00 1.880779031992e+00 1.888331672641e+00 1.895819391410e+00 1.903195766925e+00 1.910499994137e+00 1.917650702182e+00 1.924672453307e+00 1.931539306081e+00 1.938202072751e+00 1.944695477568e+00 1.950943895801e+00 1.956966922187e+00 1.962743220874e+00 1.968224462204e+00 1.973445969292e+00 1.978342077964e+00 1.982926893872e+00 1.987193796830e+00 1.991096243936e+00 1.994672331703e+00 1.997874189096e+00 2.000715008398e+00 2.003197871317e+00 2.005289475153e+00 2.007031679677e+00 2.008389685905e+00 2.009385974587e+00 2.010032046076e+00 2.010309363971e+00 2.010264341540e+00 2.009874428567e+00 2.009171575912e+00 2.008168678952e+00 2.006866439005e+00 2.005307926870e+00 2.003482094532e+00 2.001427014928e+00 1.999157361785e+00 1.996677106231e+00 1.994032472728e+00 1.991210855011e+00 1.988252165949e+00 1.985170592445e+00 1.981964900279e+00 1.978679329966e+00 1.975296209525e+00 1.971854226959e+00 1.968355082901e+00 1.964797932643e+00 1.961215993579e+00 1.957591173908e+00 1.953947213197e+00 1.950287584219e+00 1.946601893713e+00 1.942922113579e+00 1.939219908948e+00 1.935523607529e+00 1.931826455707e+00 1.928123781481e+00 1.924442139324e+00 1.920756881701e+00 1.917097732880e+00 1.913457014526e+00 1.909839952612e+00 1.906271986203e+00 1.902729995492e+00 1.899254934849e+00 1.895834716684e+00 1.892476977867e+00 1.889215320783e+00 1.886018430923e+00 1.882927169264e+00 1.879930556243e+00 1.877022759523e+00 1.874232443819e+00 1.871516034169e+00 1.868897975605e+00 1.866355742026e+00 1.863857075721e+00 1.861413760847e+00 1.858962528324e+00 1.856496842872e+00 1.853974542199e+00 1.851334502892e+00 1.848568798905e+00 1.845586361780e+00 1.842360398977e+00 1.838832843324e+00 1.834927183405e+00 1.830620468230e+00 1.825825035489e+00 1.820505793404e+00 1.814613824547e+00 1.808087742749e+00 1.800917802289e+00 1.793044695448e+00 1.784464080323e+00 1.775167309278e+00 1.765140570992e+00 1.754418398473e+00 1.743004900117e+00 1.730952872752e+00 1.718315290905e+00 1.705148789542e+00 1.691550955609e+00 1.677598396965e+00 1.663406564723e+00 1.649089557703e+00 1.634765498713e+00 1.620576403231e+00 1.606643506905e+00 1.593115927199e+00 1.580118285240e+00 1.567783191692e+00 1.556238193390e+00 1.545578038926e+00 1.535918275116e+00 1.527322456971e+00 1.519856596799e+00 1.513566034982e+00 1.508455244621e+00 1.504541550602e+00 1.501783789146e+00 1.500151954756e+00 1.499592803021e+00 1.500015437464e+00 1.501370424624e+00 1.503542374536e+00 1.506454488950e+00 1.510025455237e+00 1.514141873699e+00 1.518759677624e+00 1.523781321508e+00 1.529155243402e+00 1.534844030573e+00 1.540783979675e+00 1.546978135062e+00 1.553384286664e+00 1.560003924396e+00 1.566836885901e+00 1.573860230865e+00 1.581099488517e+00 1.588520463017e+00 1.596118851183e+00 1.603878183928e+00 1.611736372429e+00 1.619675329272e+00 1.627598041361e+00 1.635440796039e+00 1.643110618682e+00 1.650477173484e+00 1.657459836214e+00 1.663896708186e+00 1.669686793928e+00 1.674705016194e+00 1.678810671142e+00 1.681943608011e+00 1.683968927251e+00 1.684854273100e+00 1.684553557495e+00 1.683028224291e+00 1.680347145418e+00 1.676506909871e+00 1.671618019232e+00 1.665799321903e+00 1.659141352264e+00 1.651869515409e+00 1.644099502709e+00 1.636031030605e+00 1.627872498294e+00 1.619731535173e+00 1.611830522918e+00 1.604245002503e+00 1.597070350998e+00 1.590391496539e+00 1.584152952279e+00 1.578372780222e+00 1.572931762384e+00 1.567705506539e+00 1.562571613057e+00 1.557293222045e+00 1.551737613212e+00 1.545669866350e+00 1.538902488121e+00 1.531303732268e+00 1.522667549923e+00 1.512944902013e+00 1.502029863332e+00 1.489878079036e+00 1.476544744850e+00 1.462004521667e+00 1.446386358594e+00 1.429759874253e+00 1.412219746589e+00 1.393935007311e+00 1.374950730592e+00 1.355425217697e+00 1.335427687376e+00 1.314991106246e+00 1.294224746674e+00 1.273083749794e+00 1.251620529329e+00 1.229843708496e+00 1.207724325598e+00 1.185357740003e+00 1.162748001112e+00 1.140035758028e+00 1.117377700963e+00 1.094948395636e+00 1.073071260142e+00 1.052000322125e+00 1.032119250141e+00 1.013790637637e+00 9.973311293105e-01 9.831124135683e-01 9.713316620825e-01 9.621779750255e-01 9.557075042448e-01 9.518237904871e-01 9.504056600507e-01 9.511399604690e-01 9.537176461039e-01 9.577712813994e-01 9.628947245118e-01 9.687716095097e-01 9.750468334242e-01 9.814881911106e-01 9.878997995918e-01 9.941239746675e-01 1.000110373687e+00 1.005774717328e+00 1.011107499915e+00 1.016075672537e+00 1.020615824364e+00 1.024685615765e+00 1.028144402102e+00 1.030871960145e+00 1.032691205485e+00 1.033393692442e+00 1.032815094311e+00 1.030741286247e+00 1.027034350509e+00 1.021583079288e+00 1.014316344371e+00 1.005263616260e+00 9.944747800821e-01 9.821126774380e-01 9.683594864840e-01 9.534636471252e-01 9.377354425384e-01 9.214557140598e-01 9.049824604974e-01 8.886228507933e-01 8.726748213328e-01 8.574382536426e-01 8.431055997775e-01 8.298774587092e-01 8.178428106774e-01 8.070223770395e-01 7.974009454957e-01 7.888212937928e-01 7.811519184929e-01 7.741688954213e-01 7.676522495332e-01 7.614479310998e-01 7.553962430250e-01 7.495129260700e-01 7.438904579750e-01 7.387821458486e-01 7.346107145961e-01 7.318588247693e-01 7.311553865946e-01 7.330626963566e-01 7.380810074498e-01 7.465543940232e-01 7.585205853908e-01 7.738239603199e-01 7.919810989760e-01 8.123319490956e-01 8.341068201410e-01 8.564227447309e-01 8.785240158200e-01 8.996737930555e-01 9.193031461413e-01 9.370250974940e-01 9.525337446673e-01 9.657440300584e-01 9.766184979846e-01 9.852162095340e-01 9.916934605218e-01 9.909979582138e-01 9.849294535857e-01 9.815665106209e-01 9.854852056693e-01 9.935008246008e-01 9.979468170099e-01 9.940498947546e-01 9.843837801027e-01 9.766699939340e-01 9.766841980948e-01 9.828491201738e-01 9.880641697817e-01 9.867537677741e-01 9.801376982937e-01 9.751635417292e-01 9.779410877297e-01 9.877789744379e-01 9.980139332045e-01 1.002626124595e+00 1.001842347766e+00 1.001855411364e+00 1.008881736756e+00 1.022985500759e+00 1.038072385958e+00 1.047932697767e+00 1.052027206293e+00 1.055813061571e+00 1.065394752764e+00 1.081299001077e+00 1.097625894230e+00 1.107500332724e+00 1.109137584182e+00 1.107071981504e+00 1.107662359683e+00 1.112780469599e+00 1.117751326626e+00 1.115809708829e+00 1.104585068802e+00 1.088613754627e+00 1.075697990171e+00 1.070047078451e+00 1.068591753147e+00 1.064481079592e+00 1.054288576638e+00 1.041915681965e+00 1.035540488971e+00 1.040109866631e+00 1.052529128299e+00 1.064805070980e+00 1.071852054383e+00 1.076269240460e+00 1.085756294600e+00 1.105432631225e+00 1.132318624745e+00 1.157649548435e+00 1.174427296335e+00 1.182868358908e+00 1.189245475217e+00 1.199275730113e+00 1.212051971206e+00 1.220482699486e+00 1.217805557491e+00 1.204088425872e+00 1.187214723687e+00 1.177188244983e+00 1.178022442445e+00 1.184751239654e+00 1.188436872430e+00 1.183663224980e+00 1.171571799397e+00 1.156504955157e+00 1.140401539248e+00 1.118126638227e+00 1.052372196813e+00 9.774411190824e-01 9.408109312869e-01 9.793574298117e-01 1.038511659734e+00 1.045656646264e+00 9.773056372805e-01 8.738638291237e-01 8.210109634333e-01 8.675856513921e-01 9.568502351233e-01 1.004289911571e+00 9.790385396815e-01 9.188787580012e-01 8.972551169461e-01 9.347911119105e-01 9.640505967971e-01 9.171934297956e-01 8.070715879737e-01 7.488686051587e-01 8.395875285222e-01 9.857521759324e-01 1.048638545583e+00 9.821300868700e-01 8.480209478225e-01 7.811597883781e-01 8.326978071709e-01 8.919711240546e-01 8.739048104311e-01 8.174469591655e-01 8.327193756436e-01 9.293533578650e-01 9.919712183223e-01 9.441067474589e-01 8.281293816381e-01 7.855007075568e-01 8.699487849387e-01 9.459871475438e-01 9.041572728392e-01 7.820591746001e-01 7.580072592328e-01 9.041869414512e-01 1.038963244732e+00 1.012961776875e+00 8.238035917017e-01 6.457242596214e-01 7.254624059369e-01 9.209839379264e-01 9.909483756222e-01 8.868931059074e-01 7.388228235793e-01 7.668532577079e-01 9.244694477253e-01 9.900820174679e-01 8.842850615925e-01 7.198642188523e-01 7.527446604300e-01 9.609687218906e-01 1.083692115145e+00 9.987694835388e-01 7.607848762750e-01 6.409828736727e-01 8.406465404893e-01 1.066261187373e+00 1.099455672117e+00 9.130984424784e-01 6.462927773991e-01 6.243100544588e-01 8.564573444852e-01 1.021053196644e+00 9.962951823476e-01 8.204819239447e-01 6.635595169997e-01 7.152943910406e-01 8.752713586130e-01 9.601363959125e-01 9.194871360158e-01 8.109316443467e-01 7.544767842926e-01 8.109777938963e-01 8.997339185276e-01 9.252974476083e-01 8.647897861683e-01 7.731219484224e-01 7.498620682956e-01 8.244441566285e-01 9.101948956802e-01 9.248823257741e-01 8.624923572015e-01 7.972348047563e-01 8.196477143254e-01 9.107584142164e-01 9.733185206243e-01 9.585254851601e-01 9.045701078584e-01 8.958369931525e-01 9.523348580397e-01 9.992275620830e-01 9.759171859866e-01 9.094129255681e-01 8.951413358050e-01 9.709448164304e-01 1.050638731898e+00 1.045952296753e+00 9.601191752946e-01 8.941576171694e-01 9.440319933591e-01 1.053653587542e+00 1.102758428411e+00 1.046657623730e+00 9.435421174038e-01 9.092322081351e-01 9.785692758192e-01 1.056300957948e+00 1.054792123079e+00 9.697007348792e-01 8.734039655467e-01 8.572376931443e-01 9.251812400047e-01 9.942188784420e-01 9.958730187403e-01 9.179430569497e-01 8.094241376974e-01 7.698714315731e-01
 3.458051635850e-01 3.465000484291e-01 3.476486214129e-01 3.489868516465e-01 3.500523671694e-01 3.507460828377e-01 3.513867859836e-01 3.523287130313e-01 3.535388217433e-01 3.546162084382e-01 3.553450383428e-01 3.560267810866e-01 3.570190595993e-01 3.581742398901e-01 3.591024872967e-01 3.598261234136e-01 3.607299889558e-01 3.619360073674e-01 3.631275669689e-01 3.640273993852e-01 3.647970273378e-01 3.658258890574e-01 3.672114393845e-01 3.685962759782e-01 3.696222998663e-01 3.704322865791e-01 3.715085360704e-01 3.730003645067e-01 3.745134083320e-01 3.756473740404e-01 3.765209870587e-01 3.775914614081e-01 3.790744080543e-01 3.806662844222e-01 3.819224059071e-01 3.828227616675e-01 3.838570439633e-01 3.853859243524e-01 3.871049269139e-01 3.884331576396e-01 3.893256319301e-01 3.903659055592e-01 3.919507199695e-01 3.937310002535e-01 3.950875904154e-01 3.959878802538e-01 3.970374182219e-01 3.986431649843e-01 4.004329872215e-01 4.017831236775e-01 4.027039289788e-01 4.038176970856e-01 4.054444000066e-01 4.071647350733e-01 4.084600975159e-01 4.094507376607e-01 4.106749809268e-01 4.122978522727e-01 4.139185898917e-01 4.151742720532e-01 4.162590810287e-01 4.176124402086e-01 4.192698868044e-01 4.208252766585e-01 4.220580955040e-01 4.232520036740e-01 4.247495251373e-01 4.264402874170e-01 4.279561996552e-01 4.292161589580e-01 4.305212610711e-01 4.321185651468e-01 4.338490845313e-01 4.353831116831e-01 4.366938773656e-01 4.380993666818e-01 4.397847713786e-01 4.415372591506e-01 4.430812851293e-01 4.444656539351e-01 4.459688458704e-01 4.477015218240e-01 4.494740887872e-01 4.510627493144e-01 4.525224438716e-01 4.541073719614e-01 4.558950594037e-01 4.576831886037e-01 4.593033691872e-01 4.608472941625e-01 4.625097733315e-01 4.643195954853e-01 4.661216584177e-01 4.677958948435e-01 4.694171944334e-01 4.711450316416e-01 4.729878309109e-01 4.747964628564e-01 4.765014773323e-01 4.781959478941e-01 4.799851733308e-01 4.818490141358e-01 4.836769875920e-01 4.854255037634e-01 4.871702976775e-01 4.890136877377e-01 4.909228427984e-01 4.927841430258e-01 4.945651498786e-01 4.963576542355e-01 4.982396647306e-01 5.001893541471e-01 5.021080742063e-01 5.039437723913e-01 5.057629239739e-01 5.076736987819e-01 5.096737436302e-01 5.116517874383e-01 5.135406255462e-01 5.153944425380e-01 5.173173535815e-01 5.193464629428e-01 5.214012772961e-01 5.233691423615e-01 5.252597658106e-01 5.271959919836e-01 5.292493087304e-01 5.313599683312e-01 5.334195653608e-01 5.353873474123e-01 5.373339647967e-01 5.393761419431e-01 5.415254894511e-01 5.436721073557e-01 5.457351750235e-01 5.477307979521e-01 5.497409944407e-01 5.518541109104e-01 5.540526506559e-01 5.562210123174e-01 5.582876796861e-01 5.603081872076e-01 5.623806436985e-01 5.645595044774e-01 5.667957864003e-01 5.689696206273e-01 5.710473662011e-01 5.731199510553e-01 5.752752598586e-01 5.775163701798e-01 5.797784274350e-01 5.819841129297e-01 5.841243905472e-01 5.862786621489e-01 5.885058074470e-01 5.907952013118e-01 5.931025365429e-01 5.953698506314e-01 5.975858765052e-01 5.998112923459e-01 6.021020607634e-01 6.044423468639e-01 6.067914050537e-01 6.091051850613e-01 6.113820228022e-01 6.136711076433e-01 6.160125879252e-01 6.183858101954e-01 6.207599663880e-01 6.231158477347e-01 6.254481242937e-01 6.277878404333e-01 6.301653431786e-01 6.325667325855e-01 6.349748350489e-01 6.373732986866e-01 6.397568396769e-01 6.421510764650e-01 6.445741204885e-01 6.470105747231e-01 6.494472834772e-01 6.518896814800e-01 6.543368492865e-01 6.567921002916e-01 6.592587128814e-01 6.617233681003e-01 6.641933356880e-01 6.666866544223e-01 6.691911345124e-01 6.716968136659e-01 6.742005633428e-01 6.767010374796e-01 6.792189604749e-01 6.817630681775e-01 6.843142806999e-01 6.868598220377e-01 6.894049278218e-01 6.919588116641e-01 6.945328125386e-01 6.971238049587e-01 6.997124085462e-01 7.022966484270e-01 7.048939797212e-01 7.075057344098e-01 7.101308862880e-01 7.127603198437e-01 7.153849474290e-01 7.180169691559e-01 7.206698318520e-01 7.233344641598e-01 7.259981597460e-01 7.286666415214e-01 7.313387430895e-01 7.340265329579e-01 7.367294205812e-01 7.394316195701e-01 7.421348943888e-01 7.448482292459e-01 7.475762750930e-01 7.503134278719e-01 7.530531291755e-01 7.557931214003e-01 7.585432263628e-01 7.613115705097e-01 7.640822449683e-01 7.668563828263e-01 7.696369244889e-01 7.724260651611e-01 7.752285942035e-01 7.780383356062e-01 7.808466731184e-01 7.836642254327e-01 7.864932442775e-01 7.893310989288e-01 7.921769838704e-01 7.950252647649e-01 7.978778991536e-01 8.007463417840e-01 8.036194412654e-01 8.064965876155e-01 8.093857697941e-01 8.122795303726e-01 8.151793512929e-01 8.180894668072e-01 8.210022459446e-01 8.239230048841e-01 8.268552099344e-01 8.297911683452e-01 8.327333686090e-01 8.356836561014e-01 8.386368378702e-01 8.415991186766e-01 8.445719081435e-01 8.475475076588e-01 8.505300011745e-01 8.535182452038e-01 8.565092113998e-01 8.595132391732e-01 8.625234785286e-01 8.655370638011e-01 8.685598480444e-01 8.715857176615e-01 8.746182151541e-01 8.776613097532e-01 8.807095077395e-01 8.837622650524e-01 8.868210478311e-01 8.898848977299e-01 8.929577356786e-01 8.960418726840e-01 8.991251908311e-01 9.022135078361e-01 9.053087622850e-01 9.084127636416e-01 9.115268840842e-01 9.146442990749e-01 9.177638813921e-01 9.208930035095e-01 9.240277822163e-01 9.271669648210e-01 9.303165465938e-01 9.334689739666e-01 9.366278714573e-01 9.397942826427e-01 9.429598488653e-01 9.461355305310e-01 9.493185561039e-01 9.525043250018e-01 9.556979084861e-01 9.588944425530e-01 9.620954604392e-01 9.653040019123e-01 9.685169960952e-01 9.717360815687e-01 9.749633106310e-01 9.781903226752e-01 9.814232210473e-01 9.846625471731e-01 9.879086469328e-01 9.911616763351e-01 9.944168067238e-01 9.976775298646e-01 1.000944162804e+00 1.004213607866e+00 1.007488924348e+00 1.010773511207e+00 1.014061473907e+00 1.017353080060e+00 1.020647542775e+00 1.023943541229e+00 1.027250307123e+00 1.030562415274e+00 1.033876817627e+00 1.037195176602e+00 1.040512358734e+00 1.043837313760e+00 1.047169671109e+00 1.050506857567e+00 1.053844510433e+00 1.057184886384e+00 1.060527504968e+00 1.063876142918e+00 1.067233960821e+00 1.070592734546e+00 1.073954050184e+00 1.077315603395e+00 1.080683087520e+00 1.084057004870e+00 1.087436578555e+00 1.090816575744e+00 1.094198483642e+00 1.097583115842e+00 1.100973793057e+00 1.104371575594e+00 1.107771018217e+00 1.111170183980e+00 1.114572558459e+00 1.117979629626e+00 1.121393165396e+00 1.124808264376e+00 1.128222669451e+00 1.131641478350e+00 1.135062101128e+00 1.138488520279e+00 1.141919032670e+00 1.145346856873e+00 1.148778823349e+00 1.152212008001e+00 1.155649777127e+00 1.159091611839e+00 1.162531069586e+00 1.165974162888e+00 1.169420424482e+00 1.172866112911e+00 1.176316919718e+00 1.179767750351e+00 1.183218534491e+00 1.186674014736e+00 1.190128009069e+00 1.193585692778e+00 1.197044589387e+00 1.200502794264e+00 1.203963052128e+00 1.207423006890e+00 1.210885361753e+00 1.214349879934e+00 1.217811528633e+00 1.221275984190e+00 1.224739976604e+00 1.228202479561e+00 1.231669656872e+00 1.235134838417e+00 1.238597870967e+00 1.242064463923e+00 1.245525863381e+00 1.248992571428e+00 1.252458562422e+00 1.255918049142e+00 1.259382401796e+00 1.262842217447e+00 1.266302216152e+00 1.269765563282e+00 1.273220371513e+00 1.276678070900e+00 1.280133135056e+00 1.283586597186e+00 1.287042227044e+00 1.290489996235e+00 1.293939102131e+00 1.297384794347e+00 1.300826757769e+00 1.304272283486e+00 1.307709708738e+00 1.311146352429e+00 1.314580158899e+00 1.318007063521e+00 1.321439339121e+00 1.324863558794e+00 1.328283413256e+00 1.331701816600e+00 1.335111743788e+00 1.338525386263e+00 1.341932577802e+00 1.345333088914e+00 1.348734948412e+00 1.352123406814e+00 1.355514379395e+00 1.358901272416e+00 1.362280292361e+00 1.365658106145e+00 1.369023566341e+00 1.372388630728e+00 1.375751122739e+00 1.379103288854e+00 1.382455378948e+00 1.385793895718e+00 1.389129488944e+00 1.392462407682e+00 1.395783357332e+00 1.399104378416e+00 1.402413057147e+00 1.405713102921e+00 1.409013549296e+00 1.412298728628e+00 1.415583183016e+00 1.418856445267e+00 1.422118380324e+00 1.425379856727e+00 1.428625291681e+00 1.431868994049e+00 1.435100402614e+00 1.438320024891e+00 1.441538240669e+00 1.444738630760e+00 1.447936934356e+00 1.451122437894e+00 1.454292685023e+00 1.457463466861e+00 1.460614239140e+00 1.463760108255e+00 1.466895791109e+00 1.470013857706e+00 1.473129137725e+00 1.476226872012e+00 1.479315031098e+00 1.482393269146e+00 1.485454005432e+00 1.488510496783e+00 1.491547548919e+00 1.494573910557e+00 1.497591004096e+00 1.500587884237e+00 1.503578701643e+00 1.506551600694e+00 1.509508857757e+00 1.512460792835e+00 1.515387151002e+00 1.518308060046e+00 1.521209058155e+00 1.524096660004e+00 1.526971836864e+00 1.529824754331e+00 1.532670204456e+00 1.535494257696e+00 1.538302081701e+00 1.541099997009e+00 1.543871410944e+00 1.546633636246e+00 1.549377020371e+00 1.552099132147e+00 1.554811787086e+00 1.557497605445e+00 1.560170845668e+00 1.562826631752e+00 1.565457143731e+00 1.568080089030e+00 1.570672346607e+00 1.573252254481e+00 1.575813144294e+00 1.578347285422e+00 1.580872550037e+00 1.583366089681e+00 1.585847901496e+00 1.588308105002e+00 1.590739554993e+00 1.593162572450e+00 1.595551617420e+00 1.597927300921e+00 1.600282287744e+00 1.602604453226e+00 1.604921532420e+00 1.607200402031e+00 1.609464672543e+00 1.611708188917e+00 1.613915862195e+00 1.616120171020e+00 1.618282647203e+00 1.620431175370e+00 1.622556671667e+00 1.624646795849e+00 1.626731973057e+00 1.628773050815e+00 1.630800288604e+00 1.632804064553e+00 1.634769593262e+00 1.636729927259e+00 1.638645554023e+00 1.640546925026e+00 1.642422546350e+00 1.644258720407e+00 1.646092467936e+00 1.647875808564e+00 1.649646652581e+00 1.651389579252e+00 1.653093572770e+00 1.654792635846e+00 1.656439805426e+00 1.658076750583e+00 1.659683883101e+00 1.661250046989e+00 1.662811909878e+00 1.664321263138e+00 1.665820929054e+00 1.667285619214e+00 1.668712670583e+00 1.670132639506e+00 1.671499020926e+00 1.672857788487e+00 1.674180350634e+00 1.675464681786e+00 1.676741280209e+00 1.677962985838e+00 1.679177210715e+00 1.680353248737e+00 1.681492756440e+00 1.682624122436e+00 1.683699278204e+00 1.684768235175e+00 1.685798419131e+00 1.686790526513e+00 1.687773537841e+00 1.688702597425e+00 1.689623269969e+00 1.690506521069e+00 1.691352059306e+00 1.692186482350e+00 1.692969188014e+00 1.693742384247e+00 1.694476624708e+00 1.695175036041e+00 1.695865822367e+00 1.696498906335e+00 1.697125827441e+00 1.697715533324e+00 1.698266972559e+00 1.698809238005e+00 1.699300921883e+00 1.699782143039e+00 1.700226508825e+00 1.700636033096e+00 1.701036391361e+00 1.701383819905e+00 1.701723656149e+00 1.702027679243e+00 1.702295898681e+00 1.702558418327e+00 1.702766882075e+00 1.702969095166e+00 1.703136710271e+00 1.703270282968e+00 1.703398485063e+00 1.703473489767e+00 1.703543959016e+00 1.703580996430e+00 1.703583577061e+00 1.703583854819e+00 1.703530817274e+00 1.703479037371e+00 1.703391368525e+00 1.703272406286e+00 1.703153325835e+00 1.702981028418e+00 1.702810476420e+00 1.702608400835e+00 1.702375023665e+00 1.702144059652e+00 1.701862868487e+00 1.701583755164e+00 1.701276420866e+00 1.700939853973e+00 1.700606906134e+00 1.700226585016e+00 1.699850626231e+00 1.699448418128e+00 1.699019043761e+00 1.698596942000e+00 1.698129454279e+00 1.697669376012e+00 1.697183134990e+00 1.696674901586e+00 1.696174353739e+00 1.695632782762e+00 1.695101021080e+00 1.694546705178e+00 1.693971020523e+00 1.693407597903e+00 1.692803953632e+00 1.692214805400e+00 1.691606745342e+00 1.690980383373e+00 1.690369118931e+00 1.689720058664e+00 1.689087367863e+00 1.688440979602e+00 1.687776801359e+00 1.687133867278e+00 1.686456390020e+00 1.685798336960e+00 1.685128005875e+00 1.684444385551e+00 1.683784347565e+00 1.683093777390e+00 1.682424788343e+00 1.681750163952e+00 1.681064065881e+00 1.680404645541e+00 1.679717551599e+00 1.679056326440e+00 1.678392374875e+00 1.677719528159e+00 1.677078681521e+00 1.676413269831e+00 1.675775576315e+00 1.675139079710e+00 1.674498212860e+00 1.673891723593e+00 1.673263035990e+00 1.672668666624e+00 1.672075441753e+00 1.671482386131e+00 1.670927246345e+00 1.670352262333e+00 1.669814511450e+00 1.669283664514e+00 1.668755349649e+00 1.668265281897e+00 1.667760842303e+00 1.667296243308e+00 1.666840161727e+00 1.666389834998e+00 1.665980677670e+00 1.665562648656e+00 1.665183310675e+00 1.664816303816e+00 1.664456591340e+00 1.664142347043e+00 1.663819769710e+00 1.663539596841e+00 1.663274128109e+00 1.663017840713e+00 1.662808987606e+00 1.662592289914e+00 1.662421089129e+00 1.662265113764e+00 1.662119997402e+00 1.662026394484e+00 1.661923350175e+00 1.661868211662e+00 1.661829828116e+00 1.661803886126e+00 1.661826297078e+00 1.661844880621e+00 1.661909286660e+00 1.661992239309e+00 1.662086457963e+00 1.662231013201e+00 1.662370543805e+00 1.662556316162e+00 1.662761495433e+00 1.662975594624e+00 1.663242542368e+00 1.663501091154e+00 1.663805969920e+00 1.664127033191e+00 1.664460875836e+00 1.664841819827e+00 1.665215911966e+00 1.665634953483e+00 1.666069393984e+00 1.666511484105e+00 1.667001893821e+00 1.667482381836e+00 1.668005035346e+00 1.668542504680e+00 1.669084786698e+00 1.669672034436e+00 1.670247135662e+00 1.670862024973e+00 1.671488629067e+00 1.672115617340e+00 1.672788110597e+00 1.673443088452e+00 1.674132217652e+00 1.674833230697e+00 1.675529618192e+00 1.676266660674e+00 1.676984477445e+00 1.677730972805e+00 1.678484539081e+00 1.679231612281e+00 1.680011772576e+00 1.680770581782e+00 1.681553241234e+00 1.682339096682e+00 1.683111892769e+00 1.683915152655e+00 1.684689865988e+00 1.685483192873e+00 1.686275542873e+00 1.687048384379e+00 1.687847288786e+00 1.688614248852e+00 1.689390277811e+00 1.690162240645e+00 1.690909627002e+00 1.691673249699e+00 1.692402633763e+00 1.693134890137e+00 1.693857043458e+00 1.694544749888e+00 1.695248408670e+00 1.695907818697e+00 1.696565312597e+00 1.697207383252e+00 1.697807878215e+00 1.698416684663e+00 1.698977640448e+00 1.699526375492e+00 1.700056757365e+00 1.700539093023e+00 1.701022628091e+00 1.701453708081e+00 1.701865314259e+00 1.702251470089e+00 1.702583863794e+00 1.702910224792e+00 1.703178729213e+00 1.703421846811e+00 1.703633980928e+00 1.703786057814e+00 1.703926161751e+00 1.704002951834e+00 1.704047104271e+00 1.704056319700e+00 1.703999694645e+00 1.703922868271e+00 1.703781257827e+00 1.703597858329e+00 1.703376208393e+00 1.703082455581e+00 1.702764947952e+00 1.702376712234e+00 1.701941242208e+00 1.701464309395e+00 1.700908359972e+00 1.700324631970e+00 1.699666776897e+00 1.698954954965e+00 1.698198882705e+00 1.697361502704e+00 1.696490400019e+00 1.695542399068e+00 1.694537166242e+00 1.693482629513e+00 1.692345628177e+00 1.691170093726e+00 1.689915495399e+00 1.688600270032e+00 1.687235675654e+00 1.685783968981e+00 1.684293103305e+00 1.682723345967e+00 1.681088810402e+00 1.679404859045e+00 1.677633570409e+00 1.675820348670e+00 1.673929091558e+00 1.671974755511e+00 1.669969420784e+00 1.667878529834e+00 1.665745758525e+00 1.663539677873e+00 1.661267048128e+00 1.658947907615e+00 1.656548055642e+00 1.654104400612e+00 1.651593207299e+00 1.649019616096e+00 1.646401860014e+00 1.643708782970e+00 1.640977077586e+00 1.638182399389e+00 1.635330704823e+00 1.632442550634e+00 1.629483385768e+00 1.626490975330e+00 1.623445667760e+00 1.620348198482e+00 1.617223548641e+00 1.614036880875e+00 1.610827291476e+00 1.607573054988e+00 1.604276294580e+00 1.600961536636e+00 1.597595941380e+00 1.594216301459e+00 1.590805314468e+00 1.587363651684e+00 1.583914988769e+00 1.580432016728e+00 1.576944145009e+00 1.573440939986e+00 1.569920587089e+00 1.566404585817e+00 1.562872261915e+00 1.559347614534e+00 1.555823288210e+00 1.552298326866e+00 1.548794093746e+00 1.545290940903e+00 1.541810222697e+00 1.538347344371e+00 1.534901157578e+00 1.531492602947e+00 1.528101574016e+00 1.524752097898e+00 1.521439129664e+00 1.518159785517e+00 1.514935385303e+00 1.511749589271e+00 1.508622303778e+00 1.505548697843e+00 1.502529472718e+00 1.499580258190e+00 1.496688439167e+00 1.493872465635e+00 1.491127647312e+00 1.488456428658e+00 1.485869640131e+00 1.483359627041e+00 1.480939071291e+00 1.478608121413e+00 1.476363028810e+00 1.474219285835e+00 1.472164415461e+00 1.470214612068e+00 1.468364208524e+00 1.466615110193e+00 1.464976724988e+00 1.463439107639e+00 1.462015702269e+00 1.460700618026e+00 1.459494974432e+00 1.458407051531e+00 1.457426056978e+00 1.456564852206e+00 1.455814717808e+00 1.455179882273e+00 1.454661976753e+00 1.454255140202e+00 1.453967805275e+00 1.453792241622e+00 1.453728533029e+00 1.453779164030e+00 1.453937938230e+00 1.454209294600e+00 1.454586826794e+00 1.455071677107e+00 1.455663444095e+00 1.456354544603e+00 1.457148194398e+00 1.458038517110e+00 1.459023759630e+00 1.460102003172e+00 1.461267604534e+00 1.462523070755e+00 1.463858488424e+00 1.465278328750e+00 1.466768903320e+00 1.468336665305e+00 1.469972776727e+00 1.471671149641e+00 1.473437558235e+00 1.475256214312e+00 1.477129462058e+00 1.479055412579e+00 1.481021213929e+00 1.483036322759e+00 1.485083565918e+00 1.487166353400e+00 1.489284340213e+00 1.491418889927e+00 1.493584848373e+00 1.495760850516e+00 1.497955359855e+00 1.500162447625e+00 1.502369650367e+00 1.504591437458e+00 1.506804544050e+00 1.509020173128e+00 1.511232694069e+00 1.513426824317e+00 1.515622247983e+00 1.517793875199e+00 1.519953038177e+00 1.522098857854e+00 1.524211919426e+00 1.526318354820e+00 1.528389580207e+00 1.530440203964e+00 1.532470753684e+00 1.534461137817e+00 1.536438331661e+00 1.538375039676e+00 1.540288465900e+00 1.542178616625e+00 1.544026420151e+00 1.545864335850e+00 1.547661464487e+00 1.549438289813e+00 1.551194519047e+00 1.552914002311e+00 1.554629339212e+00 1.556308791919e+00 1.557977466802e+00 1.559636403025e+00 1.561265297855e+00 1.562906455123e+00 1.564523273671e+00 1.566141319991e+00 1.567765613594e+00 1.569374679795e+00 1.571011581217e+00 1.572641806787e+00 1.574292016697e+00 1.575967638862e+00 1.577645478135e+00 1.579372528363e+00 1.581111654457e+00 1.582890593304e+00 1.584719084548e+00 1.586566212895e+00 1.588486737062e+00 1.590439857020e+00 1.592450438158e+00 1.594534645272e+00 1.596653748468e+00 1.598868664203e+00 1.601132985909e+00 1.603473113915e+00 1.605907051309e+00 1.608387817559e+00 1.610985339353e+00 1.613643796904e+00 1.616392352470e+00 1.619249937580e+00 1.622162744596e+00 1.625204590214e+00 1.628320180578e+00 1.631530365224e+00 1.634859176123e+00 1.638250551846e+00 1.641774853440e+00 1.645378899434e+00 1.649078399255e+00 1.652905723616e+00 1.656794453047e+00 1.660818981095e+00 1.664927379824e+00 1.669129615965e+00 1.673461895168e+00 1.677856625198e+00 1.682387156596e+00 1.687003171343e+00 1.691710886020e+00 1.696555364148e+00 1.701461650249e+00 1.706502280271e+00 1.711638210377e+00 1.716861340808e+00 1.722227416686e+00 1.727657105605e+00 1.733224293670e+00 1.738893098513e+00 1.744648922366e+00 1.750552737208e+00 1.756526432833e+00 1.762638780368e+00 1.768857337943e+00 1.775164236216e+00 1.781619966785e+00 1.788147099848e+00 1.794804755305e+00 1.801572000325e+00 1.808417777586e+00 1.815404317424e+00 1.822452467427e+00 1.829615945669e+00 1.836870261255e+00 1.844181951931e+00 1.851606973935e+00 1.859063680433e+00 1.866597256269e+00 1.874185064396e+00 1.881782348097e+00 1.889441110516e+00 1.897080858499e+00 1.904730885778e+00 1.912371398963e+00 1.919949976210e+00 1.927511295342e+00 1.934974559556e+00 1.942360030188e+00 1.949649206566e+00 1.956780678799e+00 1.963800623927e+00 1.970628056011e+00 1.977272762764e+00 1.983722697977e+00 1.989916274576e+00 1.995892874432e+00 2.001582114943e+00 2.006990859253e+00 2.012111147821e+00 2.016889403172e+00 2.021361050215e+00 2.025469908337e+00 2.029224309331e+00 2.032624168765e+00 2.035626396509e+00 2.038271850650e+00 2.040515366781e+00 2.042373457508e+00 2.043854247351e+00 2.044931813352e+00 2.045644928607e+00 2.045970255079e+00 2.045928782342e+00 2.045538665704e+00 2.044784630753e+00 2.043712460724e+00 2.042308360370e+00 2.040601102206e+00 2.038610264384e+00 2.036336939756e+00 2.033823835977e+00 2.031060146431e+00 2.028085057044e+00 2.024911813000e+00 2.021543272222e+00 2.018022917426e+00 2.014339977613e+00 2.010526994547e+00 2.006596095294e+00 2.002545971286e+00 1.998415725677e+00 1.994186507002e+00 1.989890253409e+00 1.985528988472e+00 1.981100351629e+00 1.976633697625e+00 1.972110858550e+00 1.967553633771e+00 1.962967359495e+00 1.958343277080e+00 1.953712310890e+00 1.949052334966e+00 1.944392920036e+00 1.939733383201e+00 1.935071960311e+00 1.930443430490e+00 1.925828139395e+00 1.921259748147e+00 1.916744904039e+00 1.912285484874e+00 1.907918122387e+00 1.903626186653e+00 1.899448459881e+00 1.895387411041e+00 1.891441255543e+00 1.887649204590e+00 1.883982052593e+00 1.880468495773e+00 1.877102994414e+00 1.873863184564e+00 1.870772635182e+00 1.867780553118e+00 1.864891877311e+00 1.862075070496e+00 1.859283356698e+00 1.856508359947e+00 1.853675681510e+00 1.850758927704e+00 1.847704033947e+00 1.844436918105e+00 1.840930955402e+00 1.837093412334e+00 1.832882248289e+00 1.828241895658e+00 1.823094616434e+00 1.817411846563e+00 1.811122481973e+00 1.804197277039e+00 1.796601214909e+00 1.788298100518e+00 1.779292012325e+00 1.769559386589e+00 1.759125581657e+00 1.748006344531e+00 1.736232539132e+00 1.723870174952e+00 1.710966208058e+00 1.697612154568e+00 1.683891452340e+00 1.669906406696e+00 1.655782641734e+00 1.641623062081e+00 1.627576102371e+00 1.613763961012e+00 1.600320077392e+00 1.587386761432e+00 1.575079061004e+00 1.563533237384e+00 1.552841864447e+00 1.543110291149e+00 1.534423079850e+00 1.526819881670e+00 1.520370371034e+00 1.515068297179e+00 1.510926335286e+00 1.507931340009e+00 1.506024314554e+00 1.505181362873e+00 1.505309663784e+00 1.506350936121e+00 1.508227635091e+00 1.510832948251e+00 1.514119552395e+00 1.517978075900e+00 1.522350083063e+00 1.527184134343e+00 1.532396555678e+00 1.537979671173e+00 1.543877282721e+00 1.550074122685e+00 1.556568122799e+00 1.563324008734e+00 1.570367818811e+00 1.577668115688e+00 1.585229467818e+00 1.593042394382e+00 1.601058065098e+00 1.609277946621e+00 1.617614383687e+00 1.626021653006e+00 1.634423111097e+00 1.642689172839e+00 1.650750908726e+00 1.658441112922e+00 1.665649472353e+00 1.672238857827e+00 1.678041026823e+00 1.682963447753e+00 1.686836361627e+00 1.689570445174e+00 1.691081519558e+00 1.691261216659e+00 1.690124605188e+00 1.687609508423e+00 1.683761374731e+00 1.678651408096e+00 1.672316092473e+00 1.664942383952e+00 1.656619235305e+00 1.647532184664e+00 1.637895066799e+00 1.627831832327e+00 1.617600753293e+00 1.607340834978e+00 1.597202047991e+00 1.587367016322e+00 1.577860118967e+00 1.568795604678e+00 1.560156719021e+00 1.551896466156e+00 1.543984398751e+00 1.536242861654e+00 1.528584147289e+00 1.520815846186e+00 1.512750479944e+00 1.504263342454e+00 1.495120374842e+00 1.485243742494e+00 1.474491080622e+00 1.462767148858e+00 1.450086763941e+00 1.436374685601e+00 1.421724787622e+00 1.406182978075e+00 1.389812599666e+00 1.372787571583e+00 1.355148684389e+00 1.337060291685e+00 1.318619918301e+00 1.299867291278e+00 1.280934117412e+00 1.261788343757e+00 1.242473843355e+00 1.222997187270e+00 1.203290268952e+00 1.183404584200e+00 1.163284565104e+00 1.142986223295e+00 1.122586439588e+00 1.102160687286e+00 1.081940328927e+00 1.062102303544e+00 1.042953284701e+00 1.024823295769e+00 1.008011114984e+00 9.929155301607e-01 9.797976804706e-01 9.689306767851e-01 9.604989772930e-01 9.545276849130e-01 9.510266640944e-01 9.498033983844e-01 9.506289956532e-01 9.532003532486e-01 9.571243131740e-01 9.620749332557e-01 9.676668727319e-01 9.736058793975e-01 9.796400908754e-01 9.855542700351e-01 9.912535025208e-01 9.966225749395e-01 1.001646013818e+00 1.006306506739e+00 1.010570000293e+00 1.014442974400e+00 1.017834662871e+00 1.020675368189e+00 1.022827297773e+00 1.024109101231e+00 1.024353910181e+00 1.023324555582e+00 1.020841705648e+00 1.016723319781e+00 1.010815707396e+00 1.003060728585e+00 9.934053281874e-01 9.819185545357e-01 9.687052773584e-01 9.539419453188e-01 9.378978483136e-01 9.208328988455e-01 9.031128479951e-01 8.850933404392e-01 8.671357236845e-01 8.496538207201e-01 8.329667175123e-01 8.174343108886e-01 8.033191982742e-01 7.908170469951e-01 7.800888058887e-01 7.711281633224e-01 7.639096469408e-01 7.582848216158e-01 7.540300177699e-01 7.509337235873e-01 7.487121675225e-01 7.471876443047e-01 7.462084110607e-01 7.457362738219e-01 7.458874143082e-01 7.468367361507e-01 7.489433150512e-01 7.525680734542e-01 7.581027309970e-01 7.659118694806e-01 7.761641739087e-01 7.889424813583e-01 8.040600001860e-01 8.211684681411e-01 8.397908080765e-01 8.592767829665e-01 8.790404477881e-01 8.984489328519e-01 9.169696694556e-01 9.342237453201e-01 9.498751317291e-01 9.637937946178e-01 9.758995311235e-01 9.861930453989e-01 9.947711602443e-01 9.958802121608e-01 9.918097647982e-01 9.906675212993e-01 9.969288382336e-01 1.007231725443e+00 1.013791361117e+00 1.011805857476e+00 1.003854803194e+00 9.976259060296e-01 9.988092332027e-01 1.005744576766e+00 1.011308125845e+00 1.009935242478e+00 1.002865067521e+00 9.970904475782e-01 9.988250534909e-01 1.007497631088e+00 1.016511947967e+00 1.019809324795e+00 1.017554452318e+00 1.015960422552e+00 1.021383510858e+00 1.034063831835e+00 1.047971434757e+00 1.056834953639e+00 1.060043020579e+00 1.063080639423e+00 1.072211360105e+00 1.088142887337e+00 1.105062411467e+00 1.116042913540e+00 1.119196315037e+00 1.118958052784e+00 1.121593824397e+00 1.128886165371e+00 1.136083130761e+00 1.136322401284e+00 1.127117451297e+00 1.112849043845e+00 1.101187655449e+00 1.096312315683e+00 1.095273646892e+00 1.091367355735e+00 1.081217143897e+00 1.068648791494e+00 1.061748591204e+00 1.065458498730e+00 1.076765593933e+00 1.087671816533e+00 1.092899298722e+00 1.094752619718e+00 1.100812929612e+00 1.116426876214e+00 1.139083045339e+00 1.160411169791e+00 1.173583064662e+00 1.178894953461e+00 1.182819837534e+00 1.191389705870e+00 1.203910403571e+00 1.213252767005e+00 1.212410649166e+00 1.201139670687e+00 1.187076934384e+00 1.180130668282e+00 1.184393371279e+00 1.195115894444e+00 1.203557741182e+00 1.204200078382e+00 1.197353192913e+00 1.185251734704e+00 1.165278287846e+00 1.120571131220e+00 1.023612118457e+00 9.159225969676e-01 9.134579946907e-01 1.011786548234e+00 1.095676152015e+00 1.085117503835e+00 9.804208896348e-01 8.514066475934e-01 7.978152230563e-01 8.491301371050e-01 9.317015925831e-01 9.746002059150e-01 9.645965197745e-01 9.352547709725e-01 9.267120432201e-01 9.364181084898e-01 9.205130857702e-01 8.504205056670e-01 7.639151518662e-01 7.596748667312e-01 8.675585366544e-01 9.847491286639e-01 1.011256849513e+00 9.286905232432e-01 8.106028552114e-01 7.762088166245e-01 8.381391858987e-01 8.862476770683e-01 8.579976383094e-01 8.013359335109e-01 8.142985636681e-01 8.939601995773e-01 9.368157897386e-01 8.877032373491e-01 8.047251117413e-01 8.086616579919e-01 8.978676705225e-01 9.390964510125e-01 8.570676707261e-01 7.250445476338e-01 7.428895962530e-01 9.225977509481e-01 1.050250743010e+00 9.977616522948e-01 7.894791765851e-01 6.320720337388e-01 7.500536848691e-01 9.413902791573e-01 9.827141702815e-01 8.508565728459e-01 7.036097157317e-01 7.624415004748e-01 9.268367071854e-01 9.737007713304e-01 8.512091785426e-01 7.075496201277e-01 7.879973274830e-01 9.955600124169e-01 1.078897982591e+00 9.488822730138e-01 7.063397884919e-01 6.764261456948e-01 9.303887270608e-01 1.129418019622e+00 1.104826088106e+00 8.704651091275e-01 6.253536047290e-01 6.969148242168e-01 9.344022257974e-01 1.042245787589e+00 9.510477316810e-01 7.515159223305e-01 6.654207675367e-01 7.912868904657e-01 9.302019861152e-01 9.473087627248e-01 8.537522144590e-01 7.615957832758e-01 7.839232169080e-01 8.829757334577e-01 9.472593565867e-01 9.273647949767e-01 8.484629334000e-01 7.844212547614e-01 7.978214310434e-01 8.682746319464e-01 9.245200252484e-01 9.216556461594e-01 8.701572281312e-01 8.298685065946e-01 8.559789121242e-01 9.263889787924e-01 9.735748461393e-01 9.670108222076e-01 9.393385500364e-01 9.468376741817e-01 9.912997698707e-01 1.015317234520e+00 9.829205036733e-01 9.312787630748e-01 9.383839350444e-01 1.010527296557e+00 1.061304273715e+00 1.023996372856e+00 9.259675299857e-01 8.834495153058e-01 9.642718886656e-01 1.071556764612e+00 1.086994866698e+00 9.908004546437e-01 8.789871046695e-01 8.898107802845e-01 1.006461207437e+00 1.085451288495e+00 1.045619871963e+00 9.164801804953e-01 8.197395714427e-01 8.583387289410e-01 9.675724156331e-01 1.025775959757e+00 9.848435613116e-01 8.763372014038e-01 7.888500213759e-01 8.044463180901e-01
 3.074462077884e-01 3.081947659622e-01 3.093435798604e-01 3.106779859481e-01 3.118003367620e-01 3.125886234146e-01 3.132894705977e-01 3.142368498016e-01 3.154539045443e-01 3.165967070654e-01 3.174227958551e-01 3.181631817647e-01 3.191590119093e-01 3.203217727340e-01 3.213133242111e-01 3.221260858634e-01 3.230766678470e-01 3.242775872332e-01 3.254739147436e-01 3.264364364048e-01 3.272906588322e-01 3.283618249056e-01 3.297419270454e-01 3.311370418403e-01 3.322288457641e-01 3.331277289324e-01 3.342503419428e-01 3.357413092748e-01 3.372672965573e-01 3.384730775310e-01 3.394407702560e-01 3.405628645517e-01 3.420488461095e-01 3.436628105754e-01 3.449989959588e-01 3.460024664274e-01 3.470900995459e-01 3.486224606717e-01 3.503705123954e-01 3.517919196730e-01 3.527943309520e-01 3.538823670367e-01 3.554684633197e-01 3.572847353332e-01 3.587484433620e-01 3.597607047770e-01 3.608518164393e-01 3.624565330152e-01 3.642923329995e-01 3.657566326018e-01 3.667879091265e-01 3.679372687665e-01 3.695657493102e-01 3.713360865644e-01 3.727454999330e-01 3.738388560766e-01 3.750929974884e-01 3.767226922681e-01 3.783986406498e-01 3.797635895324e-01 3.809410210876e-01 3.823226568417e-01 3.839902679558e-01 3.856039697835e-01 3.869374159302e-01 3.882131594663e-01 3.897391575535e-01 3.914450023798e-01 3.930200976976e-01 3.943747719826e-01 3.957542789153e-01 3.973802918460e-01 3.991320260070e-01 4.007239489434e-01 4.021238516619e-01 4.035987008109e-01 4.053142367620e-01 4.070933771925e-01 4.086942434685e-01 4.101622072181e-01 4.117317749610e-01 4.134987069056e-01 4.153011498682e-01 4.169448508860e-01 4.184811492540e-01 4.201323920467e-01 4.219580563631e-01 4.237784281300e-01 4.254513484628e-01 4.270676194707e-01 4.287963887035e-01 4.306501346333e-01 4.324887206021e-01 4.342120168550e-01 4.358995639061e-01 4.376933053627e-01 4.395855986111e-01 4.414355433257e-01 4.431870548085e-01 4.449407529596e-01 4.467970550929e-01 4.487156021837e-01 4.505901150829e-01 4.523820352222e-01 4.541846894948e-01 4.560903872318e-01 4.580593527692e-01 4.599699964194e-01 4.617960803707e-01 4.636369386923e-01 4.655816847174e-01 4.675924939528e-01 4.695661494124e-01 4.714493203051e-01 4.733161199814e-01 4.752817225212e-01 4.773430709047e-01 4.793788069875e-01 4.813186852660e-01 4.832190282448e-01 4.851919284623e-01 4.872797445392e-01 4.893954286196e-01 4.914190142005e-01 4.933560541971e-01 4.953378809155e-01 4.974447372750e-01 4.996130701201e-01 5.017311104094e-01 5.037509019319e-01 5.057436283596e-01 5.078352301441e-01 5.100392544600e-01 5.122441020716e-01 5.143641297649e-01 5.164084389039e-01 5.184681127968e-01 5.206325638914e-01 5.228878815101e-01 5.251136925217e-01 5.272362781155e-01 5.293075675717e-01 5.314267286356e-01 5.336585395535e-01 5.359493201604e-01 5.381817131137e-01 5.403145975358e-01 5.424351502861e-01 5.446384224134e-01 5.469301102108e-01 5.492484415209e-01 5.515094449916e-01 5.537002039845e-01 5.559031496022e-01 5.581782044832e-01 5.605196176051e-01 5.628793690997e-01 5.652015390097e-01 5.674688229650e-01 5.697435636293e-01 5.720817048310e-01 5.744738571401e-01 5.768754934511e-01 5.792437798421e-01 5.815723222522e-01 5.839106779864e-01 5.863011367055e-01 5.887256160740e-01 5.911529536038e-01 5.935626247725e-01 5.959471352715e-01 5.983372262204e-01 6.007639234228e-01 6.032172747940e-01 6.056763004317e-01 6.081276508181e-01 6.105662702911e-01 6.130107907513e-01 6.154831576151e-01 6.179714919345e-01 6.204623557667e-01 6.229555697609e-01 6.254536267836e-01 6.279615251564e-01 6.304800833278e-01 6.329958189063e-01 6.355192358131e-01 6.380629235948e-01 6.406201336222e-01 6.431785441134e-01 6.457332285056e-01 6.482872074880e-01 6.508569590169e-01 6.534514770752e-01 6.560546902573e-01 6.586533501464e-01 6.612511068208e-01 6.638574478552e-01 6.664823603853e-01 6.691255516311e-01 6.717664767909e-01 6.744037999078e-01 6.770524791189e-01 6.797181867786e-01 6.823947977513e-01 6.850766976484e-01 6.877548269288e-01 6.904408477342e-01 6.931459545024e-01 6.958625574895e-01 6.985806264484e-01 7.013011337617e-01 7.040267899062e-01 7.067674275528e-01 7.095249798172e-01 7.122820571361e-01 7.150380454607e-01 7.178068394832e-01 7.205872762287e-01 7.233781504595e-01 7.261746183828e-01 7.289682433246e-01 7.317745401258e-01 7.345952393373e-01 7.374232436725e-01 7.402522606904e-01 7.430892497765e-01 7.459317194979e-01 7.487908628845e-01 7.516567248041e-01 7.545207071810e-01 7.573950294919e-01 7.602819444418e-01 7.631742779719e-01 7.660768260156e-01 7.689826142814e-01 7.718943218543e-01 7.748178667004e-01 7.777491119428e-01 7.806858148128e-01 7.836314736371e-01 7.865827882277e-01 7.895419063683e-01 7.925103022825e-01 7.954830558878e-01 7.984629566133e-01 8.014541524388e-01 8.044497521145e-01 8.074518629484e-01 8.104633178840e-01 8.134750342151e-01 8.164992397427e-01 8.195331286356e-01 8.225703123871e-01 8.256156502465e-01 8.286644073661e-01 8.317181887171e-01 8.347850381223e-01 8.378591667656e-01 8.409367010636e-01 8.440218790848e-01 8.471108175999e-01 8.502074226479e-01 8.533152556304e-01 8.564286320447e-01 8.595469311166e-01 8.626712527616e-01 8.657997269937e-01 8.689390430428e-01 8.720892830163e-01 8.752400384380e-01 8.783945561170e-01 8.815579239998e-01 8.847283858692e-01 8.879126041548e-01 8.910975776663e-01 8.942866398067e-01 8.974852680222e-01 9.006898924047e-01 9.039004895690e-01 9.071202359316e-01 9.103436445654e-01 9.135748983073e-01 9.168126356936e-01 9.200514699613e-01 9.233011176137e-01 9.265570490726e-01 9.298169102040e-01 9.330846697986e-01 9.363566185501e-01 9.396333678807e-01 9.429168815829e-01 9.462058488772e-01 9.495027719490e-01 9.528059909828e-01 9.561106078116e-01 9.594223579547e-01 9.627423467744e-01 9.660661536828e-01 9.693973508620e-01 9.727340367974e-01 9.760753728858e-01 9.794237669297e-01 9.827761905165e-01 9.861335509637e-01 9.894997536596e-01 9.928723350985e-01 9.962470868727e-01 9.996263620896e-01 1.003009961045e+00 1.006400339234e+00 1.009799785357e+00 1.013202736287e+00 1.016606571817e+00 1.020013954871e+00 1.023427138457e+00 1.026848402265e+00 1.030275899708e+00 1.033705165378e+00 1.037136761218e+00 1.040569375148e+00 1.044012704860e+00 1.047463139234e+00 1.050915981646e+00 1.054370619638e+00 1.057828456847e+00 1.061291529174e+00 1.064762306133e+00 1.068238209387e+00 1.071716506461e+00 1.075197594772e+00 1.078681672012e+00 1.082172099802e+00 1.085671448460e+00 1.089170707787e+00 1.092672006147e+00 1.096179332010e+00 1.099688104725e+00 1.103205757313e+00 1.106726302958e+00 1.110247177686e+00 1.113773152378e+00 1.117302461511e+00 1.120836180001e+00 1.124375209819e+00 1.127913029725e+00 1.131455588270e+00 1.135002739012e+00 1.138552099454e+00 1.142107014694e+00 1.145660697291e+00 1.149219384139e+00 1.152780920848e+00 1.156343260645e+00 1.159913506519e+00 1.163482637925e+00 1.167053622523e+00 1.170629008303e+00 1.174203800225e+00 1.177783625802e+00 1.181367178112e+00 1.184947837325e+00 1.188534769173e+00 1.192120911900e+00 1.195709234845e+00 1.199302866569e+00 1.202893642205e+00 1.206487380511e+00 1.210082536745e+00 1.213677810136e+00 1.217279070396e+00 1.220876968634e+00 1.224475116423e+00 1.228077290480e+00 1.231677094070e+00 1.235281829248e+00 1.238885445763e+00 1.242486491670e+00 1.246091613922e+00 1.249693842909e+00 1.253300360779e+00 1.256904913018e+00 1.260507159795e+00 1.264112912648e+00 1.267714250837e+00 1.271316806296e+00 1.274922743477e+00 1.278521569021e+00 1.282123451984e+00 1.285723466645e+00 1.289319267554e+00 1.292920616896e+00 1.296515704736e+00 1.300110024185e+00 1.303703522656e+00 1.307291624133e+00 1.310884365437e+00 1.314471326349e+00 1.318055324147e+00 1.321640188617e+00 1.325216751310e+00 1.328797109014e+00 1.332374475813e+00 1.335945109954e+00 1.339516544665e+00 1.343077868518e+00 1.346643478723e+00 1.350206255784e+00 1.353759108057e+00 1.357316309760e+00 1.360861057412e+00 1.364407087901e+00 1.367950543111e+00 1.371483559708e+00 1.375019274263e+00 1.378544289641e+00 1.382066245245e+00 1.385588748802e+00 1.389097128570e+00 1.392609063716e+00 1.396108539539e+00 1.399603917890e+00 1.403097252792e+00 1.406577188178e+00 1.410060036990e+00 1.413529621117e+00 1.416994013900e+00 1.420456463076e+00 1.423903434016e+00 1.427349914681e+00 1.430787048531e+00 1.434211724381e+00 1.437639288993e+00 1.441047905973e+00 1.444455620823e+00 1.447853288419e+00 1.451239350591e+00 1.454622811126e+00 1.457990435440e+00 1.461352395392e+00 1.464706847073e+00 1.468044014414e+00 1.471382901444e+00 1.474701121454e+00 1.478014105132e+00 1.481318651110e+00 1.484603912140e+00 1.487889745239e+00 1.491156428239e+00 1.494412874554e+00 1.497662260956e+00 1.500892014621e+00 1.504118029734e+00 1.507326477313e+00 1.510523579826e+00 1.513711224609e+00 1.516878467366e+00 1.520040683451e+00 1.523185706544e+00 1.526314671943e+00 1.529435913417e+00 1.532535707541e+00 1.535628541406e+00 1.538702498431e+00 1.541760072085e+00 1.544809247292e+00 1.547833498962e+00 1.550851109707e+00 1.553849429772e+00 1.556827089008e+00 1.559798759362e+00 1.562742440257e+00 1.565677644935e+00 1.568593638309e+00 1.571486797394e+00 1.574371996313e+00 1.577229353188e+00 1.580075316490e+00 1.582904232881e+00 1.585705823780e+00 1.588500556848e+00 1.591265365339e+00 1.594016283417e+00 1.596749851357e+00 1.599453050961e+00 1.602151825257e+00 1.604816658482e+00 1.607468492425e+00 1.610100997153e+00 1.612699540646e+00 1.615296212966e+00 1.617854040043e+00 1.620398617201e+00 1.622925170505e+00 1.625415519478e+00 1.627902635310e+00 1.630348504482e+00 1.632780670522e+00 1.635193292640e+00 1.637568005872e+00 1.639940102620e+00 1.642268292691e+00 1.644583400808e+00 1.646876543729e+00 1.649129868111e+00 1.651380966177e+00 1.653584947809e+00 1.655776301657e+00 1.657943746379e+00 1.660072149011e+00 1.662195738643e+00 1.664270562617e+00 1.666334058674e+00 1.668370647033e+00 1.670365410564e+00 1.672358457937e+00 1.674298524552e+00 1.676229505378e+00 1.678128327337e+00 1.679987857624e+00 1.681843743965e+00 1.683644066629e+00 1.685436162351e+00 1.687195110647e+00 1.688914102837e+00 1.690628054764e+00 1.692285900068e+00 1.693937562517e+00 1.695549018556e+00 1.697124716086e+00 1.698692485733e+00 1.700204327595e+00 1.701708221053e+00 1.703173595127e+00 1.704601521564e+00 1.706018925433e+00 1.707380966177e+00 1.708736958154e+00 1.710049970476e+00 1.711328299579e+00 1.712595770963e+00 1.713806139234e+00 1.715008945720e+00 1.716168781509e+00 1.717294795469e+00 1.718407718046e+00 1.719466667731e+00 1.720513832261e+00 1.721522520743e+00 1.722494232877e+00 1.723452198087e+00 1.724357468327e+00 1.725251038721e+00 1.726103563037e+00 1.726921061274e+00 1.727727611395e+00 1.728477389817e+00 1.729216955854e+00 1.729918101668e+00 1.730580532566e+00 1.731233266341e+00 1.731830865833e+00 1.732417695167e+00 1.732966790391e+00 1.733477575074e+00 1.733979332422e+00 1.734425326730e+00 1.734863689614e+00 1.735263206577e+00 1.735625802694e+00 1.735981390137e+00 1.736278982449e+00 1.736571771232e+00 1.736825395578e+00 1.737043254845e+00 1.737256315042e+00 1.737412835763e+00 1.737563024181e+00 1.737677793881e+00 1.737756229392e+00 1.737831353767e+00 1.737852709872e+00 1.737868759773e+00 1.737848638377e+00 1.737798513295e+00 1.737741969796e+00 1.737633933498e+00 1.737524368919e+00 1.737380045127e+00 1.737204644561e+00 1.737028466833e+00 1.736799007434e+00 1.736573002445e+00 1.736312162158e+00 1.736024014112e+00 1.735736347342e+00 1.735397237786e+00 1.735063125324e+00 1.734698399879e+00 1.734307399086e+00 1.733919738916e+00 1.733484488875e+00 1.733053001714e+00 1.732597231758e+00 1.732113965572e+00 1.731639402389e+00 1.731118904080e+00 1.730608287733e+00 1.730070686065e+00 1.729512628767e+00 1.728963967020e+00 1.728372239198e+00 1.727793304638e+00 1.727192592594e+00 1.726572111554e+00 1.725965489288e+00 1.725318206435e+00 1.724685616169e+00 1.724035702577e+00 1.723369826588e+00 1.722720262361e+00 1.722033701314e+00 1.721366712034e+00 1.720683071439e+00 1.719987139440e+00 1.719310566294e+00 1.718601072980e+00 1.717915657440e+00 1.717216666739e+00 1.716509358879e+00 1.715822920613e+00 1.715109520532e+00 1.714420359476e+00 1.713723630298e+00 1.713020622805e+00 1.712344972802e+00 1.711642639692e+00 1.710969756499e+00 1.710293076823e+00 1.709612403813e+00 1.708961264799e+00 1.708288190977e+00 1.707649872217e+00 1.707009430962e+00 1.706367526585e+00 1.705762556323e+00 1.705136078593e+00 1.704546448842e+00 1.703958010802e+00 1.703374021908e+00 1.702828696237e+00 1.702265126090e+00 1.701741147204e+00 1.701223047819e+00 1.700712050606e+00 1.700240506045e+00 1.699756480375e+00 1.699312511965e+00 1.698878215814e+00 1.698450599142e+00 1.698069742656e+00 1.697677116679e+00 1.697326631512e+00 1.696988284133e+00 1.696661513999e+00 1.696379940548e+00 1.696088996309e+00 1.695844759611e+00 1.695612954260e+00 1.695393125069e+00 1.695221719104e+00 1.695043041184e+00 1.694909910929e+00 1.694793981336e+00 1.694689762477e+00 1.694634631805e+00 1.694574618259e+00 1.694558596204e+00 1.694562744556e+00 1.694578181398e+00 1.694641888115e+00 1.694703082409e+00 1.694807975379e+00 1.694931632922e+00 1.695066684454e+00 1.695252862424e+00 1.695432095201e+00 1.695657452406e+00 1.695899852387e+00 1.696153285798e+00 1.696455246722e+00 1.696750561572e+00 1.697090648807e+00 1.697446989284e+00 1.697812501079e+00 1.698224354248e+00 1.698629241173e+00 1.699075715582e+00 1.699535605886e+00 1.700004011060e+00 1.700517094984e+00 1.701018128063e+00 1.701560885953e+00 1.702113948675e+00 1.702671558417e+00 1.703271545098e+00 1.703856317118e+00 1.704477992404e+00 1.705110192896e+00 1.705740002768e+00 1.706411234687e+00 1.707062807103e+00 1.707745640694e+00 1.708436837219e+00 1.709119933983e+00 1.709840709128e+00 1.710538596119e+00 1.711262310156e+00 1.711990733525e+00 1.712704932945e+00 1.713453153546e+00 1.714172977532e+00 1.714913403690e+00 1.715654151192e+00 1.716374196572e+00 1.717123206753e+00 1.717839695173e+00 1.718568210861e+00 1.719291430128e+00 1.719992500823e+00 1.720711653342e+00 1.721397056456e+00 1.722085210770e+00 1.722765265048e+00 1.723412918817e+00 1.724074866298e+00 1.724695588739e+00 1.725315624432e+00 1.725917764249e+00 1.726483334670e+00 1.727057148354e+00 1.727581781745e+00 1.728099491695e+00 1.728594934866e+00 1.729045552459e+00 1.729498116838e+00 1.729896981405e+00 1.730278494793e+00 1.730635434095e+00 1.730939686007e+00 1.731238716012e+00 1.731480564214e+00 1.731697109606e+00 1.731883237387e+00 1.732009694232e+00 1.732124585723e+00 1.732176235242e+00 1.732196548190e+00 1.732180971262e+00 1.732100535482e+00 1.732002234227e+00 1.731835917144e+00 1.731631675014e+00 1.731385457604e+00 1.731069918105e+00 1.730729353634e+00 1.730317691100e+00 1.729859056666e+00 1.729359344387e+00 1.728781141359e+00 1.728172826864e+00 1.727490785188e+00 1.726756078762e+00 1.725975875403e+00 1.725113405671e+00 1.724215858230e+00 1.723242026186e+00 1.722209664326e+00 1.721127890133e+00 1.719963205200e+00 1.718758221878e+00 1.717474171480e+00 1.716129766455e+00 1.714733644018e+00 1.713250350424e+00 1.711725258296e+00 1.710121240622e+00 1.708452485564e+00 1.706731175559e+00 1.704923460737e+00 1.703073678945e+00 1.701144110539e+00 1.699150102052e+00 1.697103490649e+00 1.694971692435e+00 1.692796327003e+00 1.690544035250e+00 1.688226869462e+00 1.685863802850e+00 1.683414967269e+00 1.680926133430e+00 1.678365003729e+00 1.675741236813e+00 1.673074249754e+00 1.670327576067e+00 1.667543868970e+00 1.664696172969e+00 1.661789201174e+00 1.658846292838e+00 1.655830817060e+00 1.652784436258e+00 1.649679792940e+00 1.646525303041e+00 1.643341905751e+00 1.640097912167e+00 1.636827202155e+00 1.633512440034e+00 1.630155625754e+00 1.626780558793e+00 1.623355818728e+00 1.619914778751e+00 1.616442822624e+00 1.612943378825e+00 1.609434538305e+00 1.605891285936e+00 1.602344236569e+00 1.598780946778e+00 1.595202361011e+00 1.591630632673e+00 1.588040521280e+00 1.584462033950e+00 1.580882772284e+00 1.577306139064e+00 1.573751140805e+00 1.570196056795e+00 1.566668662457e+00 1.563158948148e+00 1.559668303027e+00 1.556217377148e+00 1.552787653514e+00 1.549400795034e+00 1.546052212834e+00 1.542742509739e+00 1.539489699142e+00 1.536276020147e+00 1.533126647316e+00 1.530032049923e+00 1.526996173815e+00 1.524033724225e+00 1.521132124475e+00 1.518311700695e+00 1.515563972627e+00 1.512894352362e+00 1.510313773888e+00 1.507810807430e+00 1.505405281749e+00 1.503089769350e+00 1.500866209571e+00 1.498748834619e+00 1.496723763153e+00 1.494808698568e+00 1.492997010491e+00 1.491290422956e+00 1.489698637889e+00 1.488210703434e+00 1.486842574555e+00 1.485588154898e+00 1.484446171734e+00 1.483427293937e+00 1.482519466931e+00 1.481734964626e+00 1.481066907570e+00 1.480517206591e+00 1.480090680542e+00 1.479777904188e+00 1.479587647166e+00 1.479515068677e+00 1.479558350155e+00 1.479720706838e+00 1.479994370257e+00 1.480386315917e+00 1.480886286745e+00 1.481498465767e+00 1.482220388537e+00 1.483045429396e+00 1.483978787397e+00 1.485009404424e+00 1.486141219722e+00 1.487368197576e+00 1.488687152363e+00 1.490098602557e+00 1.491592894809e+00 1.493173960760e+00 1.494830717721e+00 1.496563195197e+00 1.498372420243e+00 1.500242330842e+00 1.502186299350e+00 1.504183977632e+00 1.506239804670e+00 1.508349675765e+00 1.510502278347e+00 1.512706207924e+00 1.514945335430e+00 1.517222041886e+00 1.519535557336e+00 1.521867731328e+00 1.524236226072e+00 1.526616294802e+00 1.529015221335e+00 1.531432887370e+00 1.533850609753e+00 1.536286345124e+00 1.538715728090e+00 1.541147365314e+00 1.543583129099e+00 1.545999148462e+00 1.548422813323e+00 1.550824183776e+00 1.553215268502e+00 1.555597893306e+00 1.557948584145e+00 1.560296240321e+00 1.562612650705e+00 1.564909644842e+00 1.567190381163e+00 1.569434052697e+00 1.571669885386e+00 1.573867547234e+00 1.576044555203e+00 1.578205508474e+00 1.580323326013e+00 1.582436842002e+00 1.584513538642e+00 1.586571622093e+00 1.588617452631e+00 1.590625891567e+00 1.592636698275e+00 1.594616959080e+00 1.596585457584e+00 1.598554957536e+00 1.600494526321e+00 1.602450394641e+00 1.604386857978e+00 1.606323991914e+00 1.608277865537e+00 1.610214832652e+00 1.612186858098e+00 1.614155075551e+00 1.616141157213e+00 1.618162785321e+00 1.620181110706e+00 1.622257420966e+00 1.624345182653e+00 1.626469074080e+00 1.628650126933e+00 1.630843732360e+00 1.633114928879e+00 1.635417332540e+00 1.637771263232e+00 1.640202743553e+00 1.642659734790e+00 1.645211766880e+00 1.647809581632e+00 1.650472712881e+00 1.653229608868e+00 1.656024177471e+00 1.658926969430e+00 1.661886918245e+00 1.664919977735e+00 1.668059801995e+00 1.671241286913e+00 1.674540570315e+00 1.677905314060e+00 1.681345236837e+00 1.684900553320e+00 1.688500148855e+00 1.692220577806e+00 1.696012779837e+00 1.699879779990e+00 1.703868376270e+00 1.707901313681e+00 1.712056078553e+00 1.716288824416e+00 1.720594759040e+00 1.725027451282e+00 1.729507430795e+00 1.734111476925e+00 1.738799517062e+00 1.743562283194e+00 1.748460112715e+00 1.753409665498e+00 1.758488493739e+00 1.763661701358e+00 1.768913227138e+00 1.774308461359e+00 1.779767118847e+00 1.785357736631e+00 1.791056988901e+00 1.796840191552e+00 1.802775506658e+00 1.808783594531e+00 1.814927864502e+00 1.821188536655e+00 1.827534705266e+00 1.834038788224e+00 1.840614963167e+00 1.847320632147e+00 1.854145252020e+00 1.861041251682e+00 1.868081458556e+00 1.875183188086e+00 1.882390424013e+00 1.889691121366e+00 1.897035866772e+00 1.904483959592e+00 1.911955123947e+00 1.919482911081e+00 1.927052799369e+00 1.934607745668e+00 1.942201826569e+00 1.949751681391e+00 1.957275825148e+00 1.964764242787e+00 1.972153682301e+00 1.979485858002e+00 1.986682668648e+00 1.993755403232e+00 2.000690805936e+00 2.007422223040e+00 2.013989281675e+00 2.020319360552e+00 2.026412020395e+00 2.032264760862e+00 2.037810560770e+00 2.043087130573e+00 2.048034594612e+00 2.052647684704e+00 2.056932092493e+00 2.060831552708e+00 2.064381249437e+00 2.067537836536e+00 2.070299300387e+00 2.072681730848e+00 2.074642118956e+00 2.076215068621e+00 2.077378972802e+00 2.078137045838e+00 2.078510640511e+00 2.078477177579e+00 2.078073296403e+00 2.077288022538e+00 2.076139141912e+00 2.074650802447e+00 2.072809924044e+00 2.070662082052e+00 2.068199729952e+00 2.065449724635e+00 2.062432950844e+00 2.059150723464e+00 2.055643189317e+00 2.051903368664e+00 2.047959481744e+00 2.043834912954e+00 2.039521432953e+00 2.035066003544e+00 2.030449672284e+00 2.025703178913e+00 2.020840199702e+00 2.015851829590e+00 2.010777283696e+00 2.005596043939e+00 2.000333847981e+00 1.995000704507e+00 1.989585116540e+00 1.984122751036e+00 1.978595486388e+00 1.973025050665e+00 1.967424356740e+00 1.961786518609e+00 1.956145360503e+00 1.950489066130e+00 1.944848514259e+00 1.939234131682e+00 1.933648409107e+00 1.928134221701e+00 1.922680327169e+00 1.917325251266e+00 1.912081522225e+00 1.906954173100e+00 1.901987694119e+00 1.897167265255e+00 1.892527014872e+00 1.888073152957e+00 1.883798781088e+00 1.879736168994e+00 1.875853021531e+00 1.872162832188e+00 1.868651247918e+00 1.865282270114e+00 1.862061230456e+00 1.858928259532e+00 1.855862399671e+00 1.852822478531e+00 1.849740277690e+00 1.846588172937e+00 1.843284705419e+00 1.839784354394e+00 1.836020074306e+00 1.831915762813e+00 1.827430448898e+00 1.822480617109e+00 1.817018978567e+00 1.810994442749e+00 1.804349631611e+00 1.797060580081e+00 1.789084183322e+00 1.780409482158e+00 1.771026873507e+00 1.760939780850e+00 1.750177770782e+00 1.738755143321e+00 1.726739306587e+00 1.714180451358e+00 1.701152788865e+00 1.687754885584e+00 1.674074196113e+00 1.660234558012e+00 1.646346981201e+00 1.632539108479e+00 1.618952370525e+00 1.605698711695e+00 1.592930685736e+00 1.580759190466e+00 1.569304678384e+00 1.558686333954e+00 1.548975000274e+00 1.540273582364e+00 1.532621728276e+00 1.526069675571e+00 1.520642009944e+00 1.516319424964e+00 1.513116676805e+00 1.510969849344e+00 1.509842690743e+00 1.509685852158e+00 1.510397751158e+00 1.511945589734e+00 1.514219232979e+00 1.517157693303e+00 1.520704867974e+00 1.524761894198e+00 1.529317102843e+00 1.534291899285e+00 1.539663637811e+00 1.545421219560e+00 1.551513533140e+00 1.557969386234e+00 1.564753304007e+00 1.571869846843e+00 1.579324748266e+00 1.587075181161e+00 1.595135854323e+00 1.603442754460e+00 1.611962072710e+00 1.620639267989e+00 1.629361098245e+00 1.638070983663e+00 1.646615181577e+00 1.654880258476e+00 1.662736129961e+00 1.669993353402e+00 1.676545809467e+00 1.682199781929e+00 1.686819934674e+00 1.690290993303e+00 1.692445913327e+00 1.693243568785e+00 1.692567794694e+00 1.690393190058e+00 1.686733635501e+00 1.681561670590e+00 1.675003225228e+00 1.667111544320e+00 1.658015326308e+00 1.647911298000e+00 1.636907530156e+00 1.625265076896e+00 1.613146218873e+00 1.600736064383e+00 1.588276530068e+00 1.575860195823e+00 1.563684765931e+00 1.551830171948e+00 1.540332080937e+00 1.529263491471e+00 1.518533123150e+00 1.508121917361e+00 1.497912584004e+00 1.487752219810e+00 1.477547458751e+00 1.467079590228e+00 1.456254727921e+00 1.444922614302e+00 1.432944425441e+00 1.420304812262e+00 1.406890337212e+00 1.392741936977e+00 1.377888498497e+00 1.362350126533e+00 1.346290032969e+00 1.329742239185e+00 1.312866658215e+00 1.295781455237e+00 1.278539402370e+00 1.261293929978e+00 1.244031815589e+00 1.226810271128e+00 1.209638771335e+00 1.192436950736e+00 1.175225943097e+00 1.157908730750e+00 1.140465595943e+00 1.122903233809e+00 1.105199591752e+00 1.087484358991e+00 1.069840741120e+00 1.052472630226e+00 1.035644525753e+00 1.019591749460e+00 1.004690071888e+00 9.912124073578e-01 9.794736991915e-01 9.697438106292e-01 9.621562885861e-01 9.568428354813e-01 9.537418838702e-01 9.527388378802e-01 9.536288227206e-01 9.560826324917e-01 9.598047098328e-01 9.644093844525e-01 9.695739145580e-01 9.750022210279e-01 9.804214882506e-01 9.856800285312e-01 9.906215802133e-01 9.951986377109e-01 9.993869926275e-01 1.003165638970e+00 1.006573369647e+00 1.009570090808e+00 1.012141172017e+00 1.014208956622e+00 1.015635870916e+00 1.016292873182e+00 1.015949699812e+00 1.014419018616e+00 1.011481880579e+00 1.006921020824e+00 1.000604235194e+00 9.923847046255e-01 9.822350118308e-01 9.701674552718e-01 9.562576462107e-01 9.407070362411e-01 9.237109610663e-01 9.056014965319e-01 8.867276949815e-01 8.674684111364e-01 8.482971785169e-01 8.296192454035e-01 8.119121061056e-01 7.956001453037e-01 7.810466105673e-01 7.686022382719e-01 7.584509085359e-01 7.507368547312e-01 7.454453651886e-01 7.424337683169e-01 7.415114708649e-01 7.423329076845e-01 7.445912035658e-01 7.479458104559e-01 7.521020844813e-01 7.568926294214e-01 7.621848277601e-01 7.680381978119e-01 7.745554237082e-01 7.819254586766e-01 7.904122501700e-01 8.001760757823e-01 8.113999372480e-01 8.240991341968e-01 8.381677456148e-01 8.534123918818e-01 8.694600381250e-01 8.859501291608e-01 9.024458610215e-01 9.185401438227e-01 9.339424428959e-01 9.483601080719e-01 9.616739947621e-01 9.738099026583e-01 9.847445174319e-01 9.945510413179e-01 9.969361949881e-01 9.944636488807e-01 9.952874886948e-01 1.003810933049e+00 1.016488942306e+00 1.025383333011e+00 1.025654745086e+00 1.019909692605e+00 1.015815054716e+00 1.018951461701e+00 1.027500387415e+00 1.034240925264e+00 1.033581005398e+00 1.026772964195e+00 1.020852735593e+00 1.022110061520e+00 1.030059352960e+00 1.038130784123e+00 1.040212119188e+00 1.036400405958e+00 1.032922439138e+00 1.036284583426e+00 1.046938967410e+00 1.058935552802e+00 1.065926008616e+00 1.067186730589e+00 1.068233523421e+00 1.075554879040e+00 1.090151674248e+00 1.106368211136e+00 1.117261914081e+00 1.120869878589e+00 1.121596795531e+00 1.125722948551e+00 1.135024373362e+00 1.144668484043e+00 1.147652566713e+00 1.141326631315e+00 1.129921594886e+00 1.120939408308e+00 1.118437361873e+00 1.119425364733e+00 1.117212528504e+00 1.108393350406e+00 1.096691828939e+00 1.090066868441e+00 1.093430192591e+00 1.103838563404e+00 1.113305625682e+00 1.116358771716e+00 1.114993121376e+00 1.116657136073e+00 1.126960896140e+00 1.143938304660e+00 1.159688861922e+00 1.167608061625e+00 1.168152688482e+00 1.168141078717e+00 1.174131180211e+00 1.185817825242e+00 1.196056205780e+00 1.197480230742e+00 1.189335062975e+00 1.178737061240e+00 1.175130044222e+00 1.182340323831e+00 1.195665825641e+00 1.206730512186e+00 1.210511971174e+00 1.207651447719e+00 1.200082158427e+00 1.184187549631e+00 1.134137426624e+00 9.881204816982e-01 8.628173967103e-01 8.977901420450e-01 1.037401224035e+00 1.127566608750e+00 1.097164649769e+00 9.717373094349e-01 8.437819179687e-01 8.064277405903e-01 8.538663741878e-01 9.105708555599e-01 9.355151368317e-01 9.370194209507e-01 9.377301533734e-01 9.407984553728e-01 9.259453958561e-01 8.744655238447e-01 7.984126109471e-01 7.531560937439e-01 7.938028581645e-01 8.919828906823e-01 9.621624419195e-01 9.472607974336e-01 8.577343184232e-01 7.751603618802e-01 7.855341677457e-01 8.565982861638e-01 8.892282269203e-01 8.470752284679e-01 7.863460062069e-01 7.931124494669e-01 8.552294947102e-01 8.817343965664e-01 8.366283923713e-01 7.873809622565e-01 8.270415538014e-01 9.153037327890e-01 9.297389428650e-01 8.221921542920e-01 6.910557179124e-01 7.375832222010e-01 9.253021439917e-01 1.036479733976e+00 9.653887782060e-01 7.605225974416e-01 6.476903881352e-01 7.920752791535e-01 9.630201761976e-01 9.709056668133e-01 8.165668994414e-01 6.802666569099e-01 7.670212859341e-01 9.293395284074e-01 9.574604647401e-01 8.277201705217e-01 7.135089674898e-01 8.236636299976e-01 1.011735135809e+00 1.051984291520e+00 8.894879464674e-01 6.756505418058e-01 7.417651943919e-01 1.010130738893e+00 1.160336318049e+00 1.073251061186e+00 8.094815671658e-01 6.392448656597e-01 8.050921812542e-01 1.020340501669e+00 1.053098228796e+00 8.888413264879e-01 6.869520200293e-01 7.090040158767e-01 8.928216181265e-01 9.918747193287e-01 9.286540243452e-01 7.799767675302e-01 7.253428239433e-01 8.331545601632e-01 9.559579941590e-01 9.826124739445e-01 9.143642359937e-01 8.280644185789e-01 8.077849001731e-01 8.566205543344e-01 9.126154276787e-01 9.323229717819e-01 9.134057875400e-01 8.810699853811e-01 8.689400437665e-01 8.932577611427e-01 9.362165331789e-01 9.655587825619e-01 9.695659592654e-01 9.686708786615e-01 9.880803839520e-01 1.017693812075e+00 1.020946842401e+00 9.864577949852e-01 9.565473390791e-01 9.842074398245e-01 1.048186853938e+00 1.068410185677e+00 1.001065075807e+00 8.969165346843e-01 8.807348712730e-01 9.848629575651e-01 1.082358015202e+00 1.062817136746e+00 9.294886137023e-01 8.150192937410e-01 8.720035455851e-01 1.023505466676e+00 1.094728273678e+00 1.017549240999e+00 8.537232423360e-01 7.730711997270e-01 8.691688721732e-01 1.002683544761e+00 1.037076014248e+00 9.521377772589e-01 8.263744612350e-01 7.846616123996e-01 8.594387960399e-01
 2.692960962780e-01 2.701217086486e-01 2.712901759001e-01 2.726401432296e-01 2.738379438234e-01 2.747461357930e-01 2.755353869625e-01 2.765104400818e-01 2.777511974015e-01 2.789799639210e-01 2.799319078360e-01 2.807588288499e-01 2.817803532668e-01 2.829688092207e-01 2.840425608791e-01 2.849671346605e-01 2.859867723289e-01 2.872050977172e-01 2.884259857602e-01 2.894690308015e-01 2.904284914478e-01 2.915637015494e-01 2.929580051390e-01 2.943800015994e-01 2.955561396736e-01 2.965639613890e-01 2.977512336840e-01 2.992612810638e-01 3.008168274921e-01 3.021111191197e-01 3.031936681865e-01 3.043892249508e-01 3.058943408313e-01 3.075435785622e-01 3.089804447068e-01 3.101087779929e-01 3.112700640354e-01 3.128214621958e-01 3.146113142024e-01 3.161473955774e-01 3.172819956372e-01 3.184391999649e-01 3.200377116080e-01 3.219038636928e-01 3.234945626548e-01 3.246442552249e-01 3.257993812823e-01 3.274165456534e-01 3.293086172711e-01 3.309080648445e-01 3.320747737345e-01 3.332827786465e-01 3.349238105497e-01 3.367569684620e-01 3.382993774462e-01 3.395186252188e-01 3.408277209786e-01 3.424730016960e-01 3.442153261736e-01 3.457097998689e-01 3.469986091399e-01 3.484298901844e-01 3.501205777699e-01 3.518031138888e-01 3.532542135471e-01 3.546318527041e-01 3.561993371348e-01 3.579335752411e-01 3.595802456812e-01 3.610422548159e-01 3.625128130356e-01 3.641823408505e-01 3.659679822193e-01 3.676304240087e-01 3.691291692466e-01 3.706878325288e-01 3.724487863227e-01 3.742638918368e-01 3.759335612381e-01 3.774936789512e-01 3.791414011409e-01 3.809586373067e-01 3.828016055806e-01 3.845091197142e-01 3.861307635617e-01 3.878569274677e-01 3.897355786651e-01 3.915995976690e-01 3.933335599546e-01 3.950284247878e-01 3.968307076792e-01 3.987413171229e-01 4.006275948650e-01 4.024082948761e-01 4.041675232026e-01 4.060363501906e-01 4.079902897764e-01 4.098892008950e-01 4.116931318229e-01 4.135154383801e-01 4.154430489414e-01 4.174280144511e-01 4.193560968599e-01 4.212000631680e-01 4.230617763644e-01 4.250376021105e-01 4.270754930176e-01 4.290439698139e-01 4.309217335596e-01 4.328194559743e-01 4.348274600007e-01 4.369079286144e-01 4.389441014743e-01 4.408799123701e-01 4.427984878148e-01 4.448228049796e-01 4.469498098265e-01 4.490528431812e-01 4.510507904499e-01 4.529994143116e-01 4.550258358433e-01 4.571754674238e-01 4.593562813733e-01 4.614395726038e-01 4.634289557447e-01 4.654597952711e-01 4.676210656799e-01 4.698525892413e-01 4.720340188976e-01 4.741081091726e-01 4.761512691596e-01 4.782919521077e-01 4.805520179560e-01 4.828202277334e-01 4.849997613387e-01 4.870986932755e-01 4.892082164869e-01 4.914233809440e-01 4.937357053405e-01 4.960238451715e-01 4.982064319644e-01 5.003293961154e-01 5.024983284729e-01 5.047797574008e-01 5.071300449421e-01 5.094224570953e-01 5.116102298068e-01 5.137815334910e-01 5.160325475873e-01 5.183761125407e-01 5.207494005950e-01 5.230656332349e-01 5.253110684843e-01 5.275625323255e-01 5.298860704912e-01 5.322750794539e-01 5.346895543955e-01 5.370658211491e-01 5.393844557422e-01 5.417091152594e-01 5.440930189957e-01 5.465340015815e-01 5.489877632071e-01 5.514103180472e-01 5.537903743329e-01 5.561775090744e-01 5.586162220218e-01 5.610877907604e-01 5.635661379812e-01 5.660289154916e-01 5.684638092285e-01 5.709031912828e-01 5.733785045802e-01 5.758794102166e-01 5.783900808255e-01 5.808935115067e-01 5.833803140258e-01 5.858719618284e-01 5.883942103710e-01 5.909327100731e-01 5.934711301305e-01 5.960149910031e-01 5.985618980000e-01 6.011184489773e-01 6.036869885619e-01 6.062511532325e-01 6.088227194697e-01 6.114154214957e-01 6.140209062538e-01 6.166281647758e-01 6.192311561301e-01 6.218344616926e-01 6.244499770369e-01 6.270913904895e-01 6.297462537240e-01 6.323918071295e-01 6.350378707724e-01 6.376918734577e-01 6.403631516448e-01 6.430554651973e-01 6.457443743828e-01 6.484302173746e-01 6.511269163996e-01 6.538390259085e-01 6.565639397529e-01 6.592933979185e-01 6.620204307679e-01 6.647525008172e-01 6.675051121381e-01 6.702700114033e-01 6.730371117659e-01 6.758048053785e-01 6.785797673339e-01 6.813675164883e-01 6.841716122029e-01 6.869771139079e-01 6.897817813115e-01 6.925992689380e-01 6.954281982825e-01 6.982669367219e-01 7.011120191425e-01 7.039548144660e-01 7.068066108277e-01 7.096787324153e-01 7.125546038271e-01 7.154328907800e-01 7.183183992938e-01 7.212105677233e-01 7.241168319165e-01 7.270334473196e-01 7.299466587225e-01 7.328705813613e-01 7.358063176404e-01 7.387477696905e-01 7.417006095112e-01 7.446569389907e-01 7.476173026283e-01 7.505909736909e-01 7.535726887534e-01 7.565595294949e-01 7.595553234509e-01 7.625581880349e-01 7.655667827443e-01 7.685868888345e-01 7.716114548781e-01 7.746416825651e-01 7.776845823170e-01 7.807325238059e-01 7.837867904156e-01 7.868494437869e-01 7.899140861492e-01 7.929901496000e-01 7.960791189285e-01 7.991684422771e-01 8.022661544724e-01 8.053683763322e-01 8.084762960320e-01 8.115979046665e-01 8.147250103967e-01 8.178568785068e-01 8.209965126398e-01 8.241409850293e-01 8.272927795689e-01 8.304570817549e-01 8.336245525229e-01 8.367982619056e-01 8.399796193679e-01 8.431624989197e-01 8.463607042892e-01 8.495676572521e-01 8.527737277974e-01 8.559876325471e-01 8.592091011330e-01 8.624374207453e-01 8.656797449278e-01 8.689246561829e-01 8.721707990748e-01 8.754304825941e-01 8.786946184106e-01 8.819664206612e-01 8.852467406047e-01 8.885306817321e-01 8.918246513421e-01 8.951229597907e-01 8.984255503529e-01 9.017373433377e-01 9.050566848795e-01 9.083800369599e-01 9.117110876354e-01 9.150483700484e-01 9.183885642220e-01 9.217396099433e-01 9.250929325928e-01 9.284549103446e-01 9.318248509918e-01 9.351977745483e-01 9.385771159317e-01 9.419631405902e-01 9.453554529270e-01 9.487560163843e-01 9.521628413739e-01 9.555731668113e-01 9.589910429318e-01 9.624127823963e-01 9.658420033724e-01 9.692807187251e-01 9.727250366229e-01 9.761745956582e-01 9.796258804890e-01 9.830819389307e-01 9.865474559590e-01 9.900222316803e-01 9.934989108744e-01 9.969799393377e-01 1.000463962704e+00 1.003952898245e+00 1.007454089462e+00 1.010958484205e+00 1.014466397004e+00 1.017976515540e+00 1.021490829215e+00 1.025014503862e+00 1.028544857602e+00 1.032079854412e+00 1.035616398683e+00 1.039157557992e+00 1.042703429483e+00 1.046258790355e+00 1.049819964029e+00 1.053382895869e+00 1.056949551708e+00 1.060520894126e+00 1.064098282641e+00 1.067683998685e+00 1.071273599945e+00 1.074865221690e+00 1.078460800491e+00 1.082061353255e+00 1.085670755449e+00 1.089283684933e+00 1.092897335583e+00 1.096517007695e+00 1.100139476066e+00 1.103769797582e+00 1.107405240180e+00 1.111040615369e+00 1.114680472000e+00 1.118325339085e+00 1.121973762328e+00 1.125628305870e+00 1.129284284073e+00 1.132943686479e+00 1.136607829187e+00 1.140275163592e+00 1.143948729211e+00 1.147622574793e+00 1.151298891970e+00 1.154980731027e+00 1.158664397684e+00 1.162353905081e+00 1.166045557000e+00 1.169737219916e+00 1.173434733673e+00 1.177132850390e+00 1.180836350690e+00 1.184543527406e+00 1.188248664938e+00 1.191959031684e+00 1.195671242161e+00 1.199384406568e+00 1.203104894986e+00 1.206822117628e+00 1.210542545716e+00 1.214265754438e+00 1.217989149141e+00 1.221718033073e+00 1.225446115340e+00 1.229173431678e+00 1.232906962718e+00 1.236637504408e+00 1.240371554898e+00 1.244108459496e+00 1.247840972386e+00 1.251578268863e+00 1.255314504493e+00 1.259051611984e+00 1.262793440445e+00 1.266531138857e+00 1.270269821800e+00 1.274007636012e+00 1.277745544637e+00 1.281488214485e+00 1.285225663661e+00 1.288964510236e+00 1.292702765159e+00 1.296436501559e+00 1.300176798001e+00 1.303912682921e+00 1.307647897430e+00 1.311383136780e+00 1.315109901605e+00 1.318845083231e+00 1.322575385880e+00 1.326303153490e+00 1.330032237682e+00 1.333752439200e+00 1.337477426734e+00 1.341199124383e+00 1.344916110572e+00 1.348636159534e+00 1.352344915452e+00 1.356056798811e+00 1.359767313427e+00 1.363469396925e+00 1.367177409783e+00 1.370872727696e+00 1.374567085479e+00 1.378260383548e+00 1.381945612520e+00 1.385634683552e+00 1.389311997465e+00 1.392985939829e+00 1.396660145187e+00 1.400322612546e+00 1.403987975094e+00 1.407644234643e+00 1.411292011752e+00 1.414941083909e+00 1.418577741185e+00 1.422215487851e+00 1.425842488542e+00 1.429463589019e+00 1.433082746721e+00 1.436688526174e+00 1.440293496835e+00 1.443889946468e+00 1.447474433316e+00 1.451060024819e+00 1.454628998534e+00 1.458196539251e+00 1.461756258471e+00 1.465302003333e+00 1.468848275512e+00 1.472377479579e+00 1.475901351873e+00 1.479418319772e+00 1.482919557424e+00 1.486420251755e+00 1.489902875024e+00 1.493379299265e+00 1.496849088909e+00 1.500298817179e+00 1.503750401644e+00 1.507181901429e+00 1.510604232410e+00 1.514019155523e+00 1.517415549664e+00 1.520807839082e+00 1.524184184398e+00 1.527546044652e+00 1.530902707761e+00 1.534238089614e+00 1.537567158681e+00 1.540880583471e+00 1.544177650453e+00 1.547468766353e+00 1.550735542043e+00 1.553996872061e+00 1.557240603085e+00 1.560466140525e+00 1.563686595694e+00 1.566877903925e+00 1.570065342840e+00 1.573232961639e+00 1.576379964946e+00 1.579521322223e+00 1.582634195393e+00 1.585738564492e+00 1.588826073568e+00 1.591886717893e+00 1.594944065044e+00 1.597970805401e+00 1.600985165786e+00 1.603984683004e+00 1.606955538807e+00 1.609920814149e+00 1.612853470745e+00 1.615774711863e+00 1.618677811411e+00 1.621550764906e+00 1.624420066093e+00 1.627252135702e+00 1.630073850411e+00 1.632874415800e+00 1.635643476716e+00 1.638407685013e+00 1.641133647736e+00 1.643847842844e+00 1.646540713294e+00 1.649199464892e+00 1.651854283003e+00 1.654466464075e+00 1.657067233476e+00 1.659644313840e+00 1.662184768134e+00 1.664724233615e+00 1.667215734473e+00 1.669698579769e+00 1.672154160316e+00 1.674572236939e+00 1.676987845342e+00 1.679353213474e+00 1.681710226236e+00 1.684037452730e+00 1.686327209373e+00 1.688613946610e+00 1.690846820672e+00 1.693072798736e+00 1.695266249046e+00 1.697421572812e+00 1.699573076505e+00 1.701670463253e+00 1.703759160457e+00 1.705812446684e+00 1.707829071094e+00 1.709838895816e+00 1.711793109432e+00 1.713739414197e+00 1.715649475170e+00 1.717523257006e+00 1.719386073005e+00 1.721194301117e+00 1.722994853295e+00 1.724754408201e+00 1.726479189874e+00 1.728192295380e+00 1.729850525333e+00 1.731499589213e+00 1.733107150310e+00 1.734679426987e+00 1.736237658409e+00 1.737741542000e+00 1.739235348977e+00 1.740688200101e+00 1.742103762606e+00 1.743505952504e+00 1.744852469578e+00 1.746188273900e+00 1.747481146761e+00 1.748740212605e+00 1.749981766440e+00 1.751170117535e+00 1.752344771882e+00 1.753479945063e+00 1.754576398102e+00 1.755658366707e+00 1.756685739855e+00 1.757699181336e+00 1.758672930518e+00 1.759607937243e+00 1.760530461440e+00 1.761394922985e+00 1.762248401731e+00 1.763061903071e+00 1.763835083825e+00 1.764597214183e+00 1.765301176038e+00 1.765994726254e+00 1.766648114200e+00 1.767261488384e+00 1.767865243416e+00 1.768410068142e+00 1.768945632431e+00 1.769441427827e+00 1.769899010337e+00 1.770344188529e+00 1.770734604826e+00 1.771116219741e+00 1.771456282744e+00 1.771762027712e+00 1.772057173721e+00 1.772293401252e+00 1.772526162064e+00 1.772717416972e+00 1.772873684560e+00 1.773022541660e+00 1.773115056452e+00 1.773203530434e+00 1.773251823673e+00 1.773267298832e+00 1.773276001178e+00 1.773230123304e+00 1.773181698335e+00 1.773095575226e+00 1.772977772439e+00 1.772854717322e+00 1.772679795425e+00 1.772503110495e+00 1.772293019754e+00 1.772050457372e+00 1.771806711091e+00 1.771511341639e+00 1.771218296937e+00 1.770891089359e+00 1.770537567535e+00 1.770183474633e+00 1.769778550436e+00 1.769379956704e+00 1.768950965200e+00 1.768495921562e+00 1.768044178298e+00 1.767544021135e+00 1.767054996976e+00 1.766534450858e+00 1.765991316393e+00 1.765457043861e+00 1.764876982078e+00 1.764307908120e+00 1.763713379150e+00 1.763098206981e+00 1.762494396310e+00 1.761847855427e+00 1.761216069753e+00 1.760561751009e+00 1.759891298840e+00 1.759234513266e+00 1.758538433984e+00 1.757860806490e+00 1.757163174349e+00 1.756452940466e+00 1.755760024717e+00 1.755031430638e+00 1.754324430409e+00 1.753602244986e+00 1.752869497701e+00 1.752157151698e+00 1.751413672654e+00 1.750695861520e+00 1.749966191536e+00 1.749228931030e+00 1.748517111393e+00 1.747777553907e+00 1.747064779418e+00 1.746344562718e+00 1.745622148742e+00 1.744926842288e+00 1.744208047953e+00 1.743520425748e+00 1.742829670088e+00 1.742138547371e+00 1.741478903799e+00 1.740798318528e+00 1.740152152596e+00 1.739508112119e+00 1.738864386159e+00 1.738257103866e+00 1.737632261407e+00 1.737046209502e+00 1.736462849049e+00 1.735886621127e+00 1.735348498553e+00 1.734792722009e+00 1.734282296756e+00 1.733777281948e+00 1.733279990315e+00 1.732824194070e+00 1.732357754383e+00 1.731932548807e+00 1.731519382982e+00 1.731115356624e+00 1.730756189526e+00 1.730387716579e+00 1.730063809276e+00 1.729751941288e+00 1.729452068366e+00 1.729199040530e+00 1.728937527300e+00 1.728723578808e+00 1.728522430462e+00 1.728336177928e+00 1.728196365319e+00 1.728050458514e+00 1.727952607773e+00 1.727868317426e+00 1.727799005214e+00 1.727777730872e+00 1.727750339859e+00 1.727770239295e+00 1.727806470024e+00 1.727857588358e+00 1.727955565104e+00 1.728047843276e+00 1.728187893526e+00 1.728342563726e+00 1.728510696933e+00 1.728726748710e+00 1.728936244788e+00 1.729189796005e+00 1.729460468534e+00 1.729742149791e+00 1.730070488487e+00 1.730389579623e+00 1.730753088043e+00 1.731131058876e+00 1.731515821756e+00 1.731947560930e+00 1.732368024324e+00 1.732829627525e+00 1.733303118051e+00 1.733781823892e+00 1.734303648214e+00 1.734811360358e+00 1.735357494880e+00 1.735912052837e+00 1.736467933225e+00 1.737065906937e+00 1.737644457567e+00 1.738256036823e+00 1.738874203480e+00 1.739488730932e+00 1.740141067638e+00 1.740771446056e+00 1.741428899115e+00 1.742090102812e+00 1.742740978806e+00 1.743424273981e+00 1.744081337425e+00 1.744761493971e+00 1.745439643058e+00 1.746102149144e+00 1.746791579093e+00 1.747450392339e+00 1.748125155914e+00 1.748793450920e+00 1.749439607394e+00 1.750108674916e+00 1.750738493369e+00 1.751377011966e+00 1.752006234611e+00 1.752605953917e+00 1.753221865557e+00 1.753795450927e+00 1.754368684121e+00 1.754927681386e+00 1.755448842299e+00 1.755979084997e+00 1.756462672859e+00 1.756938281041e+00 1.757395390633e+00 1.757806589035e+00 1.758221373154e+00 1.758582544897e+00 1.758928001838e+00 1.759250201346e+00 1.759516299587e+00 1.759785003154e+00 1.759990720488e+00 1.760174029290e+00 1.760328364049e+00 1.760422090656e+00 1.760507257045e+00 1.760528243904e+00 1.760518127042e+00 1.760474161854e+00 1.760363937917e+00 1.760236851742e+00 1.760040429819e+00 1.759806925401e+00 1.759534117191e+00 1.759189601325e+00 1.758821430513e+00 1.758380882011e+00 1.757895858814e+00 1.757364701623e+00 1.756758623277e+00 1.756123526340e+00 1.755410455257e+00 1.754646890153e+00 1.753836191590e+00 1.752943190902e+00 1.752017253901e+00 1.751011188242e+00 1.749948440192e+00 1.748835065795e+00 1.747635581605e+00 1.746398292828e+00 1.745080715022e+00 1.743701475551e+00 1.742268789134e+00 1.740749440238e+00 1.739189656136e+00 1.737545564146e+00 1.735838590054e+00 1.734081263085e+00 1.732231288489e+00 1.730339971445e+00 1.728368471718e+00 1.726329705047e+00 1.724241464956e+00 1.722063336857e+00 1.719843225679e+00 1.717545170170e+00 1.715181285504e+00 1.712769069599e+00 1.710272168910e+00 1.707732593709e+00 1.705120425622e+00 1.702444828920e+00 1.699724713144e+00 1.696926394855e+00 1.694087610366e+00 1.691186630115e+00 1.688224628198e+00 1.685225229856e+00 1.682153354329e+00 1.679048537961e+00 1.675887823194e+00 1.672675569878e+00 1.669432591876e+00 1.666128828331e+00 1.662800747238e+00 1.659428776592e+00 1.656012689830e+00 1.652579375546e+00 1.649093684904e+00 1.645594919127e+00 1.642065048176e+00 1.638505131364e+00 1.634940422638e+00 1.631339507255e+00 1.627737406793e+00 1.624119273256e+00 1.620486036318e+00 1.616862033096e+00 1.613218866865e+00 1.609590605185e+00 1.605962408030e+00 1.602337798856e+00 1.598737808107e+00 1.595138531862e+00 1.591570580656e+00 1.588023066779e+00 1.584495551751e+00 1.581010097135e+00 1.577547902826e+00 1.574133238280e+00 1.570758287228e+00 1.567425042952e+00 1.564152806722e+00 1.560922045987e+00 1.557760987513e+00 1.554656577149e+00 1.551614457178e+00 1.548650859198e+00 1.545749888476e+00 1.542934647758e+00 1.540195667700e+00 1.537538917749e+00 1.534976731307e+00 1.532495086206e+00 1.530116402590e+00 1.527830679391e+00 1.525642165387e+00 1.523563391320e+00 1.521581093341e+00 1.519714509308e+00 1.517954141385e+00 1.516301594044e+00 1.514773045113e+00 1.513351039858e+00 1.512053256954e+00 1.510874104897e+00 1.509811650810e+00 1.508875376679e+00 1.508054451032e+00 1.507362462531e+00 1.506791032831e+00 1.506343208159e+00 1.506023017328e+00 1.505820639705e+00 1.505746913233e+00 1.505791532558e+00 1.505958716100e+00 1.506248198192e+00 1.506653770490e+00 1.507180311643e+00 1.507821245780e+00 1.508576215164e+00 1.509445762111e+00 1.510422883077e+00 1.511510878185e+00 1.512700141287e+00 1.513995406289e+00 1.515386887110e+00 1.516873664972e+00 1.518457716916e+00 1.520125346891e+00 1.521885232414e+00 1.523722470092e+00 1.525639241889e+00 1.527637696847e+00 1.529695371544e+00 1.531830605210e+00 1.534023480574e+00 1.536273414320e+00 1.538583933460e+00 1.540937040981e+00 1.543346220776e+00 1.545790859990e+00 1.548276734761e+00 1.550802368483e+00 1.553346752611e+00 1.555930905338e+00 1.558528299677e+00 1.561146791253e+00 1.563787599772e+00 1.566428906102e+00 1.569091272257e+00 1.571749824125e+00 1.574413417774e+00 1.577084909437e+00 1.579736200450e+00 1.582399883983e+00 1.585042562983e+00 1.587675986146e+00 1.590306755160e+00 1.592905124212e+00 1.595506097602e+00 1.598078387013e+00 1.600632546351e+00 1.603176816114e+00 1.605682169741e+00 1.608185914151e+00 1.610653645689e+00 1.613101556777e+00 1.615541189787e+00 1.617937285837e+00 1.620336219592e+00 1.622700606081e+00 1.625046016244e+00 1.627390104096e+00 1.629692598555e+00 1.632004643397e+00 1.634290797758e+00 1.636565150809e+00 1.638848467722e+00 1.641099677808e+00 1.643374731274e+00 1.645631583391e+00 1.647891036717e+00 1.650175556181e+00 1.652438928668e+00 1.654741683060e+00 1.657043816598e+00 1.659360596959e+00 1.661720783942e+00 1.664074255613e+00 1.666485021471e+00 1.668910276229e+00 1.671366197497e+00 1.673883026882e+00 1.676406585656e+00 1.679002786419e+00 1.681630993418e+00 1.684301285276e+00 1.687047891598e+00 1.689812907551e+00 1.692663912022e+00 1.695559642617e+00 1.698504077547e+00 1.701541958375e+00 1.704600827278e+00 1.707756945247e+00 1.710964949150e+00 1.714225913545e+00 1.717589458229e+00 1.720977488143e+00 1.724467512323e+00 1.728017423811e+00 1.731618479340e+00 1.735329188569e+00 1.739066951125e+00 1.742906806013e+00 1.746812819460e+00 1.750769897431e+00 1.754843003303e+00 1.758944268708e+00 1.763152114107e+00 1.767433249099e+00 1.771766979214e+00 1.776224231274e+00 1.780718677836e+00 1.785322114671e+00 1.790010857200e+00 1.794760782773e+00 1.799643733551e+00 1.804575406887e+00 1.809626946729e+00 1.814782129304e+00 1.820004053337e+00 1.825375733110e+00 1.830811402999e+00 1.836374882170e+00 1.842060318281e+00 1.847824897944e+00 1.853746238780e+00 1.859749992947e+00 1.865884355835e+00 1.872149601066e+00 1.878498771968e+00 1.885006216859e+00 1.891594931385e+00 1.898304927855e+00 1.905139771973e+00 1.912042505628e+00 1.919082844339e+00 1.926185942450e+00 1.933375464978e+00 1.940655681745e+00 1.947964582976e+00 1.955355957653e+00 1.962759141183e+00 1.970187412969e+00 1.977637471732e+00 1.985041649363e+00 1.992449689736e+00 1.999786673378e+00 2.007051896307e+00 2.014246727404e+00 2.021296897298e+00 2.028241577771e+00 2.035011330519e+00 2.041598451119e+00 2.048003830990e+00 2.054153012534e+00 2.060083896227e+00 2.065731834645e+00 2.071084951917e+00 2.076152332122e+00 2.080866318581e+00 2.085255507530e+00 2.089278185982e+00 2.092920772552e+00 2.096194828622e+00 2.099051153055e+00 2.101521483978e+00 2.103573878628e+00 2.105206354223e+00 2.106437282264e+00 2.107231765433e+00 2.107626044300e+00 2.107605269445e+00 2.107174780795e+00 2.106358066053e+00 2.105140185004e+00 2.103557285284e+00 2.101604156635e+00 2.099298428199e+00 2.096666410203e+00 2.093698164339e+00 2.090438782221e+00 2.086880127707e+00 2.083049714398e+00 2.078968367775e+00 2.074633622284e+00 2.070083511851e+00 2.065314476453e+00 2.060348049916e+00 2.055204633203e+00 2.049874229878e+00 2.044398852301e+00 2.038764433939e+00 2.032990780661e+00 2.027095224758e+00 2.021066796331e+00 2.014940679227e+00 2.008703242817e+00 2.002375467178e+00 1.995970911809e+00 1.989481534128e+00 1.982945178475e+00 1.976351469119e+00 1.969725598375e+00 1.963086618881e+00 1.956434573261e+00 1.949812081466e+00 1.943214626787e+00 1.936680280796e+00 1.930228034673e+00 1.923867459995e+00 1.917647161186e+00 1.911561496567e+00 1.905651595539e+00 1.899938081513e+00 1.894422480493e+00 1.889143954358e+00 1.884093897128e+00 1.879290772708e+00 1.874740144042e+00 1.870422309441e+00 1.866352289524e+00 1.862492120225e+00 1.858829222948e+00 1.855336415150e+00 1.851963964366e+00 1.848687783692e+00 1.845438812533e+00 1.842169047209e+00 1.838825150958e+00 1.835330136725e+00 1.831631668907e+00 1.827648142640e+00 1.823321845731e+00 1.818584427852e+00 1.813368590966e+00 1.807628492446e+00 1.801298945323e+00 1.794347397228e+00 1.786735995239e+00 1.778440566270e+00 1.769457132740e+00 1.759775813115e+00 1.749427869576e+00 1.738427707200e+00 1.726826325866e+00 1.714691010889e+00 1.702071752877e+00 1.689082258726e+00 1.675798840045e+00 1.662334553875e+00 1.648820034258e+00 1.635352864837e+00 1.622087259325e+00 1.609133938499e+00 1.596626018520e+00 1.584694442506e+00 1.573432674088e+00 1.562973196084e+00 1.553380927117e+00 1.544740210234e+00 1.537121638652e+00 1.530532424520e+00 1.525031190503e+00 1.520589041878e+00 1.517199897332e+00 1.514845746303e+00 1.513445861324e+00 1.512988341674e+00 1.513374207193e+00 1.514548605767e+00 1.516460250410e+00 1.519000989262e+00 1.522158132404e+00 1.525843708397e+00 1.530018589363e+00 1.534671573625e+00 1.539731317889e+00 1.545225266779e+00 1.551112820839e+00 1.557394327463e+00 1.564085685408e+00 1.571143286098e+00 1.578603568621e+00 1.586415602034e+00 1.594559076500e+00 1.603012900029e+00 1.611675496792e+00 1.620516668658e+00 1.629404913456e+00 1.638230362254e+00 1.646885943935e+00 1.655175823058e+00 1.662995011822e+00 1.670135134216e+00 1.676436715492e+00 1.681759895263e+00 1.685889945945e+00 1.688743956985e+00 1.690158228744e+00 1.690030132606e+00 1.688325563884e+00 1.684947360705e+00 1.679950373789e+00 1.673331241802e+00 1.665155895267e+00 1.655574605687e+00 1.644653049361e+00 1.632625001753e+00 1.619646073983e+00 1.605898925181e+00 1.591654477297e+00 1.577042055895e+00 1.562313925038e+00 1.547629888445e+00 1.533098222034e+00 1.518892877119e+00 1.505010053452e+00 1.491521152149e+00 1.478399930504e+00 1.465555824382e+00 1.452962463333e+00 1.440444208007e+00 1.427918883614e+00 1.415256759720e+00 1.402303006973e+00 1.389025194911e+00 1.375279287488e+00 1.361071102677e+00 1.346397978631e+00 1.331243026376e+00 1.315744654726e+00 1.299929494154e+00 1.283938021487e+00 1.267903731210e+00 1.251885670020e+00 1.236058466769e+00 1.220440895486e+00 1.205099804355e+00 1.190070259095e+00 1.175273068765e+00 1.160716078413e+00 1.146282415503e+00 1.131895442036e+00 1.117502415061e+00 1.102995556886e+00 1.088406252652e+00 1.073716296693e+00 1.059020605943e+00 1.044480283468e+00 1.030247898014e+00 1.016629222863e+00 1.003866432459e+00 9.922667373816e-01 9.821388133281e-01 9.736830138680e-01 9.671259344187e-01 9.625311402899e-01 9.599022177087e-01 9.591526066725e-01 9.600559650334e-01 9.623865837771e-01 9.657988827058e-01 9.699750145418e-01 9.746012154526e-01 9.793633847556e-01 9.840575472110e-01 9.884755761338e-01 9.925236011462e-01 9.961460746072e-01 9.993114181216e-01 1.002071773896e+00 1.004420212014e+00 1.006392089338e+00 1.007972746470e+00 1.009086466141e+00 1.009665157535e+00 1.009521736428e+00 1.008492813314e+00 1.006357136709e+00 1.002872157482e+00 9.978577913220e-01 9.910938188337e-01 9.824650603287e-01 9.718930051687e-01 9.593518023275e-01 9.449491539462e-01 9.287965232401e-01 9.111536382419e-01 8.923221137821e-01 8.726527739503e-01 8.526205484641e-01 8.326662483167e-01 8.133324865542e-01 7.951510186768e-01 7.786141733023e-01 7.642533406222e-01 7.524355333457e-01 7.434983883228e-01 7.376161075422e-01 7.347853017239e-01 7.349143325910e-01 7.376839097063e-01 7.427385923886e-01 7.496171741122e-01 7.578348239906e-01 7.669900256996e-01 7.766767234354e-01 7.866642342982e-01 7.967843631931e-01 8.069794999882e-01 8.173300537312e-01 8.278881933746e-01 8.388100247444e-01 8.501859683833e-01 8.620453834084e-01 8.744081600988e-01 8.871327887618e-01 9.000965703317e-01 9.130905512432e-01 9.258961233039e-01 9.383733416401e-01 9.503506209174e-01 9.617871345574e-01 9.726685931070e-01 9.830095128838e-01 9.928980652400e-01 9.957711687446e-01 9.941778532514e-01 9.963645547442e-01 1.006701435007e+00 1.021467083461e+00 1.032560713128e+00 1.035084101365e+00 1.031676219203e+00 1.030021101542e+00 1.035580678806e+00 1.046336726385e+00 1.054898587192e+00 1.055606802246e+00 1.049721363013e+00 1.044314366413e+00 1.045731742056e+00 1.053530330627e+00 1.061130065634e+00 1.062340303654e+00 1.057183156722e+00 1.051891901864e+00 1.053130746674e+00 1.061561119499e+00 1.071319268566e+00 1.075955047544e+00 1.074602765709e+00 1.072785103739e+00 1.077248259990e+00 1.089355199888e+00 1.103672038787e+00 1.113267888964e+00 1.116130531254e+00 1.116705417397e+00 1.121406791184e+00 1.132105767315e+00 1.143921844435e+00 1.149683630016e+00 1.146560379364e+00 1.138623746065e+00 1.133215827741e+00 1.134203876927e+00 1.138436784006e+00 1.139103171237e+00 1.132682957682e+00 1.122754057853e+00 1.117141785233e+00 1.120709012381e+00 1.130584481944e+00 1.138806773280e+00 1.139731484526e+00 1.135062770689e+00 1.132110669142e+00 1.136739435405e+00 1.147516309244e+00 1.157014329476e+00 1.158852185035e+00 1.153660419750e+00 1.148678155754e+00 1.151138731257e+00 1.161283542874e+00 1.172018215504e+00 1.175583273620e+00 1.170589566384e+00 1.163424682314e+00 1.162798166651e+00 1.171959927058e+00 1.186033289126e+00 1.196986077663e+00 1.200676152423e+00 1.199250236981e+00 1.197248627747e+00 1.196416596707e+00 1.123834986653e+00 9.488851672864e-01 8.254620782441e-01 8.942512070381e-01 1.050304818711e+00 1.127754188762e+00 1.075398854869e+00 9.464465262749e-01 8.494552233899e-01 8.456508667438e-01 8.831337067830e-01 8.975546035214e-01 8.898188655281e-01 8.961812465668e-01 9.239423461694e-01 9.373404826352e-01 9.036241052076e-01 8.304642768333e-01 7.688187665531e-01 7.745471538464e-01 8.421238201292e-01 9.091651549252e-01 9.205739751246e-01 8.639634188510e-01 7.813504681183e-01 7.526257963479e-01 8.088939200639e-01 8.815306566366e-01 8.942650389865e-01 8.372305537166e-01 7.730490980362e-01 7.747525995790e-01 8.220826509448e-01 8.365142205132e-01 7.978418011770e-01 7.752846374560e-01 8.349296076351e-01 9.174673902016e-01 9.158259831102e-01 8.019984592673e-01 6.845573822827e-01 7.420060423462e-01 9.132728032901e-01 1.000265160799e+00 9.197379662720e-01 7.414834305271e-01 6.878401946843e-01 8.433458085749e-01 9.827136353047e-01 9.565986944618e-01 7.888527479516e-01 6.741104209688e-01 7.813510823309e-01 9.321816588005e-01 9.422109086486e-01 8.148657436026e-01 7.347412195650e-01 8.570773832974e-01 1.011992516469e+00 1.008281905954e+00 8.281875459766e-01 6.735896584156e-01 8.198257107617e-01 1.071730335536e+00 1.158512104107e+00 1.008969093872e+00 7.421152968650e-01 6.943830371041e-01 9.325137558388e-01 1.106644084366e+00 1.054576044891e+00 8.175018306514e-01 6.448897212675e-01 7.915963598865e-01 1.008253676200e+00 1.056057237291e+00 9.088307221315e-01 7.104543890570e-01 7.149797548919e-01 8.973988994813e-01 1.021904570210e+00 1.000357689733e+00 8.852404669671e-01 8.081294074911e-01 8.448061251373e-01 9.213223672832e-01 9.519559559368e-01 9.300346811427e-01 8.997783711470e-01 8.964518961735e-01 9.140764592687e-01 9.311073767098e-01 9.410768805961e-01 9.507653514843e-01 9.669438664780e-01 9.909869642038e-01 1.016810142273e+00 1.029135721177e+00 1.014628738880e+00 9.846868381645e-01 9.798711541422e-01 1.024119214880e+00 1.076639699071e+00 1.068820702209e+00 9.789558588112e-01 8.770681002302e-01 8.861232281432e-01 1.002595460594e+00 1.084546792638e+00 1.033424819399e+00 8.719549503864e-01 7.629658608890e-01 8.591275866440e-01 1.027864412861e+00 1.082715172188e+00 9.719933861583e-01 7.879142979426e-01 7.417120991257e-01 8.887342489943e-01 1.027130195494e+00 1.026667047094e+00 8.986223128181e-01 7.728029228148e-01 7.986505576972e-01 9.267175384853e-01
 2.320548205916e-01 2.329890832711e-01 2.342024133183e-01 2.355930542035e-01 2.368944386768e-01 2.379588660210e-01 2.388773571179e-01 2.399081298189e-01 2.411972007189e-01 2.425393556213e-01 2.436519863502e-01 2.446041630429e-01 2.456825479833e-01 2.469207425454e-01 2.481020170137e-01 2.491681784898e-01 2.502922690735e-01 2.515559052364e-01 2.528243968806e-01 2.539701531556e-01 2.550608180979e-01 2.562869577446e-01 2.577224323826e-01 2.591934496305e-01 2.604775227968e-01 2.616164401722e-01 2.628971183888e-01 2.644450060321e-01 2.660508622985e-01 2.674543287164e-01 2.686772408948e-01 2.699694768528e-01 2.715162642323e-01 2.732165723160e-01 2.747747763853e-01 2.760559389000e-01 2.773152849424e-01 2.789024490782e-01 2.807485639577e-01 2.824207072922e-01 2.837151983778e-01 2.849672166386e-01 2.865957890072e-01 2.885230394013e-01 2.902625311274e-01 2.915789222205e-01 2.928245643804e-01 2.944675290245e-01 2.964278930441e-01 2.981837572536e-01 2.995159564714e-01 3.008089005028e-01 3.024753104171e-01 3.043802779152e-01 3.060785172639e-01 3.074517456777e-01 3.088375309112e-01 3.105132312403e-01 3.123331358769e-01 3.139725042096e-01 3.154004808321e-01 3.169022497318e-01 3.186279767563e-01 3.203894581450e-01 3.219745000086e-01 3.234711767612e-01 3.251023050589e-01 3.268779740080e-01 3.286047342884e-01 3.301889077062e-01 3.317663781207e-01 3.334966837848e-01 3.353277102764e-01 3.370675628784e-01 3.386784460157e-01 3.403346384570e-01 3.421550959067e-01 3.440180564297e-01 3.457635864106e-01 3.474237068596e-01 3.491644018987e-01 3.510426574224e-01 3.529358720839e-01 3.547152715254e-01 3.564299213383e-01 3.582421265984e-01 3.601833788163e-01 3.621006001982e-01 3.639008866301e-01 3.656788771733e-01 3.675660887229e-01 3.695457182063e-01 3.714859591170e-01 3.733278057309e-01 3.751652729064e-01 3.771144884021e-01 3.791382638253e-01 3.810959711523e-01 3.829591044282e-01 3.848508130402e-01 3.868561825220e-01 3.889172161843e-01 3.909046571733e-01 3.928054710843e-01 3.947303042940e-01 3.967783755254e-01 3.988898953254e-01 4.009255208052e-01 4.028589726208e-01 4.048130678919e-01 4.068865112548e-01 4.090407830435e-01 4.111465687517e-01 4.131424970162e-01 4.151142108637e-01 4.171965116295e-01 4.193913102643e-01 4.215652994216e-01 4.236244624025e-01 4.256264691113e-01 4.277045907796e-01 4.299160142782e-01 4.321658739434e-01 4.343156558285e-01 4.363580159315e-01 4.384362692190e-01 4.406503760521e-01 4.429445303957e-01 4.451918708448e-01 4.473259606903e-01 4.494176694474e-01 4.516066237618e-01 4.539219029361e-01 4.562528412655e-01 4.584943351612e-01 4.606491523695e-01 4.628061471958e-01 4.650708566078e-01 4.674390625578e-01 4.697902276447e-01 4.720336923870e-01 4.742076489170e-01 4.764236224531e-01 4.787534008207e-01 4.811596068168e-01 4.835120130101e-01 4.857569552374e-01 4.879774162538e-01 4.902737876173e-01 4.926648795048e-01 4.950903855038e-01 4.974629903261e-01 4.997608822948e-01 5.020575741344e-01 5.044251460270e-01 5.068614270409e-01 5.093258350662e-01 5.117540068952e-01 5.141237397372e-01 5.164915982779e-01 5.189198724990e-01 5.214048410574e-01 5.239076878419e-01 5.263803078478e-01 5.288100451108e-01 5.312418430616e-01 5.337218741194e-01 5.362391847128e-01 5.387656399819e-01 5.412764830201e-01 5.437589807596e-01 5.462429205054e-01 5.487600600262e-01 5.513057834543e-01 5.538615951528e-01 5.564119006946e-01 5.589437478123e-01 5.614804777571e-01 5.640452403897e-01 5.666273862866e-01 5.692107575415e-01 5.717983590151e-01 5.743895095454e-01 5.769899142830e-01 5.795999136516e-01 5.822102803984e-01 5.848238196073e-01 5.874577390227e-01 5.901065405105e-01 5.927565473697e-01 5.954049845271e-01 5.980481352022e-01 6.007054934278e-01 6.033900972115e-01 6.060842821543e-01 6.087738785689e-01 6.114617702928e-01 6.141561570017e-01 6.168700491642e-01 6.196018441528e-01 6.223331022710e-01 6.250584338757e-01 6.277966477155e-01 6.305499178009e-01 6.333156327698e-01 6.360866484733e-01 6.388532229834e-01 6.416261571873e-01 6.444195485124e-01 6.472246409692e-01 6.500308607637e-01 6.528411583219e-01 6.556544237239e-01 6.584826170258e-01 6.613275916526e-01 6.641727711878e-01 6.670191613210e-01 6.698761650586e-01 6.727443472180e-01 6.756237543746e-01 6.785079004278e-01 6.813922497770e-01 6.842856008345e-01 6.871970448230e-01 6.901120914522e-01 6.930315970014e-01 6.959574947288e-01 6.988903886827e-01 7.018365400450e-01 7.047931238061e-01 7.077471737978e-01 7.107115860662e-01 7.136872339988e-01 7.166698727452e-01 7.196632957314e-01 7.226594503713e-01 7.256598729384e-01 7.286753453756e-01 7.316983437305e-01 7.347250992533e-01 7.377630016495e-01 7.408058649274e-01 7.438555401580e-01 7.469172375331e-01 7.499824796774e-01 7.530555831654e-01 7.561404266535e-01 7.592299980442e-01 7.623258624152e-01 7.654307366885e-01 7.685383463668e-01 7.716563279514e-01 7.747861865442e-01 7.779194431403e-01 7.810603454266e-01 7.842066031950e-01 7.873567337644e-01 7.905219611604e-01 7.936942575602e-01 7.968682629638e-01 8.000527760535e-01 8.032417349207e-01 8.064374418547e-01 8.096451974679e-01 8.128587872353e-01 8.160776038714e-01 8.193027640138e-01 8.225328448323e-01 8.257745069416e-01 8.290270102138e-01 8.322815132641e-01 8.355409034069e-01 8.388064366466e-01 8.420847595716e-01 8.453733327072e-01 8.486645389468e-01 8.519600524190e-01 8.552677463718e-01 8.585797185853e-01 8.619001067807e-01 8.652293464479e-01 8.685630983193e-01 8.719064353115e-01 8.752557538543e-01 8.786080148138e-01 8.819695999601e-01 8.853406834799e-01 8.887155105551e-01 8.920992103803e-01 8.954872605788e-01 8.988817375745e-01 9.022838948603e-01 9.056921291590e-01 9.091072721057e-01 9.125313392429e-01 9.159592796008e-01 9.193922148227e-01 9.228337323440e-01 9.262823707988e-01 9.297391261106e-01 9.332010716821e-01 9.366679626431e-01 9.401442475013e-01 9.436249497261e-01 9.471116126012e-01 9.506094449089e-01 9.541116920175e-01 9.576197593322e-01 9.611332547392e-01 9.646494630061e-01 9.681769732819e-01 9.717128640571e-01 9.752515667500e-01 9.787961341838e-01 9.823415866232e-01 9.858957920951e-01 9.894593385562e-01 9.930292841929e-01 9.966032561912e-01 1.000178973928e+00 1.003759406706e+00 1.007348056717e+00 1.010947347945e+00 1.014549704657e+00 1.018155655275e+00 1.021764838646e+00 1.025380787090e+00 1.029006142183e+00 1.032638133315e+00 1.036272644248e+00 1.039912407058e+00 1.043553794489e+00 1.047205390675e+00 1.050866525291e+00 1.054529166714e+00 1.058195754484e+00 1.061866807987e+00 1.065543428852e+00 1.069230995166e+00 1.072920888159e+00 1.076613262596e+00 1.080311584373e+00 1.084014694189e+00 1.087726101237e+00 1.091442415393e+00 1.095159131675e+00 1.098882738081e+00 1.102610106583e+00 1.106343613331e+00 1.110085094189e+00 1.113826006252e+00 1.117571734752e+00 1.121322142556e+00 1.125078444442e+00 1.128840738535e+00 1.132605169207e+00 1.136373167011e+00 1.140146697811e+00 1.143921676752e+00 1.147704756204e+00 1.151489897456e+00 1.155277631658e+00 1.159071434732e+00 1.162867044748e+00 1.166667221485e+00 1.170472499370e+00 1.174277466500e+00 1.178088997303e+00 1.181902682866e+00 1.185718770124e+00 1.189541898490e+00 1.193364623292e+00 1.197188984146e+00 1.201019398426e+00 1.204850102784e+00 1.208686478231e+00 1.212524732353e+00 1.216363502901e+00 1.220206102452e+00 1.224050296666e+00 1.227896545908e+00 1.231749060194e+00 1.235598407340e+00 1.239451266872e+00 1.243304913228e+00 1.247161690129e+00 1.251022411292e+00 1.254880056138e+00 1.258741862546e+00 1.262603528618e+00 1.266464991561e+00 1.270333676197e+00 1.274197681353e+00 1.278064037311e+00 1.281931295528e+00 1.285795853615e+00 1.289667711215e+00 1.293536447103e+00 1.297403553488e+00 1.301272568311e+00 1.305138073133e+00 1.309010053062e+00 1.312879754858e+00 1.316746644810e+00 1.320616211088e+00 1.324478462978e+00 1.328346577700e+00 1.332213218783e+00 1.336077564234e+00 1.339944206600e+00 1.343802091641e+00 1.347663867561e+00 1.351525947367e+00 1.355380641991e+00 1.359241307763e+00 1.363090856736e+00 1.366941744094e+00 1.370794812943e+00 1.374639372884e+00 1.378487695015e+00 1.382328147317e+00 1.386163947990e+00 1.390003461398e+00 1.393832687912e+00 1.397664339420e+00 1.401489406334e+00 1.405307722163e+00 1.409130060763e+00 1.412939045362e+00 1.416751554141e+00 1.420555545877e+00 1.424351863763e+00 1.428150653096e+00 1.431936559056e+00 1.435723250262e+00 1.439503497690e+00 1.443272229393e+00 1.447044950757e+00 1.450802029057e+00 1.454558758306e+00 1.458307685814e+00 1.462046383504e+00 1.465785920998e+00 1.469509935070e+00 1.473231277650e+00 1.476946491487e+00 1.480646715082e+00 1.484348326468e+00 1.488035580767e+00 1.491715484055e+00 1.495390338262e+00 1.499049363929e+00 1.502706497708e+00 1.506349012291e+00 1.509982651953e+00 1.513613260953e+00 1.517223449627e+00 1.520833216011e+00 1.524426165139e+00 1.528007952430e+00 1.531586628401e+00 1.535143725431e+00 1.538697295308e+00 1.542235426092e+00 1.545760855507e+00 1.549279955993e+00 1.552778027618e+00 1.556270681727e+00 1.559747097506e+00 1.563208189174e+00 1.566663016092e+00 1.570094946107e+00 1.573519957925e+00 1.576929275374e+00 1.580317740459e+00 1.583702787725e+00 1.587060719592e+00 1.590412240151e+00 1.593745788029e+00 1.597057472503e+00 1.600366053645e+00 1.603643198514e+00 1.606915042595e+00 1.610167548272e+00 1.613393712153e+00 1.616617848578e+00 1.619810193409e+00 1.622993261012e+00 1.626158165131e+00 1.629293864370e+00 1.632427336428e+00 1.635526047969e+00 1.638614052506e+00 1.641684510600e+00 1.644721412738e+00 1.647758800585e+00 1.650756958442e+00 1.653745022138e+00 1.656711580524e+00 1.659645018837e+00 1.662577377622e+00 1.665467237289e+00 1.668347889284e+00 1.671204968095e+00 1.674028890800e+00 1.676849953723e+00 1.679624514965e+00 1.682390998739e+00 1.685131177415e+00 1.687836391996e+00 1.690539374610e+00 1.693193289832e+00 1.695838808542e+00 1.698455954156e+00 1.701037107824e+00 1.703614223138e+00 1.706139316785e+00 1.708659212690e+00 1.711145583393e+00 1.713596860939e+00 1.716040915849e+00 1.718432453129e+00 1.720818741798e+00 1.723168221812e+00 1.725482082124e+00 1.727788366420e+00 1.730041396875e+00 1.732287662653e+00 1.734494299819e+00 1.736665749493e+00 1.738828903553e+00 1.740936100306e+00 1.743037399715e+00 1.745095771794e+00 1.747120286847e+00 1.749132366214e+00 1.751089283724e+00 1.753038015812e+00 1.754945471365e+00 1.756817889528e+00 1.758674829403e+00 1.760478432869e+00 1.762270980271e+00 1.764020923535e+00 1.765734203173e+00 1.767433780454e+00 1.769077457084e+00 1.770709965151e+00 1.772300492391e+00 1.773852581953e+00 1.775389224951e+00 1.776870898786e+00 1.778338548706e+00 1.779764949604e+00 1.781152911633e+00 1.782524634320e+00 1.783840486435e+00 1.785144315803e+00 1.786403331916e+00 1.787624554535e+00 1.788830156433e+00 1.789977405733e+00 1.791113364446e+00 1.792204319387e+00 1.793257616750e+00 1.794296382024e+00 1.795274467595e+00 1.796242371151e+00 1.797164536877e+00 1.798050398951e+00 1.798920022666e+00 1.799730421315e+00 1.800531688873e+00 1.801285745842e+00 1.802001988368e+00 1.802706920784e+00 1.803349176762e+00 1.803984687066e+00 1.804573244113e+00 1.805124781799e+00 1.805663864407e+00 1.806142795191e+00 1.806613465417e+00 1.807040338024e+00 1.807430563158e+00 1.807807986711e+00 1.808126424825e+00 1.808439715675e+00 1.808707095012e+00 1.808940909942e+00 1.809162365759e+00 1.809326941444e+00 1.809485299572e+00 1.809601524193e+00 1.809683684663e+00 1.809755816365e+00 1.809772521185e+00 1.809785136061e+00 1.809756262201e+00 1.809694534611e+00 1.809627381200e+00 1.809502482165e+00 1.809378446264e+00 1.809213944541e+00 1.809018710010e+00 1.808817411226e+00 1.808565495053e+00 1.808313564430e+00 1.808023114476e+00 1.807704263512e+00 1.807384070318e+00 1.807011867641e+00 1.806643525864e+00 1.806239359920e+00 1.805810490907e+00 1.805381669055e+00 1.804903200031e+00 1.804432488286e+00 1.803928660467e+00 1.803401922569e+00 1.802877400802e+00 1.802308355521e+00 1.801748325613e+00 1.801159596650e+00 1.800549864213e+00 1.799945626142e+00 1.799300361706e+00 1.798665150755e+00 1.798008074687e+00 1.797331033660e+00 1.796665106487e+00 1.795959016378e+00 1.795267482791e+00 1.794555601322e+00 1.793828960328e+00 1.793116698113e+00 1.792368035507e+00 1.791638268967e+00 1.790889632281e+00 1.790131808320e+00 1.789391154289e+00 1.788616134510e+00 1.787865402896e+00 1.787099335716e+00 1.786328642351e+00 1.785577315644e+00 1.784795948514e+00 1.784042600124e+00 1.783277771406e+00 1.782510184995e+00 1.781766635933e+00 1.780998544317e+00 1.780260510681e+00 1.779515563258e+00 1.778770352657e+00 1.778055330403e+00 1.777316907775e+00 1.776612325530e+00 1.775904934618e+00 1.775200810760e+00 1.774529192326e+00 1.773839814171e+00 1.773186317111e+00 1.772534584717e+00 1.771888269687e+00 1.771278489937e+00 1.770652315164e+00 1.770067326139e+00 1.769485802226e+00 1.768914372814e+00 1.768381570054e+00 1.767834298541e+00 1.767331933422e+00 1.766837412583e+00 1.766352434164e+00 1.765910709305e+00 1.765457273130e+00 1.765048592629e+00 1.764652412427e+00 1.764264583315e+00 1.763926836305e+00 1.763577399390e+00 1.763274973143e+00 1.762985228391e+00 1.762708910844e+00 1.762478694958e+00 1.762240665315e+00 1.762053148496e+00 1.761876859371e+00 1.761714852220e+00 1.761600863691e+00 1.761481185510e+00 1.761409170442e+00 1.761351866634e+00 1.761308450650e+00 1.761314555656e+00 1.761312056201e+00 1.761358377673e+00 1.761420194114e+00 1.761494930734e+00 1.761617367806e+00 1.761733292152e+00 1.761895934394e+00 1.762072607566e+00 1.762262439044e+00 1.762498669550e+00 1.762726128327e+00 1.762999707478e+00 1.763284447058e+00 1.763581767171e+00 1.763923542091e+00 1.764255282325e+00 1.764628779766e+00 1.765014666357e+00 1.765406670561e+00 1.765842216326e+00 1.766264492253e+00 1.766727242866e+00 1.767197052033e+00 1.767671502009e+00 1.768187113254e+00 1.768683439845e+00 1.769217949259e+00 1.769756129188e+00 1.770292858689e+00 1.770868089580e+00 1.771422403357e+00 1.772004045780e+00 1.772592313394e+00 1.773169151539e+00 1.773782679367e+00 1.774368690211e+00 1.774978994734e+00 1.775589608202e+00 1.776183420049e+00 1.776807113928e+00 1.777400522072e+00 1.778010844602e+00 1.778617464925e+00 1.779200698712e+00 1.779807260160e+00 1.780378887356e+00 1.780959896805e+00 1.781532318720e+00 1.782075248159e+00 1.782635259314e+00 1.783152920051e+00 1.783674827139e+00 1.784181733536e+00 1.784650357793e+00 1.785133128657e+00 1.785566996031e+00 1.785995093899e+00 1.786403332470e+00 1.786770378825e+00 1.787137712753e+00 1.787454882944e+00 1.787758745434e+00 1.788037068450e+00 1.788264009868e+00 1.788488396989e+00 1.788655661434e+00 1.788799849380e+00 1.788917031333e+00 1.788971855961e+00 1.789019628151e+00 1.789002692572e+00 1.788956959468e+00 1.788877539579e+00 1.788730670394e+00 1.788569474553e+00 1.788339157406e+00 1.788069989605e+00 1.787763612326e+00 1.787384757346e+00 1.786982656333e+00 1.786508183273e+00 1.785988671579e+00 1.785425703353e+00 1.784784745972e+00 1.784115580669e+00 1.783368730478e+00 1.782571337408e+00 1.781725958934e+00 1.780797132296e+00 1.779837493043e+00 1.778794174410e+00 1.777693788131e+00 1.776545266029e+00 1.775308763943e+00 1.774033206839e+00 1.772678219766e+00 1.771260119375e+00 1.769789043954e+00 1.768229189393e+00 1.766628102531e+00 1.764942432644e+00 1.763194272359e+00 1.761392036572e+00 1.759498821795e+00 1.757564865356e+00 1.755546850312e+00 1.753463153102e+00 1.751328888956e+00 1.749102943073e+00 1.746835453706e+00 1.744488244488e+00 1.742073352140e+00 1.739612552371e+00 1.737062910402e+00 1.734472537483e+00 1.731808994302e+00 1.729079949104e+00 1.726308134471e+00 1.723452876597e+00 1.720561864614e+00 1.717603676287e+00 1.714585648843e+00 1.711531105477e+00 1.708401287623e+00 1.705239680258e+00 1.702022520170e+00 1.698752835652e+00 1.695454530948e+00 1.692093278106e+00 1.688707021592e+00 1.685275868026e+00 1.681802324676e+00 1.678311518114e+00 1.674771469521e+00 1.671217015289e+00 1.667632016165e+00 1.664017489630e+00 1.660398789440e+00 1.656744934618e+00 1.653091026808e+00 1.649422538771e+00 1.645739336761e+00 1.642067595197e+00 1.638379630487e+00 1.634706337867e+00 1.631037793448e+00 1.627371472160e+00 1.623732859434e+00 1.620098835818e+00 1.616496085488e+00 1.612917482352e+00 1.609362065641e+00 1.605851341339e+00 1.602367105377e+00 1.598932500312e+00 1.595543310914e+00 1.592196806883e+00 1.588915609900e+00 1.585680171587e+00 1.582514409149e+00 1.579412155721e+00 1.576375469343e+00 1.573421913710e+00 1.570534967812e+00 1.567739150555e+00 1.565022816896e+00 1.562391832550e+00 1.559861133783e+00 1.557413225088e+00 1.555073574572e+00 1.552831394783e+00 1.550691945514e+00 1.548667145683e+00 1.546740636721e+00 1.544937697205e+00 1.543242987054e+00 1.541663478528e+00 1.540211182243e+00 1.538869123107e+00 1.537658204121e+00 1.536566222787e+00 1.535598053685e+00 1.534763451232e+00 1.534046826413e+00 1.533464775057e+00 1.533007226565e+00 1.532677959022e+00 1.532478760629e+00 1.532402199053e+00 1.532460682417e+00 1.532640711433e+00 1.532949376283e+00 1.533383742484e+00 1.533935959007e+00 1.534617656490e+00 1.535413508819e+00 1.536329986699e+00 1.537363565954e+00 1.538508230111e+00 1.539768430722e+00 1.541130735328e+00 1.542604079900e+00 1.544179085332e+00 1.545850027441e+00 1.547623736969e+00 1.549480419933e+00 1.551434512153e+00 1.553467787988e+00 1.555583553991e+00 1.557782826826e+00 1.560044167083e+00 1.562386154639e+00 1.564787322545e+00 1.567248297089e+00 1.569774902870e+00 1.572340857303e+00 1.574968746884e+00 1.577632815937e+00 1.580339615817e+00 1.583089622704e+00 1.585857591361e+00 1.588670355502e+00 1.591499840383e+00 1.594347419758e+00 1.597224044771e+00 1.600099942801e+00 1.603000576699e+00 1.605900389291e+00 1.608803791809e+00 1.611719862454e+00 1.614616461567e+00 1.617528929923e+00 1.620422584901e+00 1.623307762197e+00 1.626197449777e+00 1.629052045548e+00 1.631913466315e+00 1.634748022497e+00 1.637564320164e+00 1.640379428868e+00 1.643153088631e+00 1.645930723237e+00 1.648676410529e+00 1.651401288680e+00 1.654124837957e+00 1.656804476071e+00 1.659491199350e+00 1.662146695484e+00 1.664783792740e+00 1.667426530827e+00 1.670026547718e+00 1.672642739276e+00 1.675235214119e+00 1.677815415211e+00 1.680411878801e+00 1.682974822362e+00 1.685563567921e+00 1.688140797730e+00 1.690715658132e+00 1.693322180371e+00 1.695904512250e+00 1.698528294769e+00 1.701154400833e+00 1.703790028200e+00 1.706472567620e+00 1.709142745051e+00 1.711868753470e+00 1.714610340599e+00 1.717371371245e+00 1.720195921748e+00 1.723017704772e+00 1.725908247060e+00 1.728826929229e+00 1.731772872527e+00 1.734794114958e+00 1.737820031171e+00 1.740921661436e+00 1.744063409195e+00 1.747233509091e+00 1.750490023070e+00 1.753754466080e+00 1.757099490425e+00 1.760489783057e+00 1.763910858932e+00 1.767423572650e+00 1.770945914571e+00 1.774549952150e+00 1.778204818996e+00 1.781887581687e+00 1.785670611964e+00 1.789465618645e+00 1.793341388657e+00 1.797278215895e+00 1.801242930047e+00 1.805313636892e+00 1.809403692898e+00 1.813579656935e+00 1.817830757491e+00 1.822112039561e+00 1.826512758241e+00 1.830947313512e+00 1.835474767039e+00 1.840096772425e+00 1.844763978707e+00 1.849563089864e+00 1.854418544451e+00 1.859380596952e+00 1.864456570606e+00 1.869597277642e+00 1.874889343468e+00 1.880255729313e+00 1.885743923267e+00 1.891368234982e+00 1.897069354571e+00 1.902933581697e+00 1.908891151986e+00 1.914972433254e+00 1.921198568507e+00 1.927504735009e+00 1.933967817968e+00 1.940520701908e+00 1.947184058554e+00 1.953973687164e+00 1.960823430562e+00 1.967796060887e+00 1.974828955056e+00 1.981922475271e+00 1.989096453632e+00 1.996274263870e+00 2.003508158618e+00 2.010733370127e+00 2.017944153526e+00 2.025148684014e+00 2.032268798141e+00 2.039347623918e+00 2.046318484488e+00 2.053166031993e+00 2.059898679407e+00 2.066438068422e+00 2.072815407077e+00 2.078974059796e+00 2.084890520825e+00 2.090573795933e+00 2.095952033152e+00 2.101052356649e+00 2.105825663463e+00 2.110251373433e+00 2.114344376137e+00 2.118040386791e+00 2.121367294207e+00 2.124295021080e+00 2.126802135299e+00 2.128912415218e+00 2.130582386656e+00 2.131836722592e+00 2.132658669622e+00 2.133045739970e+00 2.133020631966e+00 2.132557928543e+00 2.131689283497e+00 2.130408177911e+00 2.128723279571e+00 2.126660375046e+00 2.124208045480e+00 2.121403162731e+00 2.118240798931e+00 2.114741884866e+00 2.110930515245e+00 2.106800682146e+00 2.102392641578e+00 2.097700527549e+00 2.092746301365e+00 2.087551818179e+00 2.082110656318e+00 2.076461197591e+00 2.070594239397e+00 2.064529463476e+00 2.058285014880e+00 2.051852095866e+00 2.045265122556e+00 2.038515665688e+00 2.031617763462e+00 2.024594073782e+00 2.017433102935e+00 2.010168394163e+00 2.002797088767e+00 1.995336858406e+00 1.987812258373e+00 1.980221924781e+00 1.972604741210e+00 1.964964780737e+00 1.957330877560e+00 1.949732581312e+00 1.942179742474e+00 1.934719171259e+00 1.927361514278e+00 1.920142288124e+00 1.913095593217e+00 1.906232163148e+00 1.899600103130e+00 1.893202291597e+00 1.887072643060e+00 1.881228591975e+00 1.875668118333e+00 1.870419772977e+00 1.865463252273e+00 1.860805025950e+00 1.856433972601e+00 1.852315930997e+00 1.848437461297e+00 1.844751886923e+00 1.841219370438e+00 1.837793169503e+00 1.834406503720e+00 1.831010386849e+00 1.827524827101e+00 1.823890428273e+00 1.820033689346e+00 1.815879382476e+00 1.811365770519e+00 1.806416422066e+00 1.800981801245e+00 1.794995568368e+00 1.788414082924e+00 1.781207749588e+00 1.773331450518e+00 1.764794803480e+00 1.755575805818e+00 1.745693031451e+00 1.735184434679e+00 1.724066198546e+00 1.712422561717e+00 1.700301045177e+00 1.687790315534e+00 1.674997304626e+00 1.661999416693e+00 1.648943647819e+00 1.635924112784e+00 1.623070032831e+00 1.610523502209e+00 1.598373109824e+00 1.586774128835e+00 1.575812102768e+00 1.565589433847e+00 1.556210389884e+00 1.547712797748e+00 1.540188984470e+00 1.533644940036e+00 1.528110002118e+00 1.523597566566e+00 1.520058344295e+00 1.517503574753e+00 1.515859416770e+00 1.515079770506e+00 1.515128994766e+00 1.515904013838e+00 1.517390673123e+00 1.519499809740e+00 1.522183628652e+00 1.525424775080e+00 1.529139004536e+00 1.533351274284e+00 1.538012154985e+00 1.543110965685e+00 1.548676423221e+00 1.554658248654e+00 1.561104816004e+00 1.567982518506e+00 1.575280669721e+00 1.583009580224e+00 1.591084518309e+00 1.599503562147e+00 1.608161793218e+00 1.616972673683e+00 1.625853258842e+00 1.634619240270e+00 1.643175369231e+00 1.651324293928e+00 1.658885103355e+00 1.665715383530e+00 1.671575624905e+00 1.676339688281e+00 1.679811009438e+00 1.681828126107e+00 1.682306847761e+00 1.681083838269e+00 1.678141514393e+00 1.673420946897e+00 1.666908184001e+00 1.658694346727e+00 1.648793422567e+00 1.637373026147e+00 1.624562920969e+00 1.610515082846e+00 1.595490424723e+00 1.579627677051e+00 1.563196894872e+00 1.546408763918e+00 1.529421955674e+00 1.512487735012e+00 1.495688209276e+00 1.479171412788e+00 1.463019629695e+00 1.447219060160e+00 1.431823756625e+00 1.416733474675e+00 1.401910918740e+00 1.387271530761e+00 1.372671425303e+00 1.358086781286e+00 1.343366054122e+00 1.328486490325e+00 1.313427299585e+00 1.298137421541e+00 1.282728089267e+00 1.267206737960e+00 1.251690729537e+00 1.236321839245e+00 1.221161277057e+00 1.206395720235e+00 1.192075888991e+00 1.178285927139e+00 1.165095186599e+00 1.152437647867e+00 1.140331514102e+00 1.128652734906e+00 1.117293085293e+00 1.106157984790e+00 1.095068378008e+00 1.083968861831e+00 1.072745711339e+00 1.061379791942e+00 1.049922457871e+00 1.038421152827e+00 1.027081945221e+00 1.016080920912e+00 1.005671024919e+00 9.961545659712e-01 9.877515064767e-01 9.807461009034e-01 9.752949995325e-01 9.715078975159e-01 9.694210819905e-01 9.689216470591e-01 9.698820762711e-01 9.720397589398e-01 9.751168361937e-01 9.788150788795e-01 9.828074663616e-01 9.868516006801e-01 9.906933696781e-01 9.941819918545e-01 9.972185110187e-01 9.997360306385e-01 1.001775603728e+00 1.003335749071e+00 1.004488143311e+00 1.005269394669e+00 1.005669196928e+00 1.005691943988e+00 1.005216805476e+00 1.004137413334e+00 1.002269979837e+00 9.993813367457e-01 9.952858202440e-01 9.897163147512e-01 9.825010795028e-01 9.734841289912e-01 9.625446108039e-01 9.496974976987e-01 9.349589492757e-01 9.184940597843e-01 9.005325926499e-01 8.813555243320e-01 8.614001180351e-01 8.410883092291e-01 8.209680646760e-01 8.016192421427e-01 7.836101425597e-01 7.675859193050e-01 7.540669616583e-01 7.435621628335e-01 7.364457548608e-01 7.328926938797e-01 7.329703359274e-01 7.364675120756e-01 7.430656509925e-01 7.522804774580e-01 7.635203686928e-01 7.762242710284e-01 7.897736473451e-01 8.036937988960e-01 8.175666809150e-01 8.310836451509e-01 8.441090899269e-01 8.565183130109e-01 8.683573800446e-01 8.796770393992e-01 8.905323071632e-01 9.010420569677e-01 9.112182612028e-01 9.211148922585e-01 9.307294068604e-01 9.400379695587e-01 9.490832326987e-01 9.578484832439e-01 9.664333158089e-01 9.749398212506e-01 9.834701416530e-01 9.921926573263e-01 9.946029374226e-01 9.929424130726e-01 9.955912477185e-01 1.006946207296e+00 1.023158978168e+00 1.035944457376e+00 1.040330545702e+00 1.038995329485e+00 1.039664160879e+00 1.047717565324e+00 1.060916209643e+00 1.071652710531e+00 1.074146724009e+00 1.069656797173e+00 1.065292024630e+00 1.067436979262e+00 1.075658805346e+00 1.083318351616e+00 1.084138502330e+00 1.078049707466e+00 1.071298842718e+00 1.070699870820e+00 1.077109156701e+00 1.084732741699e+00 1.087000526556e+00 1.082869171511e+00 1.077843770519e+00 1.078910827062e+00 1.087817188300e+00 1.099377654222e+00 1.106684079916e+00 1.107688518579e+00 1.106932402822e+00 1.111075862804e+00 1.122208689701e+00 1.135457124946e+00 1.143486713384e+00 1.143266020147e+00 1.138734099380e+00 1.137089819440e+00 1.142004514385e+00 1.150084692415e+00 1.154287656632e+00 1.150892069151e+00 1.143297984206e+00 1.139190864691e+00 1.143401561624e+00 1.153130657229e+00 1.160455055906e+00 1.159597871617e+00 1.152014635925e+00 1.144901361701e+00 1.144346213517e+00 1.149383920175e+00 1.152978868934e+00 1.148915777626e+00 1.137938637863e+00 1.127683309513e+00 1.126098080695e+00 1.134061958861e+00 1.144628672039e+00 1.149665767012e+00 1.147138963579e+00 1.142649494795e+00 1.144062943373e+00 1.153883321298e+00 1.166847589279e+00 1.175073685501e+00 1.175277800727e+00 1.171470091141e+00 1.171410633370e+00 1.179736023982e+00 1.089247738199e+00 9.090007005033e-01 8.070630268059e-01 9.000826990876e-01 1.048286274691e+00 1.097134908269e+00 1.022503982470e+00 9.085098442668e-01 8.687268466728e-01 9.072715228007e-01 9.302975647003e-01 8.929405863982e-01 8.414241757075e-01 8.467202305888e-01 8.983211325345e-01 9.207826093419e-01 8.744291298376e-01 7.948496973653e-01 7.652799976049e-01 8.196616880372e-01 8.946602915532e-01 9.175071514451e-01 8.661531842096e-01 7.741040328632e-01 7.170021886318e-01 7.519654611121e-01 8.418076774420e-01 9.047107006346e-01 8.947175525157e-01 8.257125670258e-01 7.630617092817e-01 7.639767043905e-01 8.009051937878e-01 8.078315562771e-01 7.756355645227e-01 7.677615774230e-01 8.303098609356e-01 9.030810964427e-01 8.969007726408e-01 7.970839764684e-01 7.047728817920e-01 7.564289461570e-01 8.912437515335e-01 9.487112684990e-01 8.690923938693e-01 7.372627949064e-01 7.425166577611e-01 8.935934100277e-01 9.956491956967e-01 9.401930763652e-01 7.728836796362e-01 6.893004358004e-01 8.053586263272e-01 9.347465452117e-01 9.273179788176e-01 8.115827715853e-01 7.677591684724e-01 8.893686280170e-01 1.002802738631e+00 9.565984009249e-01 7.743477822863e-01 6.976210776091e-01 8.968997884162e-01 1.112600291819e+00 1.129513107317e+00 9.238546594538e-01 6.886050561851e-01 7.831825919426e-01 1.060531161619e+00 1.181959335041e+00 1.044497275971e+00 7.456409254367e-01 6.420755713547e-01 8.997812614813e-01 1.123508315516e+00 1.113956991385e+00 8.877656283830e-01 6.568416968126e-01 7.376181039365e-01 9.705311418310e-01 1.075644811473e+00 9.980680889003e-01 8.421314984021e-01 7.956670730537e-01 8.955949625848e-01 9.868384755282e-01 9.812390781595e-01 9.144632744333e-01 8.808736395428e-01 9.168603967901e-01 9.635984403703e-01 9.682112317062e-01 9.415953476777e-01 9.313148672268e-01 9.608557220480e-01 1.006078947636e+00 1.032092094191e+00 1.025245408633e+00 9.969369369572e-01 9.773797180204e-01 9.968947540552e-01 1.050437794650e+00 1.088256902338e+00 1.057897990643e+00 9.577702313712e-01 8.688359213812e-01 8.985061448238e-01 1.014117165496e+00 1.075549567221e+00 9.995384199489e-01 8.247786955475e-01 7.319519424094e-01 8.540223842510e-01 1.020620089152e+00 1.051581001583e+00 9.132381289455e-01 7.270592538233e-01 7.306499811460e-01 9.138990237515e-01 1.039620951815e+00 9.971541209960e-01 8.302341931107e-01 7.241485248920e-01 8.285123041955e-01 9.953589035181e-01
 1.969503998958e-01 1.980318646452e-01 1.993290202700e-01 2.007929752982e-01 2.022333453106e-01 2.034989862671e-01 2.045939048998e-01 2.057250577904e-01 2.070922188187e-01 2.085792977180e-01 2.098990241317e-01 2.110259060606e-01 2.122036076944e-01 2.135221352418e-01 2.148387483431e-01 2.160803587795e-01 2.173465860454e-01 2.186933889499e-01 2.200405327087e-01 2.213149996654e-01 2.225650871437e-01 2.239156180198e-01 2.254214650593e-01 2.269661642582e-01 2.283799874491e-01 2.296776816061e-01 2.310770902020e-01 2.326906923577e-01 2.343660852171e-01 2.358998438466e-01 2.372871336248e-01 2.387045051127e-01 2.403138005516e-01 2.420815310426e-01 2.437780751820e-01 2.452369970542e-01 2.466241479352e-01 2.482650506388e-01 2.501780347957e-01 2.520014650312e-01 2.534861532462e-01 2.548594805870e-01 2.565318221991e-01 2.585267101652e-01 2.604311801692e-01 2.619467105240e-01 2.633124342660e-01 2.649927689870e-01 2.670258275690e-01 2.689548641119e-01 2.704834488297e-01 2.718869967775e-01 2.735930970291e-01 2.755757140182e-01 2.774406011473e-01 2.789966593302e-01 2.804841324169e-01 2.822036521518e-01 2.841073808850e-01 2.859022449764e-01 2.874928079086e-01 2.890847501585e-01 2.908586168600e-01 2.927046286916e-01 2.944324695069e-01 2.960666016803e-01 2.977797703580e-01 2.996061706198e-01 3.014172417918e-01 3.031309306388e-01 3.048295746919e-01 3.066343783849e-01 3.085191450580e-01 3.103421049946e-01 3.120688341885e-01 3.138336809711e-01 3.157234115748e-01 3.176429731169e-01 3.194669270153e-01 3.212319531382e-01 3.230718386848e-01 3.250203222482e-01 3.269713297043e-01 3.288242576354e-01 3.306310438663e-01 3.325359742687e-01 3.345470253272e-01 3.365236059222e-01 3.383907758236e-01 3.402539168460e-01 3.422279615429e-01 3.442786298780e-01 3.462797054265e-01 3.481856889267e-01 3.500977290981e-01 3.521281005237e-01 3.542281028186e-01 3.562492586136e-01 3.581718994829e-01 3.601279311894e-01 3.622121768778e-01 3.643475491399e-01 3.664047567647e-01 3.683618689162e-01 3.703444184274e-01 3.724610892262e-01 3.746496085799e-01 3.767545621297e-01 3.787465319137e-01 3.807528854730e-01 3.828879305546e-01 3.851142638879e-01 3.872929300665e-01 3.893471473959e-01 3.913678197086e-01 3.935030104620e-01 3.957638223536e-01 3.980103451358e-01 4.001323665952e-01 4.021841493409e-01 4.043079951175e-01 4.065743468507e-01 4.088913998995e-01 4.111058263169e-01 4.132005755846e-01 4.153211222961e-01 4.175818077396e-01 4.199353440425e-01 4.222462513437e-01 4.244376908008e-01 4.265732136484e-01 4.288041505832e-01 4.311684177284e-01 4.335565291959e-01 4.358606367053e-01 4.380661825112e-01 4.402652381739e-01 4.425714161149e-01 4.449914024953e-01 4.474005677246e-01 4.496997335528e-01 4.519240909588e-01 4.541796992874e-01 4.565513543179e-01 4.590066333135e-01 4.614160489444e-01 4.637139542586e-01 4.659766362375e-01 4.683100012907e-01 4.707419593225e-01 4.732155914718e-01 4.756399734802e-01 4.779822849172e-01 4.803201239660e-01 4.827232670706e-01 4.851989336077e-01 4.877071592426e-01 4.901803122131e-01 4.925929819535e-01 4.949994373979e-01 4.974628355711e-01 4.999852519744e-01 5.025293075860e-01 5.050466298661e-01 5.075165108667e-01 5.099854545889e-01 5.125014664114e-01 5.150545554785e-01 5.176204234795e-01 5.201727102006e-01 5.226947095858e-01 5.252154033375e-01 5.277670436535e-01 5.303480822662e-01 5.329423398222e-01 5.355304554606e-01 5.381012455550e-01 5.406724695519e-01 5.432719548794e-01 5.458869590102e-01 5.485079321762e-01 5.511329039395e-01 5.537575770778e-01 5.563928155448e-01 5.590381565897e-01 5.616822102273e-01 5.643311833324e-01 5.669984778336e-01 5.696806880017e-01 5.723655734657e-01 5.750466655428e-01 5.777238297848e-01 5.804125157080e-01 5.831295841253e-01 5.858568366294e-01 5.885791328271e-01 5.912995458365e-01 5.940253717961e-01 5.967699313949e-01 5.995329389269e-01 6.022959369869e-01 6.050546757954e-01 6.078233631532e-01 6.106068823587e-01 6.134036286227e-01 6.162045549814e-01 6.190022229448e-01 6.218059389964e-01 6.246286879567e-01 6.274635679031e-01 6.303006065203e-01 6.331413649594e-01 6.359858118186e-01 6.388419739954e-01 6.417164005997e-01 6.445919703063e-01 6.474679353784e-01 6.503544566803e-01 6.532525683595e-01 6.561608427373e-01 6.590765144946e-01 6.619884063112e-01 6.649112585414e-01 6.678511011008e-01 6.707970553298e-01 6.737447255917e-01 6.767014462000e-01 6.796610729400e-01 6.826375029122e-01 6.856234418198e-01 6.886071653568e-01 6.916003847206e-01 6.946047073575e-01 6.976160810853e-01 7.006380230999e-01 7.036643193594e-01 7.066948343218e-01 7.097382045181e-01 7.127901492045e-01 7.158466278144e-01 7.189139163175e-01 7.219854578805e-01 7.250646592023e-01 7.281557256468e-01 7.312517648819e-01 7.343519695484e-01 7.374673324092e-01 7.405854256124e-01 7.437128407847e-01 7.468484889385e-01 7.499844785697e-01 7.531336780114e-01 7.562958633149e-01 7.594585181534e-01 7.626298059967e-01 7.658058356718e-01 7.689868765701e-01 7.721842392213e-01 7.753864104800e-01 7.785929574574e-01 7.818093608437e-01 7.850276858768e-01 7.882552279534e-01 7.914953496111e-01 7.947407102725e-01 7.979911942480e-01 8.012493977462e-01 8.045108947206e-01 8.077851224198e-01 8.110720775194e-01 8.143581413721e-01 8.176498540570e-01 8.209514082973e-01 8.242606693556e-01 8.275836545868e-01 8.309089689644e-01 8.342388829601e-01 8.375795347176e-01 8.409287116846e-01 8.442838341134e-01 8.476483593330e-01 8.510178857689e-01 8.543962521220e-01 8.577823410476e-01 8.611713368367e-01 8.645723380784e-01 8.679793996898e-01 8.713920157387e-01 8.748135478555e-01 8.782392239754e-01 8.816721691752e-01 8.851139114807e-01 8.885598070004e-01 8.920146863804e-01 8.954794316531e-01 8.989462288707e-01 9.024211159573e-01 9.059039122051e-01 9.093929059611e-01 9.128909270270e-01 9.163956280091e-01 9.199063320852e-01 9.234247314282e-01 9.269482330497e-01 9.304786842146e-01 9.340189232627e-01 9.375674851998e-01 9.411216314083e-01 9.446794261225e-01 9.482421074686e-01 9.518157427745e-01 9.553961694753e-01 9.589843571021e-01 9.625755326719e-01 9.661696828885e-01 9.697727528592e-01 9.733850420817e-01 9.770056206706e-01 9.806284018232e-01 9.842543700324e-01 9.878855128449e-01 9.915276575110e-01 9.951786427858e-01 9.988329847850e-01 1.002491922219e+00 1.006155169086e+00 1.009825508900e+00 1.013504928993e+00 1.017191661135e+00 1.020883431545e+00 1.024577203759e+00 1.028277508270e+00 1.031985730699e+00 1.035703644962e+00 1.039425678777e+00 1.043150896600e+00 1.046882691425e+00 1.050620735235e+00 1.054367574664e+00 1.058119315734e+00 1.061874587223e+00 1.065636015970e+00 1.069403377869e+00 1.073177351852e+00 1.076958673962e+00 1.080742204106e+00 1.084532059800e+00 1.088327850539e+00 1.092129589145e+00 1.095937440029e+00 1.099747923392e+00 1.103563376365e+00 1.107387158420e+00 1.111214220800e+00 1.115049581656e+00 1.118886935371e+00 1.122727276288e+00 1.126575267418e+00 1.130428687342e+00 1.134286653143e+00 1.138150376566e+00 1.142016093321e+00 1.145887232932e+00 1.149763151855e+00 1.153644549778e+00 1.157531126363e+00 1.161419851078e+00 1.165313268631e+00 1.169210795476e+00 1.173113228829e+00 1.177021597395e+00 1.180931125537e+00 1.184844305805e+00 1.188763976375e+00 1.192683703867e+00 1.196612651987e+00 1.200541616190e+00 1.204472687452e+00 1.208410771750e+00 1.212347597988e+00 1.216292774235e+00 1.220240318542e+00 1.224185534991e+00 1.228139790913e+00 1.232093378124e+00 1.236050322683e+00 1.240014589748e+00 1.243975029398e+00 1.247941107956e+00 1.251908382815e+00 1.255875879891e+00 1.259851772914e+00 1.263825261645e+00 1.267801905577e+00 1.271779468236e+00 1.275756933807e+00 1.279741268898e+00 1.283724132507e+00 1.287708048349e+00 1.291695281240e+00 1.295678003438e+00 1.299668746400e+00 1.303659136793e+00 1.307647442038e+00 1.311641269120e+00 1.315627899164e+00 1.319621513788e+00 1.323615880999e+00 1.327606622451e+00 1.331602000414e+00 1.335590768842e+00 1.339584529764e+00 1.343579922951e+00 1.347569563184e+00 1.351565074022e+00 1.355553874002e+00 1.359543294913e+00 1.363536488715e+00 1.367520624065e+00 1.371511691690e+00 1.375495953480e+00 1.379478688964e+00 1.383465396261e+00 1.387440488958e+00 1.391424637734e+00 1.395398956573e+00 1.399370837539e+00 1.403346179659e+00 1.407310881489e+00 1.411279097435e+00 1.415242971197e+00 1.419198642622e+00 1.423160595559e+00 1.427107729503e+00 1.431058994956e+00 1.435004121934e+00 1.438941219091e+00 1.442882017302e+00 1.446809360136e+00 1.450737352810e+00 1.454661968330e+00 1.458573089678e+00 1.462490155294e+00 1.466393094232e+00 1.470292969116e+00 1.474189248915e+00 1.478072701755e+00 1.481958712475e+00 1.485830274626e+00 1.489699413131e+00 1.493561940100e+00 1.497411718911e+00 1.501262315805e+00 1.505099543323e+00 1.508929094870e+00 1.512754756317e+00 1.516564539036e+00 1.520374040778e+00 1.524169952375e+00 1.527956352517e+00 1.531738497959e+00 1.535501957437e+00 1.539265060773e+00 1.543013709044e+00 1.546750209909e+00 1.550482526542e+00 1.554195558673e+00 1.557905232552e+00 1.561599996443e+00 1.565280505933e+00 1.568957197460e+00 1.572612536484e+00 1.576261564637e+00 1.579897377877e+00 1.583514113646e+00 1.587128782511e+00 1.590718583121e+00 1.594301202996e+00 1.597871130535e+00 1.601417882098e+00 1.604963909598e+00 1.608481323445e+00 1.611992104994e+00 1.615488178665e+00 1.618958285605e+00 1.622428185179e+00 1.625867305665e+00 1.629298003282e+00 1.632714090622e+00 1.636100878176e+00 1.639488022043e+00 1.642841664599e+00 1.646185925061e+00 1.649513889194e+00 1.652809620486e+00 1.656107432874e+00 1.659366627463e+00 1.662616571869e+00 1.665849559836e+00 1.669049825980e+00 1.672250354188e+00 1.675408062586e+00 1.678558892227e+00 1.681688945047e+00 1.684783040642e+00 1.687877888996e+00 1.690929043725e+00 1.693971712809e+00 1.696991565936e+00 1.699976607139e+00 1.702958272032e+00 1.705892411000e+00 1.708821797760e+00 1.711722615663e+00 1.714587530134e+00 1.717450453089e+00 1.720263351147e+00 1.723070035753e+00 1.725845537137e+00 1.728584979470e+00 1.731321408436e+00 1.734003937223e+00 1.736682464129e+00 1.739325495577e+00 1.741933681160e+00 1.744535070905e+00 1.747082050464e+00 1.749625137521e+00 1.752128077545e+00 1.754598546141e+00 1.757058771735e+00 1.759465487284e+00 1.761864060983e+00 1.764221926049e+00 1.766547635174e+00 1.768860240719e+00 1.771118106581e+00 1.773369299557e+00 1.775577014541e+00 1.777749469073e+00 1.779909875973e+00 1.782014209851e+00 1.784108820441e+00 1.786160224400e+00 1.788178071076e+00 1.790178301403e+00 1.792124866542e+00 1.794057482549e+00 1.795948250216e+00 1.797802589048e+00 1.799641435918e+00 1.801423106292e+00 1.803192646491e+00 1.804916689601e+00 1.806604508410e+00 1.808275838723e+00 1.809889195861e+00 1.811489574702e+00 1.813044308792e+00 1.814561697523e+00 1.816062382573e+00 1.817504584806e+00 1.818933791560e+00 1.820315685071e+00 1.821660428727e+00 1.822987192099e+00 1.824254683113e+00 1.825510051041e+00 1.826718782754e+00 1.827887895045e+00 1.829041074982e+00 1.830131970749e+00 1.831212207929e+00 1.832243845950e+00 1.833238732857e+00 1.834216188499e+00 1.835132648145e+00 1.836035729492e+00 1.836892770748e+00 1.837712254925e+00 1.838513682561e+00 1.839255323188e+00 1.839987136951e+00 1.840667727558e+00 1.841313034358e+00 1.841942385114e+00 1.842511300938e+00 1.843070241432e+00 1.843581121407e+00 1.844056219396e+00 1.844515634345e+00 1.844913935857e+00 1.845305396982e+00 1.845649602253e+00 1.845957430449e+00 1.846252339269e+00 1.846485969818e+00 1.846714519535e+00 1.846897043621e+00 1.847046460023e+00 1.847180172125e+00 1.847258517508e+00 1.847329528849e+00 1.847357422111e+00 1.847351836270e+00 1.847338011321e+00 1.847264668997e+00 1.847188487442e+00 1.847070076002e+00 1.846921675751e+00 1.846763593544e+00 1.846551676311e+00 1.846337856862e+00 1.846082366742e+00 1.845800541145e+00 1.845512313645e+00 1.845169859509e+00 1.844830239078e+00 1.844453215784e+00 1.844047893579e+00 1.843639587427e+00 1.843182726470e+00 1.842728026579e+00 1.842238997251e+00 1.841727511309e+00 1.841213307489e+00 1.840653344002e+00 1.840100305827e+00 1.839514415563e+00 1.838908271309e+00 1.838303768913e+00 1.837656985924e+00 1.837020226847e+00 1.836354135353e+00 1.835670442895e+00 1.834992745053e+00 1.834273845256e+00 1.833569860550e+00 1.832839615678e+00 1.832095551800e+00 1.831362248760e+00 1.830589216026e+00 1.829835523239e+00 1.829060307881e+00 1.828271597433e+00 1.827498959008e+00 1.826692426171e+00 1.825907505736e+00 1.825102413063e+00 1.824293183130e+00 1.823500016346e+00 1.822675471537e+00 1.821878129496e+00 1.821065298672e+00 1.820250000927e+00 1.819455424730e+00 1.818635093015e+00 1.817841395637e+00 1.817041420374e+00 1.816238332886e+00 1.815461760220e+00 1.814662909934e+00 1.813896335481e+00 1.813123324046e+00 1.812353361412e+00 1.811613969925e+00 1.810853319974e+00 1.810130407778e+00 1.809404874562e+00 1.808685238343e+00 1.807998642845e+00 1.807297912682e+00 1.806633457257e+00 1.805973251290e+00 1.805320456135e+00 1.804703828714e+00 1.804075655587e+00 1.803487293858e+00 1.802905331003e+00 1.802334241916e+00 1.801803580529e+00 1.801262397952e+00 1.800764743467e+00 1.800276139700e+00 1.799798694372e+00 1.799364438687e+00 1.798922933305e+00 1.798525799996e+00 1.798139418566e+00 1.797768211470e+00 1.797441375710e+00 1.797107199583e+00 1.796820225449e+00 1.796545243174e+00 1.796285566277e+00 1.796072761375e+00 1.795852700833e+00 1.795681377458e+00 1.795523139428e+00 1.795379246748e+00 1.795283612629e+00 1.795181361768e+00 1.795128151037e+00 1.795087854818e+00 1.795062434240e+00 1.795084759697e+00 1.795099768434e+00 1.795160528385e+00 1.795237426279e+00 1.795326950854e+00 1.795463111375e+00 1.795593162526e+00 1.795766906946e+00 1.795953759756e+00 1.796152279233e+00 1.796397993210e+00 1.796631747728e+00 1.796908974621e+00 1.797199210185e+00 1.797495893954e+00 1.797838157910e+00 1.798167070914e+00 1.798537660112e+00 1.798916152485e+00 1.799298613428e+00 1.799723134884e+00 1.800132501973e+00 1.800576256647e+00 1.801028119833e+00 1.801480311308e+00 1.801967909104e+00 1.802438243523e+00 1.802938770025e+00 1.803442723753e+00 1.803941476473e+00 1.804472363969e+00 1.804979051953e+00 1.805512612895e+00 1.806043890354e+00 1.806563557139e+00 1.807112945279e+00 1.807632974470e+00 1.808172412961e+00 1.808706126270e+00 1.809220465281e+00 1.809758131709e+00 1.810261269783e+00 1.810776166523e+00 1.811281205715e+00 1.811760736261e+00 1.812258515516e+00 1.812713707709e+00 1.813175953110e+00 1.813621302096e+00 1.814033986420e+00 1.814457280800e+00 1.814835046662e+00 1.815208225106e+00 1.815562341839e+00 1.815874037820e+00 1.816191253988e+00 1.816456427892e+00 1.816710458782e+00 1.816938680423e+00 1.817118631218e+00 1.817296050122e+00 1.817414792629e+00 1.817513297227e+00 1.817583438466e+00 1.817595907258e+00 1.817599351152e+00 1.817540735804e+00 1.817452928682e+00 1.817329711742e+00 1.817142211296e+00 1.816939264255e+00 1.816667782588e+00 1.816359852796e+00 1.816011945629e+00 1.815593331102e+00 1.815152686409e+00 1.814638147183e+00 1.814079803945e+00 1.813477360093e+00 1.812798254422e+00 1.812088439968e+00 1.811301864229e+00 1.810465953608e+00 1.809580549451e+00 1.808611555590e+00 1.807611089270e+00 1.806527744475e+00 1.805388632632e+00 1.804198594561e+00 1.802919366609e+00 1.801604002444e+00 1.800204733858e+00 1.798743275138e+00 1.797229547264e+00 1.795625710788e+00 1.793981166951e+00 1.792251318158e+00 1.790457492092e+00 1.788610433655e+00 1.786670399057e+00 1.784688130755e+00 1.782624004715e+00 1.780490044471e+00 1.778307284969e+00 1.776031447132e+00 1.773713777878e+00 1.771316943482e+00 1.768851175970e+00 1.766338045829e+00 1.763736161698e+00 1.761092706734e+00 1.758375429488e+00 1.755592129101e+00 1.752765993150e+00 1.749856990619e+00 1.746910883408e+00 1.743897794754e+00 1.740825064257e+00 1.737713806293e+00 1.734528815226e+00 1.731312083427e+00 1.728036920308e+00 1.724711879138e+00 1.721357825455e+00 1.717941070865e+00 1.714500504997e+00 1.711013983686e+00 1.707487115022e+00 1.703942695839e+00 1.700348403643e+00 1.696743250614e+00 1.693106237163e+00 1.689440808940e+00 1.685773636498e+00 1.682072311062e+00 1.678372329241e+00 1.674659224444e+00 1.670934132702e+00 1.667222032323e+00 1.663493900703e+00 1.659784016693e+00 1.656078703378e+00 1.652380893330e+00 1.648712980581e+00 1.645051085077e+00 1.641424265536e+00 1.637824168699e+00 1.634251209397e+00 1.630725957070e+00 1.627228034457e+00 1.623786549060e+00 1.620391080497e+00 1.617042642254e+00 1.613764798078e+00 1.610534256136e+00 1.607380365369e+00 1.604293251970e+00 1.601275043153e+00 1.598345746097e+00 1.595484329070e+00 1.592719207863e+00 1.590037980193e+00 1.587446661040e+00 1.584961482970e+00 1.582563777390e+00 1.580277990752e+00 1.578095884918e+00 1.576019171000e+00 1.574062645363e+00 1.572210504435e+00 1.570482685501e+00 1.568869702905e+00 1.567379356197e+00 1.566018291329e+00 1.564773204214e+00 1.563664889440e+00 1.562681252064e+00 1.561823829705e+00 1.561105516179e+00 1.560509065158e+00 1.560053474280e+00 1.559725362514e+00 1.559530406675e+00 1.559472225506e+00 1.559541114389e+00 1.559748362310e+00 1.560081813685e+00 1.560546604571e+00 1.561143014063e+00 1.561860754888e+00 1.562712166331e+00 1.563680839069e+00 1.564775854546e+00 1.565988526844e+00 1.567318154248e+00 1.568767642145e+00 1.570319396935e+00 1.571989126262e+00 1.573759396645e+00 1.575630268588e+00 1.577607316373e+00 1.579667964741e+00 1.581830767347e+00 1.584075825245e+00 1.586403076530e+00 1.588818039607e+00 1.591298034870e+00 1.593859189047e+00 1.596481658807e+00 1.599164222823e+00 1.601916742573e+00 1.604709138534e+00 1.607566709375e+00 1.610462548300e+00 1.613399410271e+00 1.616385871613e+00 1.619389143299e+00 1.622439518519e+00 1.625507174965e+00 1.628593997711e+00 1.631715899064e+00 1.634832810611e+00 1.637980943156e+00 1.641128784692e+00 1.644280169637e+00 1.647450948503e+00 1.650597848698e+00 1.653763646893e+00 1.656915372233e+00 1.660057086018e+00 1.663207998580e+00 1.666323165400e+00 1.669450107371e+00 1.672552490464e+00 1.675636347776e+00 1.678725395156e+00 1.681770572027e+00 1.684823336839e+00 1.687849061847e+00 1.690851045853e+00 1.693860074940e+00 1.696824859335e+00 1.699797550530e+00 1.702747439628e+00 1.705673686123e+00 1.708614011968e+00 1.711510130661e+00 1.714425005966e+00 1.717320733023e+00 1.720199954501e+00 1.723102468329e+00 1.725968895279e+00 1.728862638289e+00 1.731750354792e+00 1.734626797069e+00 1.737540934076e+00 1.740427774393e+00 1.743353615813e+00 1.746282631973e+00 1.749211335120e+00 1.752190824469e+00 1.755150303859e+00 1.758159167220e+00 1.761183905803e+00 1.764212781903e+00 1.767305755203e+00 1.770384731773e+00 1.773520541905e+00 1.776680511147e+00 1.779848467327e+00 1.783087361493e+00 1.786316301874e+00 1.789606019276e+00 1.792926852193e+00 1.796254411764e+00 1.799659773187e+00 1.803055374542e+00 1.806510669643e+00 1.810002863041e+00 1.813500202630e+00 1.817077269591e+00 1.820648123335e+00 1.824277557635e+00 1.827951723472e+00 1.831627107962e+00 1.835389778541e+00 1.839150859470e+00 1.842972201863e+00 1.846848047721e+00 1.850732426551e+00 1.854711788433e+00 1.858703360139e+00 1.862764305097e+00 1.866895551891e+00 1.871049013975e+00 1.875314008562e+00 1.879612008610e+00 1.883991543270e+00 1.888470883542e+00 1.892989565468e+00 1.897641938063e+00 1.902356629281e+00 1.907171665830e+00 1.912113355892e+00 1.917119185454e+00 1.922280032076e+00 1.927528262982e+00 1.932893621056e+00 1.938408569766e+00 1.944002341866e+00 1.949762422480e+00 1.955624876438e+00 1.961607567167e+00 1.967740945081e+00 1.973954299389e+00 1.980316800732e+00 1.986772282338e+00 1.993322860829e+00 1.999994575888e+00 2.006712121486e+00 2.013533638113e+00 2.020399069784e+00 2.027300116663e+00 2.034256492292e+00 2.041188398156e+00 2.048138223032e+00 2.055049357520e+00 2.061899044703e+00 2.068702084138e+00 2.075378268834e+00 2.081960305242e+00 2.088389476939e+00 2.094640695437e+00 2.100724873600e+00 2.106562569620e+00 2.112180052066e+00 2.117530120530e+00 2.122579516939e+00 2.127343364738e+00 2.131755125973e+00 2.135834370138e+00 2.139546328243e+00 2.142862959165e+00 2.145805754431e+00 2.148317667026e+00 2.150424811598e+00 2.152105080116e+00 2.153340719252e+00 2.154157835067e+00 2.154519750869e+00 2.154453527106e+00 2.153949214096e+00 2.153007555029e+00 2.151650445539e+00 2.149864233874e+00 2.147676919193e+00 2.145088596476e+00 2.142105577680e+00 2.138759576850e+00 2.135038153294e+00 2.130979296068e+00 2.126578324638e+00 2.121855938293e+00 2.116833400388e+00 2.111503742350e+00 2.105903725900e+00 2.100029808663e+00 2.093897418774e+00 2.087530681863e+00 2.080914759337e+00 2.074089302145e+00 2.067045510878e+00 2.059796488460e+00 2.052365639926e+00 2.044740102149e+00 2.036954421115e+00 2.029006600671e+00 2.020909430343e+00 2.012688276205e+00 2.004342510919e+00 1.995905199066e+00 1.987386185487e+00 1.978808484092e+00 1.970202531772e+00 1.961580511317e+00 1.952985147142e+00 1.944436081951e+00 1.935969067040e+00 1.927622135618e+00 1.919413254049e+00 1.911394549032e+00 1.903586255789e+00 1.896023289823e+00 1.888741022699e+00 1.881754101474e+00 1.875097922331e+00 1.868778600736e+00 1.862812723317e+00 1.857209459071e+00 1.851954621269e+00 1.847054123323e+00 1.842473311600e+00 1.838196496168e+00 1.834187227945e+00 1.830394844912e+00 1.826780495952e+00 1.823274943256e+00 1.819823025616e+00 1.816350110882e+00 1.812785497429e+00 1.809062671391e+00 1.805093258928e+00 1.800815971394e+00 1.796152423997e+00 1.791041885042e+00 1.785429261677e+00 1.779248826906e+00 1.772478461941e+00 1.765069327611e+00 1.757014650558e+00 1.748312904498e+00 1.738952285964e+00 1.728986370952e+00 1.718427420807e+00 1.707335103710e+00 1.695790549333e+00 1.683840989317e+00 1.671610860578e+00 1.659180981036e+00 1.646660291498e+00 1.634184482190e+00 1.621840085720e+00 1.609779804361e+00 1.598099111289e+00 1.586911645117e+00 1.576342616439e+00 1.566449789095e+00 1.557351611805e+00 1.549089418724e+00 1.541715492833e+00 1.535281545830e+00 1.529767074136e+00 1.525212887772e+00 1.521568093551e+00 1.518813396828e+00 1.516933377524e+00 1.515828378576e+00 1.515502896859e+00 1.515864073760e+00 1.516861898705e+00 1.518485993160e+00 1.520633342137e+00 1.523326232970e+00 1.526509753002e+00 1.530161480361e+00 1.534314658009e+00 1.538908937789e+00 1.544002229466e+00 1.549571892404e+00 1.555613604309e+00 1.562164667227e+00 1.569159543613e+00 1.576621385240e+00 1.584482952558e+00 1.592676385514e+00 1.601157423144e+00 1.609765641250e+00 1.618424805995e+00 1.626963671842e+00 1.635203312366e+00 1.643008972964e+00 1.650126463205e+00 1.656412550181e+00 1.661651901774e+00 1.665633690346e+00 1.668238367641e+00 1.669243241329e+00 1.668566570411e+00 1.666093870341e+00 1.661730394803e+00 1.655502513676e+00 1.647356260706e+00 1.637389964983e+00 1.625682790096e+00 1.612329045336e+00 1.597553763165e+00 1.581476031592e+00 1.564350958540e+00 1.546405360894e+00 1.527819226768e+00 1.508888675891e+00 1.489757626446e+00 1.470643120680e+00 1.451716519404e+00 1.433044895207e+00 1.414774708133e+00 1.396891449680e+00 1.379423378125e+00 1.362357169229e+00 1.345596803480e+00 1.329139131104e+00 1.312863399239e+00 1.296731781747e+00 1.280722261333e+00 1.264760140848e+00 1.248933005231e+00 1.233228590429e+00 1.217742723830e+00 1.202610713024e+00 1.187887936271e+00 1.173770710562e+00 1.160336501520e+00 1.147688970655e+00 1.135930475415e+00 1.125028569582e+00 1.115017977924e+00 1.105788764870e+00 1.097225409973e+00 1.089209102212e+00 1.081512844885e+00 1.074009397452e+00 1.066504825217e+00 1.058868995436e+00 1.051046283704e+00 1.042968304400e+00 1.034725814100e+00 1.026398655578e+00 1.018159532780e+00 1.010255081979e+00 1.002887799919e+00 9.963547969982e-01 9.908617371843e-01 9.865944472941e-01 9.836931111146e-01 9.821634018785e-01 9.819848085607e-01 9.829969539739e-01 9.850005177274e-01 9.877476343010e-01 9.909263503349e-01 9.942881140590e-01 9.975441864624e-01 1.000494722472e+00 1.002990689217e+00 1.004913580695e+00 1.006266608114e+00 1.007033300436e+00 1.007288630107e+00 1.007102331240e+00 1.006512400014e+00 1.005595984336e+00 1.004311301072e+00 1.002624019288e+00 1.000427678219e+00 9.975333907497e-01 9.937838477667e-01 9.889191975492e-01 9.827368868088e-01 9.750400515378e-01 9.656300860170e-01 9.544457410221e-01 9.414102333973e-01 9.265894036012e-01 9.101274135894e-01 8.922144563476e-01 8.732177155535e-01 8.534965650856e-01 8.335606624757e-01 8.139765611642e-01 7.953220106478e-01 7.782900274377e-01 7.634856247157e-01 7.515369914977e-01 7.429742349104e-01 7.381497778220e-01 7.373100940472e-01 7.404111888754e-01 7.472535279444e-01 7.574206336207e-01 7.703186522555e-01 7.853270090580e-01 8.017002061114e-01 8.187905775916e-01 8.359877040865e-01 8.527534840056e-01 8.687417166383e-01 8.836384473561e-01 8.973156190674e-01 9.097133988789e-01 9.208242664436e-01 9.307597340588e-01 9.395823902916e-01 9.474377193347e-01 9.544577939365e-01 9.607626174773e-01 9.665514974785e-01 9.719751875950e-01 9.772782754914e-01 9.827064595506e-01 9.884971826124e-01 9.949439846430e-01 9.959462464734e-01 9.931917310372e-01 9.952250478259e-01 1.006560643020e+00 1.023274769611e+00 1.036917457519e+00 1.042414883699e+00 1.042480600803e+00 1.044927806758e+00 1.055102114229e+00 1.070563243628e+00 1.083453361119e+00 1.087835934537e+00 1.084929925275e+00 1.081889035761e+00 1.085142031902e+00 1.094234428987e+00 1.102435771015e+00 1.103348225522e+00 1.096822304501e+00 1.089121636547e+00 1.087204561998e+00 1.092097973484e+00 1.098052104376e+00 1.098356643120e+00 1.091775446345e+00 1.083764016468e+00 1.081509334925e+00 1.087102534065e+00 1.095590834428e+00 1.100063823749e+00 1.098427751032e+00 1.095343761197e+00 1.097799053588e+00 1.108216543617e+00 1.121821515024e+00 1.131127917822e+00 1.132919918231e+00 1.131016571301e+00 1.132551934354e+00 1.141042634401e+00 1.152825792223e+00 1.160556789023e+00 1.160238506237e+00 1.155056877199e+00 1.152581241018e+00 1.157640015414e+00 1.167513422208e+00 1.174321808257e+00 1.172186671686e+00 1.162389777412e+00 1.152064463625e+00 1.147494263767e+00 1.148082843235e+00 1.147065066489e+00 1.138274792736e+00 1.122462074810e+00 1.107527236584e+00 1.102035636264e+00 1.107487921629e+00 1.117139063195e+00 1.122584890724e+00 1.121241087179e+00 1.118032501455e+00 1.120078684433e+00 1.129176564710e+00 1.139554578759e+00 1.143200807039e+00 1.137272482551e+00 1.127070980299e+00 1.122562055889e+00 1.130225228668e+00 1.035693880458e+00 8.726048204505e-01 8.061141379959e-01 9.110614065744e-01 1.033197563861e+00 1.043371510981e+00 9.491861120715e-01 8.680818760842e-01 8.998501110681e-01 9.770222510705e-01 9.816418430971e-01 8.915010949144e-01 7.938766540844e-01 7.972002774698e-01 8.705112313593e-01 9.001875823735e-01 8.463138908803e-01 7.732652040391e-01 7.842089746530e-01 8.746753583495e-01 9.410708975928e-01 9.150866234251e-01 8.060404980066e-01 6.939585400261e-01 6.825127209068e-01 7.747343211464e-01 8.763757809269e-01 9.180452341785e-01 8.855649066083e-01 8.118753391620e-01 7.586322195964e-01 7.632429253027e-01 7.936813681266e-01 7.976258784099e-01 7.713863301076e-01 7.657591783246e-01 8.153736214885e-01 8.744430136473e-01 8.743013646899e-01 8.059580177493e-01 7.456396017648e-01 7.802075913727e-01 8.656995395655e-01 8.914524762097e-01 8.235061374256e-01 7.492942119687e-01 7.996227122542e-01 9.326905949376e-01 9.966522427645e-01 9.220296716242e-01 7.732321544950e-01 7.269230716734e-01 8.380066556009e-01 9.361774492218e-01 9.117854617858e-01 8.159896557116e-01 8.094048958775e-01 9.230947244329e-01 9.921623292656e-01 9.074567933084e-01 7.371356519217e-01 7.395502402738e-01 9.642612635322e-01 1.133736481923e+00 1.082653381148e+00 8.347288274264e-01 6.679064787540e-01 8.859995904423e-01 1.170592662190e+00 1.233477225042e+00 1.018755735228e+00 6.828412642119e-01 6.834663919072e-01 1.015914899331e+00 1.223721356087e+00 1.153796244030e+00 8.610527943867e-01 6.291458982498e-01 7.932685913302e-01 1.047725836894e+00 1.115089975301e+00 9.762514571744e-01 7.903380270182e-01 7.981863811065e-01 9.581149710201e-01 1.048469005874e+00 9.967271136485e-01 8.838935200080e-01 8.580773038738e-01 9.420877567103e-01 1.014268060890e+00 1.001642242646e+00 9.373187253717e-01 9.093547191290e-01 9.537159410580e-01 1.014939430888e+00 1.034504096214e+00 1.007234131322e+00 9.702226225167e-01 9.660739580202e-01 1.005444497368e+00 1.058243822804e+00 1.077494147637e+00 1.031925409964e+00 9.373433832847e-01 8.728803899980e-01 9.157610729637e-01 1.016362756511e+00 1.052672301329e+00 9.606191560906e-01 7.919405353543e-01 7.270412167377e-01 8.587414923570e-01 1.005048675541e+00 1.006351030762e+00 8.482023776183e-01 6.800144741394e-01 7.399821483392e-01 9.404961641030e-01 1.040515196885e+00 9.541670684027e-01 7.570288158096e-01 6.898376400790e-01 8.672620716681e-01 1.053838280336e+00
 1.661966624806e-01 1.674727798998e-01 1.688941255769e-01 1.704628289028e-01 1.720732179273e-01 1.735846434002e-01 1.749154957900e-01 1.761992016902e-01 1.776718920908e-01 1.793272224952e-01 1.808952534545e-01 1.822546713821e-01 1.835765242389e-01 1.850047335807e-01 1.864777370346e-01 1.879242527149e-01 1.893736592732e-01 1.908453978840e-01 1.922973402718e-01 1.937146303088e-01 1.951448227590e-01 1.966490971484e-01 1.982530591909e-01 1.998916267488e-01 2.014462297036e-01 2.029197904996e-01 2.044585479707e-01 2.061572989791e-01 2.079135004726e-01 2.095828635080e-01 2.111462730732e-01 2.127106094315e-01 2.143997910439e-01 2.162375564713e-01 2.180745250251e-01 2.197272092704e-01 2.212616487536e-01 2.229661139259e-01 2.249427783930e-01 2.269185254315e-01 2.286087209298e-01 2.301265585535e-01 2.318484617220e-01 2.339036526467e-01 2.359737495874e-01 2.377074962223e-01 2.392135074152e-01 2.409380652235e-01 2.430334911289e-01 2.451341649238e-01 2.468788534264e-01 2.484165147215e-01 2.501648593752e-01 2.522150014423e-01 2.542458983430e-01 2.560011670116e-01 2.576121607535e-01 2.593793700301e-01 2.613536673819e-01 2.633047436535e-01 2.650698060840e-01 2.667696732700e-01 2.685939719206e-01 2.705162454213e-01 2.723805097391e-01 2.741621478607e-01 2.759667603417e-01 2.778458255372e-01 2.797351605256e-01 2.815715210419e-01 2.833949850039e-01 2.852813305229e-01 2.872181969371e-01 2.891161578695e-01 2.909523685033e-01 2.928233285511e-01 2.947890270662e-01 2.967636098770e-01 2.986564789947e-01 3.005179465377e-01 3.024528135344e-01 3.044730176725e-01 3.064806761564e-01 3.083977349565e-01 3.102883202014e-01 3.122775994266e-01 3.143592523545e-01 3.163919596994e-01 3.183183634629e-01 3.202524710280e-01 3.223048043102e-01 3.244271545704e-01 3.264886504397e-01 3.284476783561e-01 3.304210953165e-01 3.325240670804e-01 3.346950685877e-01 3.367766119500e-01 3.387508523884e-01 3.407612299991e-01 3.429102870946e-01 3.451184324469e-01 3.472385599473e-01 3.492442199019e-01 3.512725393214e-01 3.534459955742e-01 3.557031259600e-01 3.578745654495e-01 3.599154873705e-01 3.619613825545e-01 3.641453062426e-01 3.664344302454e-01 3.686790719978e-01 3.707877856318e-01 3.728478270330e-01 3.750211323879e-01 3.773349673688e-01 3.796445974549e-01 3.818244811373e-01 3.839149695607e-01 3.860721332586e-01 3.883818744147e-01 3.907557431709e-01 3.930277243930e-01 3.951666951586e-01 3.973162882454e-01 3.996088406501e-01 4.020085803858e-01 4.043764069593e-01 4.066156183347e-01 4.087871663147e-01 4.110444872238e-01 4.134424654810e-01 4.158805324638e-01 4.182348027833e-01 4.204817070573e-01 4.227138877280e-01 4.250475957899e-01 4.275036504002e-01 4.299618557359e-01 4.323105992378e-01 4.345712113900e-01 4.368545153039e-01 4.392544118103e-01 4.417472937113e-01 4.442025302896e-01 4.465426122836e-01 4.488385302759e-01 4.511981837541e-01 4.536571193163e-01 4.561658353079e-01 4.586280897472e-01 4.610078797782e-01 4.633741875743e-01 4.658008593260e-01 4.683015617518e-01 4.708387953966e-01 4.733485219307e-01 4.757938990127e-01 4.782270576924e-01 4.807109568243e-01 4.832577451137e-01 4.858299529850e-01 4.883782933319e-01 4.908805535112e-01 4.933745368719e-01 4.959118739998e-01 4.984880786214e-01 5.010792339099e-01 5.036613119704e-01 5.062124161195e-01 5.087562164567e-01 5.113302454973e-01 5.139333800519e-01 5.165529932872e-01 5.191669203928e-01 5.217620817829e-01 5.243562596119e-01 5.269764339868e-01 5.296173540409e-01 5.322606977384e-01 5.349073139599e-01 5.375553734281e-01 5.402108843003e-01 5.428793466307e-01 5.455452072506e-01 5.482140340578e-01 5.509028401941e-01 5.536048463269e-01 5.563126459117e-01 5.590135664146e-01 5.617114737409e-01 5.644204734794e-01 5.671532151284e-01 5.699028648976e-01 5.726442129188e-01 5.753838122113e-01 5.781290017109e-01 5.808894979879e-01 5.836730535644e-01 5.864540485528e-01 5.892305390440e-01 5.920163962412e-01 5.948173330411e-01 5.976316907534e-01 6.004507502291e-01 6.032662657263e-01 6.060863343325e-01 6.089254260535e-01 6.117774622082e-01 6.146327940883e-01 6.174894820187e-01 6.203490142308e-01 6.232220213790e-01 6.261120527586e-01 6.290041871112e-01 6.318962518320e-01 6.347997779675e-01 6.377123991336e-01 6.406361207390e-01 6.435678830400e-01 6.464960113725e-01 6.494343201219e-01 6.523892247066e-01 6.553504206682e-01 6.583153260322e-01 6.612865911251e-01 6.642617292456e-01 6.672532603502e-01 6.702534422340e-01 6.732537455377e-01 6.762617960259e-01 6.792811641169e-01 6.823069793433e-01 6.853453532258e-01 6.883861605118e-01 6.914302283242e-01 6.944879790106e-01 6.975552860714e-01 7.006287565176e-01 7.037097650351e-01 7.067956034043e-01 7.098896731466e-01 7.129957826173e-01 7.161068570066e-01 7.192232713697e-01 7.223527518925e-01 7.254886583791e-01 7.286302707511e-01 7.317812012006e-01 7.349326631919e-01 7.380970860356e-01 7.412744517015e-01 7.444533927139e-01 7.476408950487e-01 7.508336984440e-01 7.540319398687e-01 7.572442009238e-01 7.604633240094e-01 7.636855747654e-01 7.669176361157e-01 7.701538288136e-01 7.733986572312e-01 7.766549909246e-01 7.799173340795e-01 7.831851067349e-01 7.864606851500e-01 7.897393912613e-01 7.930312871935e-01 7.963350258920e-01 7.996376802480e-01 8.029489227877e-01 8.062683707303e-01 8.095953308550e-01 8.129369079652e-01 8.162822032840e-01 8.196291235380e-01 8.229911711656e-01 8.263582108169e-01 8.297339715225e-01 8.331181374400e-01 8.365074070031e-01 8.399075626972e-01 8.433143714546e-01 8.467246657142e-01 8.501456400723e-01 8.535746218077e-01 8.570084582846e-01 8.604514574636e-01 8.639003829832e-01 8.673566315254e-01 8.708219106387e-01 8.742911997104e-01 8.777691390567e-01 8.812578396729e-01 8.847491524677e-01 8.882481520422e-01 8.917558155764e-01 8.952691498189e-01 8.987940046214e-01 9.023238447123e-01 9.058605405082e-01 9.094064255106e-01 9.129572563800e-01 9.165145683030e-01 9.200832764654e-01 9.236596178356e-01 9.272417275240e-01 9.308280539290e-01 9.344200601790e-01 9.380227791780e-01 9.416365904026e-01 9.452546690294e-01 9.488752655906e-01 9.525022004056e-01 9.561357808769e-01 9.597816927391e-01 9.634339080420e-01 9.670908316166e-01 9.707509890523e-01 9.744164205586e-01 9.780941754039e-01 9.817778217884e-01 9.854692482076e-01 9.891649091594e-01 9.928633906416e-01 9.965693852553e-01 1.000288022333e+00 1.004012879876e+00 1.007742231752e+00 1.011476315003e+00 1.015214959615e+00 1.018963218810e+00 1.022722182318e+00 1.026485035215e+00 1.030253501563e+00 1.034026465416e+00 1.037806147493e+00 1.041597492852e+00 1.045394071636e+00 1.049193657685e+00 1.053000601411e+00 1.056811934202e+00 1.060634726761e+00 1.064463408189e+00 1.068294329489e+00 1.072132401598e+00 1.075976464855e+00 1.079828113556e+00 1.083687223610e+00 1.087549714365e+00 1.091417344967e+00 1.095292788264e+00 1.099173343667e+00 1.103061645559e+00 1.106954245351e+00 1.110852201392e+00 1.114757442407e+00 1.118665968759e+00 1.122582563819e+00 1.126504785012e+00 1.130429323001e+00 1.134361199676e+00 1.138299082651e+00 1.142242176892e+00 1.146191777236e+00 1.150143901019e+00 1.154101770613e+00 1.158065558364e+00 1.162033143312e+00 1.166009792936e+00 1.169986530614e+00 1.173970454027e+00 1.177959366767e+00 1.181950168701e+00 1.185949231492e+00 1.189952138949e+00 1.193956277115e+00 1.197968942202e+00 1.201981906644e+00 1.206003020538e+00 1.210028804613e+00 1.214054256157e+00 1.218086609110e+00 1.222120645133e+00 1.226159853774e+00 1.230205889809e+00 1.234250979589e+00 1.238301813321e+00 1.242354894326e+00 1.246409788499e+00 1.250473593354e+00 1.254536998010e+00 1.258602314869e+00 1.262672826367e+00 1.266741788658e+00 1.270820985942e+00 1.274899178658e+00 1.278978541467e+00 1.283063571646e+00 1.287143164978e+00 1.291234400171e+00 1.295326142895e+00 1.299416584986e+00 1.303512411618e+00 1.307603594305e+00 1.311703342413e+00 1.315804802836e+00 1.319903198727e+00 1.324009792550e+00 1.328109770899e+00 1.332214441854e+00 1.336322640444e+00 1.340427473214e+00 1.344540099293e+00 1.348644804187e+00 1.352753059336e+00 1.356865370620e+00 1.360971451628e+00 1.365087164325e+00 1.369194567758e+00 1.373302099115e+00 1.377415186631e+00 1.381520697086e+00 1.385633109380e+00 1.389739762405e+00 1.393844569244e+00 1.397952773741e+00 1.402054329823e+00 1.406160659053e+00 1.410260549636e+00 1.414358057098e+00 1.418459461284e+00 1.422550570207e+00 1.426646996991e+00 1.430738217658e+00 1.434823213330e+00 1.438912757228e+00 1.442991472481e+00 1.447071962951e+00 1.451149203141e+00 1.455217655133e+00 1.459290344151e+00 1.463351484707e+00 1.467412864588e+00 1.471470809457e+00 1.475517952458e+00 1.479569540951e+00 1.483608195510e+00 1.487643977941e+00 1.491678863606e+00 1.495698654276e+00 1.499723363313e+00 1.503735022302e+00 1.507741582943e+00 1.511745005949e+00 1.515735647109e+00 1.519726919723e+00 1.523706181552e+00 1.527676887511e+00 1.531647129930e+00 1.535599887335e+00 1.539551487057e+00 1.543493574620e+00 1.547422717070e+00 1.551351555182e+00 1.555261489929e+00 1.559168930847e+00 1.563065734072e+00 1.566947821831e+00 1.570830548519e+00 1.574688966694e+00 1.578547064828e+00 1.582392155720e+00 1.586220715827e+00 1.590047782337e+00 1.593851733649e+00 1.597651546551e+00 1.601438705483e+00 1.605206156495e+00 1.608971992485e+00 1.612715290351e+00 1.616449123173e+00 1.620172088884e+00 1.623871900991e+00 1.627570662172e+00 1.631241768950e+00 1.634905608155e+00 1.638556565305e+00 1.642181638591e+00 1.645807170375e+00 1.649399659147e+00 1.652986080795e+00 1.656555914275e+00 1.660099671815e+00 1.663643390112e+00 1.667151421198e+00 1.670652684300e+00 1.674136398711e+00 1.677589716005e+00 1.681043329319e+00 1.684459216820e+00 1.687868585469e+00 1.691256558977e+00 1.694613922806e+00 1.697972053813e+00 1.701285407385e+00 1.704594698786e+00 1.707880003771e+00 1.711132022059e+00 1.714385583784e+00 1.717591439001e+00 1.720793529104e+00 1.723967790609e+00 1.727108424365e+00 1.730248329882e+00 1.733338986714e+00 1.736425142987e+00 1.739480149523e+00 1.742502655392e+00 1.745521311598e+00 1.748489403018e+00 1.751452837941e+00 1.754381267500e+00 1.757277566955e+00 1.760167422150e+00 1.763004691796e+00 1.765836969335e+00 1.768632494223e+00 1.771395249642e+00 1.774148643121e+00 1.776848896312e+00 1.779543273086e+00 1.782198687158e+00 1.784820825743e+00 1.787428872531e+00 1.789986450265e+00 1.792535360153e+00 1.795041444597e+00 1.797516675027e+00 1.799976481963e+00 1.802381855937e+00 1.804778871501e+00 1.807131818935e+00 1.809451594012e+00 1.811754430373e+00 1.814002780118e+00 1.816240615364e+00 1.818435408228e+00 1.820595005464e+00 1.822734285089e+00 1.824821434305e+00 1.826893592649e+00 1.828920973805e+00 1.830914331067e+00 1.832887017989e+00 1.834803973044e+00 1.836707597447e+00 1.838565773662e+00 1.840385948573e+00 1.842187804634e+00 1.843931340472e+00 1.845659884973e+00 1.847342687660e+00 1.848987552205e+00 1.850613574294e+00 1.852179703834e+00 1.853731097770e+00 1.855236188845e+00 1.856700694681e+00 1.858147089056e+00 1.859533272831e+00 1.860904717201e+00 1.862226647078e+00 1.863512574261e+00 1.864775977783e+00 1.865977499742e+00 1.867169624904e+00 1.868309902023e+00 1.869410225848e+00 1.870492094133e+00 1.871511983592e+00 1.872519087633e+00 1.873474995854e+00 1.874394938218e+00 1.875292994700e+00 1.876129824510e+00 1.876955324720e+00 1.877729754472e+00 1.878466396365e+00 1.879184044110e+00 1.879839898923e+00 1.880484826311e+00 1.881078554302e+00 1.881637495568e+00 1.882174571182e+00 1.882653496247e+00 1.883121899588e+00 1.883539545587e+00 1.883921607765e+00 1.884285687985e+00 1.884590511125e+00 1.884885752237e+00 1.885134436066e+00 1.885346002925e+00 1.885541029595e+00 1.885677972220e+00 1.885808171150e+00 1.885890702132e+00 1.885940988736e+00 1.885977014513e+00 1.885951925413e+00 1.885925094936e+00 1.885851469358e+00 1.885746364013e+00 1.885629196859e+00 1.885455541221e+00 1.885280459099e+00 1.885060600423e+00 1.884810403395e+00 1.884552495617e+00 1.884238746204e+00 1.883926702655e+00 1.883572338128e+00 1.883190228859e+00 1.882802972985e+00 1.882361542161e+00 1.881923819019e+00 1.881447684492e+00 1.880947707638e+00 1.880443982195e+00 1.879889391442e+00 1.879341957734e+00 1.878757876125e+00 1.878152947951e+00 1.877547797708e+00 1.876896108056e+00 1.876253110555e+00 1.875577623004e+00 1.874884567161e+00 1.874193499690e+00 1.873460183312e+00 1.872739218685e+00 1.871989028318e+00 1.871224523431e+00 1.870467215905e+00 1.869669167966e+00 1.868886410499e+00 1.868081527348e+00 1.867263136032e+00 1.866455156235e+00 1.865612083576e+00 1.864788675823e+00 1.863944500305e+00 1.863091765706e+00 1.862254113443e+00 1.861382652866e+00 1.860537067499e+00 1.859674836901e+00 1.858805690335e+00 1.857957935170e+00 1.857080146595e+00 1.856229891100e+00 1.855367967575e+00 1.854505517760e+00 1.853664865610e+00 1.852800705409e+00 1.851965348392e+00 1.851123290964e+00 1.850284072861e+00 1.849471916267e+00 1.848636995796e+00 1.847839573457e+00 1.847034698645e+00 1.846237121878e+00 1.845471173086e+00 1.844686354501e+00 1.843941352326e+00 1.843193046039e+00 1.842455609277e+00 1.841750897464e+00 1.841032974612e+00 1.840356149133e+00 1.839681718657e+00 1.839019425685e+00 1.838394751095e+00 1.837757282350e+00 1.837163789028e+00 1.836576298655e+00 1.836002866673e+00 1.835469244200e+00 1.834925877308e+00 1.834428648036e+00 1.833940959251e+00 1.833468110005e+00 1.833036136436e+00 1.832597956600e+00 1.832206779471e+00 1.831826090961e+00 1.831461152397e+00 1.831141671330e+00 1.830815134267e+00 1.830536838343e+00 1.830269818957e+00 1.830021118637e+00 1.829815687937e+00 1.829605101035e+00 1.829443168082e+00 1.829292958111e+00 1.829159556394e+00 1.829074009614e+00 1.828978960783e+00 1.828935050148e+00 1.828901612851e+00 1.828883348883e+00 1.828911646764e+00 1.828933905145e+00 1.829001008040e+00 1.829079651994e+00 1.829173267888e+00 1.829312427777e+00 1.829442036460e+00 1.829616326560e+00 1.829800617375e+00 1.829994302819e+00 1.830234519064e+00 1.830461026617e+00 1.830730634753e+00 1.831008785622e+00 1.831292122737e+00 1.831617096793e+00 1.831928961809e+00 1.832277338171e+00 1.832632707734e+00 1.832988531637e+00 1.833384119905e+00 1.833760474458e+00 1.834168678594e+00 1.834581724770e+00 1.834989011815e+00 1.835432910538e+00 1.835851764449e+00 1.836299324543e+00 1.836745822715e+00 1.837182236153e+00 1.837647572256e+00 1.838084753647e+00 1.838543439605e+00 1.838996825069e+00 1.839433230311e+00 1.839893797629e+00 1.840321600030e+00 1.840761520422e+00 1.841196129108e+00 1.841599321827e+00 1.842027363272e+00 1.842413194368e+00 1.842804065014e+00 1.843184384910e+00 1.843529785895e+00 1.843888237058e+00 1.844200910790e+00 1.844511877853e+00 1.844805925569e+00 1.845057400850e+00 1.845314213557e+00 1.845520921848e+00 1.845717045514e+00 1.845888463490e+00 1.846012854920e+00 1.846137233196e+00 1.846201836299e+00 1.846248564654e+00 1.846266631462e+00 1.846227575394e+00 1.846182014032e+00 1.846072829205e+00 1.845935551308e+00 1.845763606972e+00 1.845529124126e+00 1.845280176042e+00 1.844961672846e+00 1.844608589738e+00 1.844214203461e+00 1.843748930153e+00 1.843264194059e+00 1.842704006314e+00 1.842100516485e+00 1.841454506949e+00 1.840728695106e+00 1.839976991590e+00 1.839146221575e+00 1.838264983733e+00 1.837336149403e+00 1.836322662126e+00 1.835276976340e+00 1.834149032810e+00 1.832963148927e+00 1.831728545089e+00 1.830404413606e+00 1.829043028132e+00 1.827598260956e+00 1.826090675806e+00 1.824530321416e+00 1.822878878377e+00 1.821186881144e+00 1.819408768854e+00 1.817566203970e+00 1.815670725651e+00 1.813680286011e+00 1.811650645437e+00 1.809535954477e+00 1.807352796412e+00 1.805118290651e+00 1.802791015693e+00 1.800421760240e+00 1.797972141721e+00 1.795455098046e+00 1.792888340854e+00 1.790232997132e+00 1.787536473872e+00 1.784765587803e+00 1.781928568114e+00 1.779048542402e+00 1.776085786728e+00 1.773084179862e+00 1.770016939894e+00 1.766887599961e+00 1.763722785408e+00 1.760483212944e+00 1.757213221003e+00 1.753887286092e+00 1.750507380894e+00 1.747100841378e+00 1.743630560715e+00 1.740138162631e+00 1.736600110569e+00 1.733022720353e+00 1.729429358699e+00 1.725786189046e+00 1.722135233877e+00 1.718453309486e+00 1.714742328001e+00 1.711032582890e+00 1.707288833492e+00 1.703549005750e+00 1.699799268259e+00 1.696037397587e+00 1.692293160006e+00 1.688532767325e+00 1.684795114462e+00 1.681064683476e+00 1.677343297292e+00 1.673655388595e+00 1.669975927841e+00 1.666335854123e+00 1.662722524430e+00 1.659142352896e+00 1.655614239309e+00 1.652116066263e+00 1.648678360186e+00 1.645289819641e+00 1.641953443101e+00 1.638691087949e+00 1.635479947786e+00 1.632348723138e+00 1.629289589451e+00 1.626303296261e+00 1.623409706079e+00 1.620590689109e+00 1.617871479976e+00 1.615240021695e+00 1.612705523270e+00 1.610279921011e+00 1.607946194806e+00 1.605731708795e+00 1.603621623071e+00 1.601624731345e+00 1.599751247327e+00 1.597988566636e+00 1.596357192977e+00 1.594843373018e+00 1.593456547021e+00 1.592204637435e+00 1.591073413185e+00 1.590083582009e+00 1.589222702048e+00 1.588495663175e+00 1.587911239258e+00 1.587453595308e+00 1.587140427299e+00 1.586960781203e+00 1.586920062220e+00 1.587018737776e+00 1.587247964899e+00 1.587621958447e+00 1.588123778364e+00 1.588764826661e+00 1.589538552639e+00 1.590439066402e+00 1.591477445974e+00 1.592635084136e+00 1.593925028255e+00 1.595335286287e+00 1.596861125348e+00 1.598514783992e+00 1.600272562190e+00 1.602150355505e+00 1.604133457166e+00 1.606216450828e+00 1.608411959786e+00 1.610690568564e+00 1.613073792988e+00 1.615541413096e+00 1.618092573618e+00 1.620735414508e+00 1.623440900849e+00 1.626234453688e+00 1.629087419716e+00 1.632003416202e+00 1.634993751994e+00 1.638020228017e+00 1.641115174198e+00 1.644250969723e+00 1.647425962684e+00 1.650655950886e+00 1.653898883183e+00 1.657194776903e+00 1.660507030437e+00 1.663840185831e+00 1.667211387789e+00 1.670576137811e+00 1.673975672118e+00 1.677375391699e+00 1.680776624124e+00 1.684202162126e+00 1.687604085970e+00 1.691027715576e+00 1.694439958059e+00 1.697839006398e+00 1.701254204133e+00 1.704631281077e+00 1.708023066841e+00 1.711394242551e+00 1.714743210060e+00 1.718105231433e+00 1.721421082292e+00 1.724748040337e+00 1.728052995441e+00 1.731329755938e+00 1.734622786878e+00 1.737867283327e+00 1.741123067771e+00 1.744358350253e+00 1.747567403530e+00 1.750797487637e+00 1.753981403303e+00 1.757183541309e+00 1.760372148760e+00 1.763537222576e+00 1.766733686423e+00 1.769888846133e+00 1.773067597863e+00 1.776243987974e+00 1.779401211906e+00 1.782598941600e+00 1.785763494244e+00 1.788959261979e+00 1.792162694322e+00 1.795350369392e+00 1.798589541616e+00 1.801798313814e+00 1.805044691803e+00 1.808306532637e+00 1.811554224095e+00 1.814860675773e+00 1.818141406710e+00 1.821459613870e+00 1.824798460695e+00 1.828123358540e+00 1.831509534162e+00 1.834871012454e+00 1.838266798312e+00 1.841689547427e+00 1.845091023581e+00 1.848557847049e+00 1.851998269397e+00 1.855472956289e+00 1.858975883223e+00 1.862455718510e+00 1.866002388926e+00 1.869526673126e+00 1.873082941294e+00 1.876675401175e+00 1.880246645254e+00 1.883892388095e+00 1.887523702041e+00 1.891191123546e+00 1.894913929437e+00 1.898623631396e+00 1.902419722028e+00 1.906224032059e+00 1.910078836882e+00 1.914009884711e+00 1.917951898824e+00 1.922001258332e+00 1.926088528162e+00 1.930248590300e+00 1.934517030244e+00 1.938824652868e+00 1.943266132907e+00 1.947781074374e+00 1.952393154408e+00 1.957144597201e+00 1.961966374246e+00 1.966943934812e+00 1.972023512595e+00 1.977218727444e+00 1.982573641273e+00 1.988013483671e+00 1.993616031033e+00 1.999331831131e+00 2.005157790665e+00 2.011136492093e+00 2.017191580694e+00 2.023381584231e+00 2.029661584472e+00 2.036017210141e+00 2.042477083421e+00 2.048965478557e+00 2.055525943820e+00 2.062110750479e+00 2.068691321393e+00 2.075294202783e+00 2.081837639170e+00 2.088349123337e+00 2.094785150387e+00 2.101105833982e+00 2.107331860547e+00 2.113383857123e+00 2.119277461419e+00 2.124974258393e+00 2.130431880243e+00 2.135667430084e+00 2.140604976116e+00 2.145262633451e+00 2.149604771082e+00 2.153594568946e+00 2.157248699819e+00 2.160509492243e+00 2.163388298932e+00 2.165865776820e+00 2.167913699997e+00 2.169552153199e+00 2.170740132786e+00 2.171495258803e+00 2.171810290054e+00 2.171667391429e+00 2.171093649521e+00 2.170064901183e+00 2.168604641796e+00 2.166710141720e+00 2.164384834206e+00 2.161652871859e+00 2.158502513163e+00 2.154963133785e+00 2.151037710965e+00 2.146733453357e+00 2.142078408097e+00 2.137064089597e+00 2.131722866887e+00 2.126055029336e+00 2.120070669044e+00 2.113795118672e+00 2.107219559836e+00 2.100375120966e+00 2.093259429764e+00 2.085883406071e+00 2.078267738127e+00 2.070403136240e+00 2.062320975126e+00 2.054019186347e+00 2.045508307531e+00 2.036814458011e+00 2.027929938609e+00 2.018892743746e+00 2.009705684942e+00 2.000389159536e+00 1.990975525512e+00 1.981474773210e+00 1.971924953691e+00 1.962349757403e+00 1.952780984286e+00 1.943260342503e+00 1.933811516334e+00 1.924484843793e+00 1.915309604133e+00 1.906327589531e+00 1.897584008779e+00 1.889104094779e+00 1.880934222345e+00 1.873098414671e+00 1.865628069391e+00 1.858548928024e+00 1.851869844928e+00 1.845608771476e+00 1.839760714614e+00 1.834322434154e+00 1.829278132338e+00 1.824600443711e+00 1.820263938925e+00 1.816212090442e+00 1.812406783925e+00 1.808783520415e+00 1.805277874099e+00 1.801823633708e+00 1.798336561747e+00 1.794752681711e+00 1.790982679931e+00 1.786956020053e+00 1.782601974000e+00 1.777834017313e+00 1.772617951940e+00 1.766873072929e+00 1.760564417784e+00 1.753668192030e+00 1.746136504520e+00 1.737992767426e+00 1.729217332896e+00 1.719838055766e+00 1.709905393615e+00 1.699431666399e+00 1.688522057086e+00 1.677222352225e+00 1.665622385296e+00 1.653844347416e+00 1.641949765499e+00 1.630092283767e+00 1.618359450122e+00 1.606863185815e+00 1.595741321947e+00 1.585058068186e+00 1.574951423752e+00 1.565485135033e+00 1.556730528765e+00 1.548775057835e+00 1.541617834774e+00 1.535331337691e+00 1.529900390898e+00 1.525318715180e+00 1.521599686080e+00 1.518662902034e+00 1.516522442202e+00 1.515103447768e+00 1.514355502679e+00 1.514269682893e+00 1.514741304007e+00 1.515787117363e+00 1.517349035652e+00 1.519389799060e+00 1.521944656187e+00 1.524945655599e+00 1.528446444741e+00 1.532436768033e+00 1.536909179760e+00 1.541926019477e+00 1.547431439708e+00 1.553477145641e+00 1.560030925936e+00 1.567044417795e+00 1.574519349364e+00 1.582324161892e+00 1.590416728759e+00 1.598660172400e+00 1.606889491212e+00 1.614998903513e+00 1.622739367328e+00 1.629965739967e+00 1.636459075671e+00 1.641981506159e+00 1.646384607595e+00 1.649409080493e+00 1.650915931876e+00 1.650744413451e+00 1.648723948449e+00 1.644820628264e+00 1.638910998410e+00 1.631008430502e+00 1.621137473425e+00 1.609318614094e+00 1.595718739292e+00 1.580416766842e+00 1.563621657105e+00 1.545545972215e+00 1.526360712981e+00 1.506374095164e+00 1.485763920469e+00 1.464784385602e+00 1.443677041774e+00 1.422572358038e+00 1.401703245413e+00 1.381147214551e+00 1.361000782156e+00 1.341343517584e+00 1.322142404275e+00 1.303444875563e+00 1.285180267792e+00 1.267326997517e+00 1.249877730673e+00 1.232754137264e+00 1.216028432333e+00 1.199677428287e+00 1.183773039340e+00 1.168439071675e+00 1.153725632331e+00 1.139825759580e+00 1.126838609747e+00 1.114883320396e+00 1.104098079868e+00 1.094485855525e+00 1.086108700814e+00 1.078894221789e+00 1.072734285885e+00 1.067502882017e+00 1.062957681780e+00 1.058915437990e+00 1.055121188003e+00 1.051350960842e+00 1.047447627552e+00 1.043229251374e+00 1.038665966998e+00 1.033726410296e+00 1.028480241020e+00 1.023086886363e+00 1.017693554931e+00 1.012567775015e+00 1.007921195715e+00 1.003982534220e+00 1.000961991163e+00 9.989576546557e-01 9.980605326532e-01 9.982175241048e-01 9.993249318737e-01 1.001218219623e+00 1.003632957740e+00 1.006342104255e+00 1.009052881608e+00 1.011532311367e+00 1.013582208317e+00 1.015030249691e+00 1.015826883251e+00 1.015914560535e+00 1.015341838568e+00 1.014183546424e+00 1.012503360813e+00 1.010428681847e+00 1.007989756212e+00 1.005234835483e+00 1.002147305577e+00 9.986182887299e-01 9.945580278060e-01 9.897506054377e-01 9.840125425570e-01 9.771397524712e-01 9.688975428997e-01 9.591719785276e-01 9.478115849225e-01 9.347955374426e-01 9.201775514226e-01 9.040554480339e-01 8.867025802775e-01 8.683999987913e-01 8.495750781099e-01 8.307418396740e-01 8.124236892080e-01 7.953024367844e-01 7.799879588194e-01 7.671490348296e-01 7.574110711732e-01 7.512395692036e-01 7.490441509184e-01 7.509564893885e-01 7.569364053660e-01 7.667256008526e-01 7.798230503233e-01 7.956476108427e-01 8.134432015578e-01 8.324814989885e-01 8.520344439811e-01 8.714059389088e-01 8.900743408744e-01 9.075420342246e-01 9.234998031600e-01 9.377428635079e-01 9.501351869099e-01 9.607075176062e-01 9.694856278448e-01 9.766109280225e-01 9.822606485108e-01 9.866225265822e-01 9.899910533789e-01 9.926249839139e-01 9.948862911678e-01 9.971557002270e-01 9.998023368889e-01 1.003265102481e+00 1.002131318108e+00 9.973731718646e-01 9.977388234877e-01 1.007929042872e+00 1.024039878139e+00 1.037479754703e+00 1.043055844654e+00 1.043512740994e+00 1.046784934996e+00 1.058275591228e+00 1.075395214489e+00 1.090023071650e+00 1.096024850283e+00 1.094553968538e+00 1.092808449617e+00 1.097273433568e+00 1.107462122514e+00 1.116521640582e+00 1.117906723097e+00 1.111386396113e+00 1.103259660524e+00 1.100628332156e+00 1.104669029250e+00 1.109641368848e+00 1.108678671970e+00 1.100353815501e+00 1.090055047115e+00 1.085120804167e+00 1.087909823917e+00 1.093626411051e+00 1.095317401914e+00 1.090787892955e+00 1.084795188038e+00 1.084687054832e+00 1.093302791381e+00 1.106050866513e+00 1.115344685571e+00 1.117784630288e+00 1.117128835608e+00 1.120529606539e+00 1.131462425216e+00 1.146043047974e+00 1.156584388830e+00 1.158760914391e+00 1.155536087864e+00 1.154390847143e+00 1.160196479442e+00 1.170325881848e+00 1.176931638987e+00 1.174066287836e+00 1.162902401077e+00 1.150584489051e+00 1.143592422110e+00 1.141590002112e+00 1.137924961070e+00 1.126350784865e+00 1.107490513722e+00 1.089320571325e+00 1.080793889734e+00 1.083879804257e+00 1.092031339640e+00 1.096688087926e+00 1.094906778413e+00 1.091184611206e+00 1.092192990256e+00 1.099259189028e+00 1.106144264201e+00 1.104481019464e+00 1.091325660618e+00 1.072241694151e+00 1.057669964423e+00 1.055262696906e+00 9.731957560583e-01 8.437348883006e-01 8.167272870382e-01 9.224401362514e-01 1.009434652379e+00 9.784581722965e-01 8.707033172370e-01 8.351234313904e-01 9.351113217005e-01 1.037444294963e+00 1.020311891133e+00 8.837814205407e-01 7.493731023873e-01 7.580070544788e-01 8.517396872474e-01 8.851497357634e-01 8.260965804077e-01 7.664886999480e-01 8.147063303999e-01 9.244921442828e-01 9.714173782352e-01 8.990682825146e-01 7.470154229184e-01 6.409221683831e-01 6.881021745535e-01 8.145613105375e-01 9.039396603000e-01 9.153601277410e-01 8.648514968315e-01 7.980053182331e-01 7.624755155879e-01 7.724389593466e-01 7.981634659503e-01 8.035415419089e-01 7.843701217089e-01 7.723002930537e-01 7.960553523189e-01 8.367274630017e-01 8.504295748136e-01 8.250254838276e-01 7.980228442205e-01 8.107317174793e-01 8.425686569479e-01 8.384377199795e-01 7.918378647803e-01 7.745286856678e-01 8.489179910847e-01 9.531681842820e-01 9.822772773738e-01 9.034235656976e-01 7.924221870408e-01 7.838077163869e-01 8.769923117670e-01 9.358583251198e-01 8.953622213835e-01 8.264345777830e-01 8.564191026815e-01 9.593983523942e-01 9.864301766613e-01 8.705060755049e-01 7.230623592024e-01 7.902407167131e-01 1.017270511520e+00 1.137672937572e+00 1.027993832141e+00 7.593029132302e-01 6.852393387685e-01 9.818051539982e-01 1.247761459811e+00 1.250878620790e+00 9.745068917763e-01 6.400927638234e-01 7.588112027324e-01 1.123449917597e+00 1.295515827489e+00 1.164354145309e+00 8.239715749298e-01 6.353341997546e-01 8.766719229128e-01 1.125472632565e+00 1.140045779941e+00 9.374453979581e-01 7.378193102216e-01 8.208914704446e-01 1.028390321494e+00 1.102256656315e+00 9.965276559073e-01 8.391116899432e-01 8.347620449685e-01 9.712563819780e-01 1.061583750267e+00 1.026876854938e+00 9.263220696711e-01 8.866543463277e-01 9.482668922058e-01 1.019411633080e+00 1.025626095232e+00 9.772595190240e-01 9.379515654245e-01 9.537141660119e-01 1.006059052050e+00 1.046519450113e+00 1.042628557967e+00 9.901601769789e-01 9.185641566064e-01 8.881681250709e-01 9.349689378729e-01 1.007057384916e+00 1.014496694963e+00 9.171416336334e-01 7.761590224659e-01 7.482475858045e-01 8.736704314697e-01 9.849810770298e-01 9.534707606542e-01 7.857030062921e-01 6.548122976899e-01 7.655423799391e-01 9.643014848421e-01 1.030913416242e+00 9.046527678325e-01 6.913290315294e-01 6.761188392453e-01 9.055795022169e-01 1.092317510259e+00
 1.436233724019e-01 1.451138687944e-01 1.466787743383e-01 1.483571143495e-01 1.501274079524e-01 1.518902287049e-01 1.534936029749e-01 1.549594543675e-01 1.565387452936e-01 1.583474766717e-01 1.601666535929e-01 1.617888792415e-01 1.632870002192e-01 1.648282775527e-01 1.664428513687e-01 1.680847300521e-01 1.697306139732e-01 1.713468501222e-01 1.729062666556e-01 1.744511800239e-01 1.760451636245e-01 1.777050324861e-01 1.794139578327e-01 1.811345962392e-01 1.828093096580e-01 1.844342880178e-01 1.861078286006e-01 1.878867303895e-01 1.897072985467e-01 1.914830409973e-01 1.932028772060e-01 1.949056245703e-01 1.966661936695e-01 1.985503184142e-01 2.004927524499e-01 2.023175814460e-01 2.039968355221e-01 2.057534887072e-01 2.077592709185e-01 2.098488969018e-01 2.117285601189e-01 2.133898221181e-01 2.151493035094e-01 2.172249894625e-01 2.194206495508e-01 2.213605874344e-01 2.230153338743e-01 2.247693152803e-01 2.268861890228e-01 2.291217327632e-01 2.310730686977e-01 2.327506086775e-01 2.345295584305e-01 2.366090144841e-01 2.387727422859e-01 2.407174975839e-01 2.424559719385e-01 2.442582465919e-01 2.462737711552e-01 2.483483626037e-01 2.502752858727e-01 2.520827347843e-01 2.539454187535e-01 2.559135364699e-01 2.578883260553e-01 2.598017349970e-01 2.616929490997e-01 2.636128266558e-01 2.655494443585e-01 2.674810142528e-01 2.694136176995e-01 2.713726472653e-01 2.733490928923e-01 2.752945329976e-01 2.772121883871e-01 2.791729504865e-01 2.812011038714e-01 2.832144710111e-01 2.851537697733e-01 2.870821888862e-01 2.890937620135e-01 2.911738758755e-01 2.932197932061e-01 2.951772319761e-01 2.971241673228e-01 2.991763636440e-01 3.013131539117e-01 3.033871545319e-01 3.053504491202e-01 3.073303138259e-01 3.094387664712e-01 3.116171517830e-01 3.137187589146e-01 3.157098658968e-01 3.177200027111e-01 3.198723475022e-01 3.220974868907e-01 3.242253349141e-01 3.262291641364e-01 3.282689144858e-01 3.304571295241e-01 3.327202300377e-01 3.348886463665e-01 3.369262500841e-01 3.389749931662e-01 3.411809197378e-01 3.434856005064e-01 3.457072356161e-01 3.477831616677e-01 3.498481319904e-01 3.520535479197e-01 3.543841990854e-01 3.566780901398e-01 3.588246713038e-01 3.609031592223e-01 3.630907870375e-01 3.654348044584e-01 3.677910762018e-01 3.700125336067e-01 3.721259928587e-01 3.742930279473e-01 3.766208264831e-01 3.790299590192e-01 3.813456095998e-01 3.835118663351e-01 3.856714450700e-01 3.879733228688e-01 3.903972997485e-01 3.928024392825e-01 3.950742505668e-01 3.972631647493e-01 3.995253014865e-01 4.019354673838e-01 4.044022984509e-01 4.067898185998e-01 4.090647561694e-01 4.113078538645e-01 4.136488582912e-01 4.161208007358e-01 4.186082293096e-01 4.209896066730e-01 4.232715326721e-01 4.255645663288e-01 4.279713422717e-01 4.304822243213e-01 4.329663648806e-01 4.353343690786e-01 4.376448508400e-01 4.400099149467e-01 4.424760785381e-01 4.450010876148e-01 4.474860588309e-01 4.498876291385e-01 4.522624739329e-01 4.546935695019e-01 4.572007960548e-01 4.597516670870e-01 4.622772269045e-01 4.647381036842e-01 4.671798639866e-01 4.696686451758e-01 4.722196116636e-01 4.748026456733e-01 4.773662511364e-01 4.798792154579e-01 4.823819367719e-01 4.849217031540e-01 4.875033861408e-01 4.901062896357e-01 4.926991800687e-01 4.952604262240e-01 4.978113315368e-01 5.003881501311e-01 5.029967769448e-01 5.056228602458e-01 5.082472696501e-01 5.108498785739e-01 5.134503958724e-01 5.160747044788e-01 5.187195600391e-01 5.213686666644e-01 5.240215077964e-01 5.266755446509e-01 5.293362068818e-01 5.320086120081e-01 5.346804011974e-01 5.373540511671e-01 5.400446403926e-01 5.427519677044e-01 5.454614204884e-01 5.481695506931e-01 5.508710362433e-01 5.535793300999e-01 5.563171677773e-01 5.590671906979e-01 5.618124777986e-01 5.645554416351e-01 5.673012249541e-01 5.700640801477e-01 5.728467431317e-01 5.756303385194e-01 5.784095375591e-01 5.811959807215e-01 5.839987036119e-01 5.868128591160e-01 5.896327667998e-01 5.924492533047e-01 5.952696046531e-01 5.981088064683e-01 6.009620819408e-01 6.038150222729e-01 6.066727717328e-01 6.095330939364e-01 6.124053386367e-01 6.152944392488e-01 6.181870554713e-01 6.210783300293e-01 6.239808809183e-01 6.268922041069e-01 6.298166259978e-01 6.327465670685e-01 6.356751714861e-01 6.386115252303e-01 6.415659740434e-01 6.445246762394e-01 6.474893653645e-01 6.504584794356e-01 6.534342233030e-01 6.564219879753e-01 6.594219763599e-01 6.624208807832e-01 6.654274035701e-01 6.684449121785e-01 6.714695955635e-01 6.745054525909e-01 6.775455566322e-01 6.805874387250e-01 6.836443117334e-01 6.867108743805e-01 6.897805940979e-01 6.928592959514e-01 6.959459391508e-01 6.990376556058e-01 7.021432527407e-01 7.052513655861e-01 7.083669728785e-01 7.114946988518e-01 7.146280543409e-01 7.177697493665e-01 7.209184018595e-01 7.240700087115e-01 7.272342796809e-01 7.304095491835e-01 7.335888719289e-01 7.367753794178e-01 7.399663778080e-01 7.431634477024e-01 7.463754979500e-01 7.495952440169e-01 7.528174657762e-01 7.560489176092e-01 7.592848399879e-01 7.625284891904e-01 7.657856925700e-01 7.690481858081e-01 7.723165158327e-01 7.755912858079e-01 7.788699653096e-01 7.821624030279e-01 7.854664783307e-01 7.887713102478e-01 7.920836858166e-01 7.954023350576e-01 7.987309511448e-01 8.020746448016e-01 8.054199399346e-01 8.087702113649e-01 8.121336299727e-01 8.155028437135e-01 8.188813231051e-01 8.222679506948e-01 8.256605200273e-01 8.290639826794e-01 8.324731290156e-01 8.358879199543e-01 8.393124415738e-01 8.427460037016e-01 8.461855450826e-01 8.496332920527e-01 8.530871906227e-01 8.565479803862e-01 8.600183183468e-01 8.634926027410e-01 8.669766596071e-01 8.704710190518e-01 8.739702172478e-01 8.774751911367e-01 8.809903289353e-01 8.845125362012e-01 8.880435437270e-01 8.915820007764e-01 8.951268649924e-01 8.986817888216e-01 9.022425449258e-01 9.058086005887e-01 9.093860031167e-01 9.129738437045e-01 9.165661780605e-01 9.201640438485e-01 9.237675733851e-01 9.273823103885e-01 9.310073911367e-01 9.346364175113e-01 9.382726299228e-01 9.419117201189e-01 9.455594512422e-01 9.492199163231e-01 9.528864372079e-01 9.565582254989e-01 9.602343366008e-01 9.639162970673e-01 9.676067467512e-01 9.713100274740e-01 9.750191123173e-01 9.787307888312e-01 9.824477057058e-01 9.861729461272e-01 9.899089288300e-01 9.936541426833e-01 9.974023002179e-01 1.001156876182e+00 1.004916731145e+00 1.008686275459e+00 1.012467310015e+00 1.016252607676e+00 1.020042815216e+00 1.023838777996e+00 1.027643060663e+00 1.031459706689e+00 1.035280251515e+00 1.039105204336e+00 1.042938641114e+00 1.046777562926e+00 1.050626410180e+00 1.054483263260e+00 1.058342830949e+00 1.062210095281e+00 1.066084252960e+00 1.069965983254e+00 1.073857565651e+00 1.077750574033e+00 1.081650894373e+00 1.085558599521e+00 1.089473054945e+00 1.093397294180e+00 1.097325090350e+00 1.101257813325e+00 1.105199452053e+00 1.109144322978e+00 1.113099976290e+00 1.117060742428e+00 1.121025279417e+00 1.124998827629e+00 1.128976024224e+00 1.132961029395e+00 1.136953256744e+00 1.140948852963e+00 1.144951482875e+00 1.148960234623e+00 1.152974615957e+00 1.156996621065e+00 1.161022375496e+00 1.165053210056e+00 1.169090397639e+00 1.173133264986e+00 1.177183891083e+00 1.181238617933e+00 1.185297392966e+00 1.189361278584e+00 1.193431255648e+00 1.197507081920e+00 1.201589114743e+00 1.205673407274e+00 1.209763239859e+00 1.213858159203e+00 1.217958015707e+00 1.222066233001e+00 1.226173838279e+00 1.230288514582e+00 1.234406068723e+00 1.238527319746e+00 1.242658682059e+00 1.246788924025e+00 1.250924301873e+00 1.255064362092e+00 1.259204973345e+00 1.263355942388e+00 1.267507836654e+00 1.271662445739e+00 1.275821809860e+00 1.279980883842e+00 1.284149649782e+00 1.288319324737e+00 1.292490803570e+00 1.296668439631e+00 1.300843972747e+00 1.305027152112e+00 1.309213412589e+00 1.313399959046e+00 1.317592448158e+00 1.321780485989e+00 1.325977308968e+00 1.330178097232e+00 1.334374690747e+00 1.338581794118e+00 1.342781717976e+00 1.346987612515e+00 1.351198179255e+00 1.355405461739e+00 1.359620225866e+00 1.363829641877e+00 1.368043323641e+00 1.372260164200e+00 1.376473576685e+00 1.380692662805e+00 1.384909095995e+00 1.389123533591e+00 1.393346443617e+00 1.397560067083e+00 1.401781118012e+00 1.405999064495e+00 1.410214858012e+00 1.414435388406e+00 1.418649709691e+00 1.422867443492e+00 1.427083464972e+00 1.431293693366e+00 1.435512872767e+00 1.439719645632e+00 1.443931901955e+00 1.448139938213e+00 1.452342312452e+00 1.456551808096e+00 1.460749101425e+00 1.464949468352e+00 1.469147704406e+00 1.473337708633e+00 1.477531821115e+00 1.481716226059e+00 1.485899797196e+00 1.490082250795e+00 1.494253788485e+00 1.498430102766e+00 1.502596011238e+00 1.506757311213e+00 1.510919849186e+00 1.515068387372e+00 1.519220488236e+00 1.523361856409e+00 1.527498158950e+00 1.531633408418e+00 1.535753700357e+00 1.539876684258e+00 1.543988532868e+00 1.548092177963e+00 1.552195751753e+00 1.556283124065e+00 1.560369149287e+00 1.564445525367e+00 1.568510718419e+00 1.572575620599e+00 1.576622265572e+00 1.580668166024e+00 1.584702180792e+00 1.588721606891e+00 1.592742836019e+00 1.596741644323e+00 1.600739767436e+00 1.604725164078e+00 1.608693221470e+00 1.612663557372e+00 1.616607251799e+00 1.620550379311e+00 1.624481099911e+00 1.628389216730e+00 1.632300981993e+00 1.636185354420e+00 1.640066247640e+00 1.643934604701e+00 1.647776538621e+00 1.651624482079e+00 1.655439241649e+00 1.659251609033e+00 1.663048557019e+00 1.666819662283e+00 1.670593206101e+00 1.674332243885e+00 1.678068855727e+00 1.681787278362e+00 1.685478051064e+00 1.689172910977e+00 1.692827610989e+00 1.696480484811e+00 1.700112304216e+00 1.703715258249e+00 1.707320516278e+00 1.710883919439e+00 1.714445192938e+00 1.717982998750e+00 1.721491278928e+00 1.725000201229e+00 1.728463390378e+00 1.731924913978e+00 1.735359122488e+00 1.738763523297e+00 1.742168153955e+00 1.745523174299e+00 1.748877812996e+00 1.752201133597e+00 1.755495434133e+00 1.758784018061e+00 1.762024967314e+00 1.765264007207e+00 1.768467707920e+00 1.771642136463e+00 1.774810092583e+00 1.777929129480e+00 1.781042975754e+00 1.784120562797e+00 1.787167432230e+00 1.790205250922e+00 1.793192648751e+00 1.796175965369e+00 1.799117521743e+00 1.802029660107e+00 1.804930323170e+00 1.807778412391e+00 1.810621130729e+00 1.813421707182e+00 1.816192282924e+00 1.818944622191e+00 1.821648879301e+00 1.824342041206e+00 1.826994474481e+00 1.829612976282e+00 1.832215045061e+00 1.834764987515e+00 1.837303855380e+00 1.839798371972e+00 1.842258853351e+00 1.844701326601e+00 1.847091927354e+00 1.849467256549e+00 1.851799873679e+00 1.854096284179e+00 1.856372974525e+00 1.858595322587e+00 1.860803666866e+00 1.862965835713e+00 1.865090977850e+00 1.867197387602e+00 1.869245740800e+00 1.871280349897e+00 1.873267350783e+00 1.875216180176e+00 1.877145768466e+00 1.879014789741e+00 1.880871610275e+00 1.882676995574e+00 1.884446551887e+00 1.886193615502e+00 1.887879832474e+00 1.889552392327e+00 1.891175624618e+00 1.892757736062e+00 1.894320468329e+00 1.895820281223e+00 1.897307153330e+00 1.898740808924e+00 1.900136546095e+00 1.901509753090e+00 1.902822215019e+00 1.904119243403e+00 1.905363568846e+00 1.906569320917e+00 1.907752018163e+00 1.908873617890e+00 1.909980237565e+00 1.911034249656e+00 1.912050833583e+00 1.913042091534e+00 1.913973756147e+00 1.914891023198e+00 1.915753935263e+00 1.916580245190e+00 1.917383609028e+00 1.918124871864e+00 1.918852174821e+00 1.919528152049e+00 1.920165895434e+00 1.920782500887e+00 1.921337363141e+00 1.921879636347e+00 1.922367588217e+00 1.922822230356e+00 1.923254903531e+00 1.923626741418e+00 1.923987242813e+00 1.924298374016e+00 1.924571184500e+00 1.924825316910e+00 1.925020999733e+00 1.925205904757e+00 1.925341493397e+00 1.925443039744e+00 1.925525662156e+00 1.925550794090e+00 1.925570122403e+00 1.925537918042e+00 1.925475157028e+00 1.925397378002e+00 1.925260085952e+00 1.925119369400e+00 1.924932085082e+00 1.924714380811e+00 1.924482638698e+00 1.924197006091e+00 1.923908317289e+00 1.923575994713e+00 1.923214735953e+00 1.922843157622e+00 1.922418521293e+00 1.921994022493e+00 1.921529262135e+00 1.921039277020e+00 1.920539941415e+00 1.919991191468e+00 1.919445124258e+00 1.918860954640e+00 1.918255648902e+00 1.917645114506e+00 1.916986652875e+00 1.916335222971e+00 1.915647801304e+00 1.914942951891e+00 1.914235443851e+00 1.913483446639e+00 1.912743682381e+00 1.911971579166e+00 1.911183136977e+00 1.910397686761e+00 1.909571813539e+00 1.908758828976e+00 1.907918486396e+00 1.907065457228e+00 1.906220574492e+00 1.905337550779e+00 1.904473013213e+00 1.903583395955e+00 1.902685810783e+00 1.901798739404e+00 1.900879182215e+00 1.899980842985e+00 1.899062901359e+00 1.898139552528e+00 1.897231251802e+00 1.896294365295e+00 1.895382205265e+00 1.894455070342e+00 1.893526653950e+00 1.892617351443e+00 1.891682276077e+00 1.890776721431e+00 1.889861169371e+00 1.888946008444e+00 1.888055862623e+00 1.887144061261e+00 1.886263290413e+00 1.885378214835e+00 1.884495532723e+00 1.883643601132e+00 1.882771782075e+00 1.881937049581e+00 1.881099717764e+00 1.880269729721e+00 1.879472660440e+00 1.878659736478e+00 1.877886229625e+00 1.877114244113e+00 1.876353216273e+00 1.875626312754e+00 1.874889791592e+00 1.874194345085e+00 1.873502596930e+00 1.872824758056e+00 1.872184213172e+00 1.871535853189e+00 1.870930569719e+00 1.870332808131e+00 1.869750246488e+00 1.869207992315e+00 1.868659701338e+00 1.868156592503e+00 1.867661941166e+00 1.867185663783e+00 1.866751060753e+00 1.866309628095e+00 1.865917370255e+00 1.865533852143e+00 1.865169489938e+00 1.864848848127e+00 1.864522529205e+00 1.864244442195e+00 1.863976813189e+00 1.863729075571e+00 1.863524333893e+00 1.863314025835e+00 1.863153339703e+00 1.863003572818e+00 1.862869151090e+00 1.862781639150e+00 1.862686746876e+00 1.862640225934e+00 1.862604536271e+00 1.862583750823e+00 1.862608368508e+00 1.862622259162e+00 1.862683565101e+00 1.862756349831e+00 1.862838206183e+00 1.862965483779e+00 1.863082346005e+00 1.863242053518e+00 1.863410657485e+00 1.863586131168e+00 1.863804389828e+00 1.864008640609e+00 1.864251827606e+00 1.864501042057e+00 1.864754079488e+00 1.865045496635e+00 1.865320740640e+00 1.865628920793e+00 1.865942126429e+00 1.866251225802e+00 1.866596243703e+00 1.866919658290e+00 1.867270436594e+00 1.867622683097e+00 1.867965820427e+00 1.868339782452e+00 1.868686911411e+00 1.869056968960e+00 1.869422142746e+00 1.869771392775e+00 1.870146045999e+00 1.870488512862e+00 1.870846632709e+00 1.871196618219e+00 1.871523652302e+00 1.871868723826e+00 1.872177925523e+00 1.872494013439e+00 1.872797209594e+00 1.873068480562e+00 1.873355543269e+00 1.873595846693e+00 1.873835805234e+00 1.874059724652e+00 1.874243158688e+00 1.874434230882e+00 1.874576349466e+00 1.874706829687e+00 1.874816573843e+00 1.874878986766e+00 1.874939396816e+00 1.874943976230e+00 1.874930968891e+00 1.874891567880e+00 1.874794731852e+00 1.874691915536e+00 1.874527061244e+00 1.874335582220e+00 1.874109986052e+00 1.873821110602e+00 1.873518799311e+00 1.873146714543e+00 1.872741239610e+00 1.872295617895e+00 1.871780331326e+00 1.871243567482e+00 1.870633933695e+00 1.869980868343e+00 1.869284499985e+00 1.868509671199e+00 1.867708624548e+00 1.866827366899e+00 1.865897090856e+00 1.864919056624e+00 1.863857169322e+00 1.862762998174e+00 1.861585905764e+00 1.860352073954e+00 1.859067637352e+00 1.857692891368e+00 1.856284197723e+00 1.854789147931e+00 1.853230737470e+00 1.851621432558e+00 1.849919036080e+00 1.848176166377e+00 1.846350011787e+00 1.844455672275e+00 1.842509104197e+00 1.840468540269e+00 1.838385689395e+00 1.836218620727e+00 1.833983385718e+00 1.831697377755e+00 1.829319005787e+00 1.826895310489e+00 1.824393820014e+00 1.821823545555e+00 1.819204319425e+00 1.816496398780e+00 1.813745866418e+00 1.810920668984e+00 1.808030866394e+00 1.805097889921e+00 1.802081781676e+00 1.799028310496e+00 1.795907344429e+00 1.792726996527e+00 1.789510090641e+00 1.786219076847e+00 1.782896438196e+00 1.779518550253e+00 1.776089319875e+00 1.772632890112e+00 1.769114052665e+00 1.765573598960e+00 1.761992182772e+00 1.758368181071e+00 1.754731363556e+00 1.751046610082e+00 1.747351252346e+00 1.743630210765e+00 1.739883384884e+00 1.736136248256e+00 1.732359962144e+00 1.728588591480e+00 1.724808920139e+00 1.721021842862e+00 1.717250906461e+00 1.713470845110e+00 1.709712896279e+00 1.705966358991e+00 1.702233259116e+00 1.698535144779e+00 1.694849096397e+00 1.691207018653e+00 1.687595703868e+00 1.684019929052e+00 1.680500197174e+00 1.677013537469e+00 1.673592298112e+00 1.670223348030e+00 1.666912130892e+00 1.663679718312e+00 1.660500899358e+00 1.657409228337e+00 1.654391624647e+00 1.651452638203e+00 1.648611926004e+00 1.645848791876e+00 1.643190368243e+00 1.640626412766e+00 1.638160739537e+00 1.635811126034e+00 1.633558007256e+00 1.631429756875e+00 1.629411323968e+00 1.627510786278e+00 1.625739155318e+00 1.624079813272e+00 1.622560691337e+00 1.621162887988e+00 1.619896623992e+00 1.618773223548e+00 1.617772155092e+00 1.616922261623e+00 1.616201637543e+00 1.615621227493e+00 1.615187719891e+00 1.614885797142e+00 1.614734862340e+00 1.614720025208e+00 1.614848015976e+00 1.615122542714e+00 1.615530175140e+00 1.616088469646e+00 1.616777108960e+00 1.617608897077e+00 1.618577423375e+00 1.619675379310e+00 1.620915904424e+00 1.622276980336e+00 1.623774369724e+00 1.625395260027e+00 1.627135727788e+00 1.629006900867e+00 1.630982207404e+00 1.633082274708e+00 1.635288043662e+00 1.637594755511e+00 1.640018170405e+00 1.642525618239e+00 1.645139061573e+00 1.647841538733e+00 1.650625248736e+00 1.653505186310e+00 1.656446145266e+00 1.659475630794e+00 1.662569236134e+00 1.665723564238e+00 1.668955105383e+00 1.672223212581e+00 1.675560636849e+00 1.678942146655e+00 1.682359811953e+00 1.685835313948e+00 1.689326169231e+00 1.692866571074e+00 1.696429322121e+00 1.700007428431e+00 1.703630139902e+00 1.707244807834e+00 1.710893152322e+00 1.714546984826e+00 1.718198319179e+00 1.721880670036e+00 1.725536228263e+00 1.729216056864e+00 1.732885571335e+00 1.736539163531e+00 1.740215380883e+00 1.743852949114e+00 1.747505634416e+00 1.751141380179e+00 1.754751847231e+00 1.758380452760e+00 1.761962633249e+00 1.765555666613e+00 1.769132372864e+00 1.772674999620e+00 1.776239925697e+00 1.779755437084e+00 1.783281066456e+00 1.786794328953e+00 1.790272202090e+00 1.793777104784e+00 1.797233297014e+00 1.800703211826e+00 1.804166525212e+00 1.807596984897e+00 1.811059904177e+00 1.814479452295e+00 1.817914922135e+00 1.821350757460e+00 1.824757399081e+00 1.828203005452e+00 1.831607864174e+00 1.835034240232e+00 1.838464929947e+00 1.841866043843e+00 1.845312151551e+00 1.848718779698e+00 1.852146326689e+00 1.855585101074e+00 1.858988952103e+00 1.862438950068e+00 1.865850989317e+00 1.869278689963e+00 1.872718835418e+00 1.876118810617e+00 1.879564650178e+00 1.882971252850e+00 1.886385804263e+00 1.889816293787e+00 1.893199447800e+00 1.896626315720e+00 1.900013802667e+00 1.903403362954e+00 1.906813254983e+00 1.910174446439e+00 1.913580716096e+00 1.916954493805e+00 1.920330808958e+00 1.923738417074e+00 1.927103038007e+00 1.930522666254e+00 1.933925248679e+00 1.937340630399e+00 1.940807396315e+00 1.944249707157e+00 1.947766995104e+00 1.951296916915e+00 1.954861427891e+00 1.958506797423e+00 1.962160226436e+00 1.965916550177e+00 1.969722838473e+00 1.973594692591e+00 1.977585440573e+00 1.981621218198e+00 1.985790536084e+00 1.990051488613e+00 1.994407746079e+00 1.998915469236e+00 2.003503511451e+00 2.008245029846e+00 2.013107317464e+00 2.018081768689e+00 2.023221236592e+00 2.028450726984e+00 2.033833922136e+00 2.039337879321e+00 2.044939173361e+00 2.050686867911e+00 2.056502542287e+00 2.062431384714e+00 2.068437946573e+00 2.074491547849e+00 2.080623837342e+00 2.086759023368e+00 2.092924759874e+00 2.099084656444e+00 2.105196044428e+00 2.111284876754e+00 2.117269469539e+00 2.123167969083e+00 2.128944162872e+00 2.134549173387e+00 2.140001894228e+00 2.145229662532e+00 2.150239036499e+00 2.154998041617e+00 2.159462513288e+00 2.163647046970e+00 2.167488665454e+00 2.170993874646e+00 2.174139701685e+00 2.176888884799e+00 2.179259423579e+00 2.181205686127e+00 2.182733441633e+00 2.183833093679e+00 2.184479453467e+00 2.184698634338e+00 2.184455124170e+00 2.183766048727e+00 2.182632204764e+00 2.181040013081e+00 2.179016481642e+00 2.176547051180e+00 2.173650982748e+00 2.170335095660e+00 2.166599386084e+00 2.162469899612e+00 2.157936589730e+00 2.153028977334e+00 2.147747826411e+00 2.142103525471e+00 2.136116266011e+00 2.129781284049e+00 2.123123786589e+00 2.116147862744e+00 2.108857302359e+00 2.101277051738e+00 2.093396354537e+00 2.085242404505e+00 2.076816144912e+00 2.068121427608e+00 2.059188501796e+00 2.050004700681e+00 2.040601742717e+00 2.030987048051e+00 2.021172159573e+00 2.011191523954e+00 2.001044132870e+00 1.990773343466e+00 1.980396999627e+00 1.969943268372e+00 1.959453489456e+00 1.948951736971e+00 1.938486404358e+00 1.928093615715e+00 1.917814775584e+00 1.907700059201e+00 1.897784022780e+00 1.888121713144e+00 1.878746728117e+00 1.869705182410e+00 1.861036829668e+00 1.852769248438e+00 1.844937008335e+00 1.837556931510e+00 1.830646027762e+00 1.824208640706e+00 1.818242920628e+00 1.812736591872e+00 1.807664979030e+00 1.803002721483e+00 1.798698809957e+00 1.794708661042e+00 1.790976003505e+00 1.787422312301e+00 1.783995774357e+00 1.780599025575e+00 1.777161877434e+00 1.773610287631e+00 1.769847555854e+00 1.765818012256e+00 1.761426229382e+00 1.756620029427e+00 1.751347337636e+00 1.745531280905e+00 1.739175145153e+00 1.732220415047e+00 1.724663863060e+00 1.716530049726e+00 1.707792912658e+00 1.698527487602e+00 1.688753547644e+00 1.678528234198e+00 1.667950648947e+00 1.657062149794e+00 1.645992308029e+00 1.634821397535e+00 1.623646834485e+00 1.612608239881e+00 1.601765979671e+00 1.591264821627e+00 1.581182660423e+00 1.571602346432e+00 1.562633879527e+00 1.554300165546e+00 1.546691616368e+00 1.539824657378e+00 1.533716384874e+00 1.528402572591e+00 1.523829560465e+00 1.520026158423e+00 1.516933672042e+00 1.514511249338e+00 1.512756242139e+00 1.511568884984e+00 1.510961467789e+00 1.510874829446e+00 1.511261498393e+00 1.512153361935e+00 1.513471815472e+00 1.515267868817e+00 1.517531818241e+00 1.520249821270e+00 1.523500265772e+00 1.527239962271e+00 1.531528862723e+00 1.536373893897e+00 1.541744071455e+00 1.547685856623e+00 1.554103488971e+00 1.560986507754e+00 1.568250146212e+00 1.575756175260e+00 1.583434208419e+00 1.591065736675e+00 1.598512826289e+00 1.605580362616e+00 1.612015667185e+00 1.617666833542e+00 1.622252057719e+00 1.625589816864e+00 1.627485754862e+00 1.627711885810e+00 1.626169547510e+00 1.622678797754e+00 1.617168477306e+00 1.609605418224e+00 1.599927095692e+00 1.588229697939e+00 1.574539014461e+00 1.558990954878e+00 1.541764524461e+00 1.522995129501e+00 1.502964041950e+00 1.481861650580e+00 1.459941902321e+00 1.437489664852e+00 1.414683090086e+00 1.391807408471e+00 1.369023370325e+00 1.346494956107e+00 1.324397852909e+00 1.302766585366e+00 1.281720148897e+00 1.261260102578e+00 1.241399596216e+00 1.222167299290e+00 1.203511465961e+00 1.185491213495e+00 1.168095924199e+00 1.151374351235e+00 1.135440802612e+00 1.120336298106e+00 1.106248961171e+00 1.093284562360e+00 1.081574805469e+00 1.071291575600e+00 1.062472685477e+00 1.055216935485e+00 1.049492836168e+00 1.045219892187e+00 1.042297144692e+00 1.040474101730e+00 1.039549470966e+00 1.039221511588e+00 1.039197456796e+00 1.039232867236e+00 1.039043497645e+00 1.038479864012e+00 1.037397672950e+00 1.035749829889e+00 1.033587609281e+00 1.030977035020e+00 1.028117584241e+00 1.025192152464e+00 1.022429111742e+00 1.020071341690e+00 1.018280520796e+00 1.017233878855e+00 1.016978733548e+00 1.017519566853e+00 1.018784453602e+00 1.020586018606e+00 1.022751991606e+00 1.025008316509e+00 1.027115661826e+00 1.028852069283e+00 1.029989252349e+00 1.030421410060e+00 1.030038030321e+00 1.028833158750e+00 1.026859781183e+00 1.024168304621e+00 1.020911717931e+00 1.017170683522e+00 1.013060524955e+00 1.008659062510e+00 1.003947060741e+00 9.989348676014e-01 9.934886537847e-01 9.874816954613e-01 9.807544336166e-01 9.730805291202e-01 9.643266286509e-01 9.543030266336e-01 9.429231435889e-01 9.301703949990e-01 9.160506444878e-01 9.007430791128e-01 8.844385473787e-01 8.674659391571e-01 8.502507618947e-01 8.332312925898e-01 8.170128258577e-01 8.021571414935e-01 7.892937858912e-01 7.790556324820e-01 7.719488820025e-01 7.684772216212e-01 7.689043712320e-01 7.733549941379e-01 7.817511206103e-01 7.937544131058e-01 8.089250888381e-01 8.265981996742e-01 8.460768550930e-01 8.666211009100e-01 8.874614728108e-01 9.079626449277e-01 9.275026924284e-01 9.456119060520e-01 9.619350862018e-01 9.761905433085e-01 9.882820382281e-01 9.981313199598e-01 1.005810860466e+00 1.011455131292e+00 1.015233384550e+00 1.017453464618e+00 1.018408226872e+00 1.018509719054e+00 1.018211740155e+00 1.017976458671e+00 1.018358438391e+00 1.014761133152e+00 1.007436150793e+00 1.005327075386e+00 1.013396026370e+00 1.027834078934e+00 1.039956476844e+00 1.044447526991e+00 1.044069980695e+00 1.046929253003e+00 1.058575378148e+00 1.076367229453e+00 1.091940548814e+00 1.098926091295e+00 1.098382488038e+00 1.097560305905e+00 1.103020023455e+00 1.114253666694e+00 1.124256733818e+00 1.126306629373e+00 1.120087159306e+00 1.111952864515e+00 1.109157902915e+00 1.113009426002e+00 1.117741040252e+00 1.116317606489e+00 1.107138025269e+00 1.095533313480e+00 1.088953883958e+00 1.089937157902e+00 1.093748300234e+00 1.093296703337e+00 1.086226806451e+00 1.077323550763e+00 1.074258217145e+00 1.080307811620e+00 1.091124724905e+00 1.099070239528e+00 1.100580933894e+00 1.099386327088e+00 1.102791359084e+00 1.114385375280e+00 1.130179013005e+00 1.142171445881e+00 1.145675358995e+00 1.143425106980e+00 1.142876512610e+00 1.149002718397e+00 1.159284405898e+00 1.165881654456e+00 1.162777298292e+00 1.151105429491e+00 1.138099866281e+00 1.130443668847e+00 1.127951868742e+00 1.123931367670e+00 1.111922034441e+00 1.092298153713e+00 1.072919035764e+00 1.062833988168e+00 1.064221597845e+00 1.070641731977e+00 1.073482923742e+00 1.069664652028e+00 1.063592415953e+00 1.061906665272e+00 1.065851763839e+00 1.068928285058e+00 1.062369720477e+00 1.042822361373e+00 1.015495349052e+00 9.904009907830e-01 9.749065205144e-01 9.143992170843e-01 8.237651183910e-01 8.302289203355e-01 9.294148428618e-01 9.817906840110e-01 9.152572486161e-01 8.019752455675e-01 8.132495104826e-01 9.621387971022e-01 1.072509734733e+00 1.031882991123e+00 8.609635215957e-01 7.103761138837e-01 7.389456008428e-01 8.504102745925e-01 8.814544277881e-01 8.157708810042e-01 7.690349065795e-01 8.433537892586e-01 9.569654406069e-01 9.785481136051e-01 8.679668841568e-01 6.968843348795e-01 6.294738561346e-01 7.314686172427e-01 8.617262324588e-01 9.177800016609e-01 8.938362721723e-01 8.348078163725e-01 7.895486941744e-01 7.773260078386e-01 7.895172643030e-01 8.095252856398e-01 8.208044308876e-01 8.125672567140e-01 7.912003195225e-01 7.804670221821e-01 7.968531234301e-01 8.279411060163e-01 8.495786728146e-01 8.528822448193e-01 8.438587045392e-01 8.256575736291e-01 7.979729228357e-01 7.796424460007e-01 8.081210640097e-01 8.848833024282e-01 9.522473051908e-01 9.525722079188e-01 8.870672129019e-01 8.291606198331e-01 8.526213851789e-01 9.183744217826e-01 9.335048476826e-01 8.792666852570e-01 8.419700085177e-01 9.048979978057e-01 9.962193571851e-01 9.876550298085e-01 8.516875605602e-01 7.342026642146e-01 8.431832450861e-01 1.054344609648e+00 1.127083597128e+00 9.737630806421e-01 7.114320915735e-01 7.303437640982e-01 1.056001972626e+00 1.283751397574e+00 1.229590328560e+00 9.133315015619e-01 6.280092839681e-01 8.508719547046e-01 1.209545877918e+00 1.329337637066e+00 1.138581093710e+00 7.765977364833e-01 6.791480918203e-01 9.791039153050e-01 1.199632989334e+00 1.150206616796e+00 8.850199808551e-01 6.944097694126e-01 8.646223328548e-01 1.101204635558e+00 1.144875258369e+00 9.804737259546e-01 7.838859331177e-01 8.162966112508e-01 1.003011215891e+00 1.100557581406e+00 1.038561406705e+00 9.056472568253e-01 8.646266354648e-01 9.471799731960e-01 1.021670227875e+00 1.007464828525e+00 9.377557217493e-01 9.038940637746e-01 9.438875192979e-01 1.001666967822e+00 1.018257873240e+00 9.863386089876e-01 9.357610229804e-01 9.036907376606e-01 9.121383569122e-01 9.527900305848e-01 9.851876975439e-01 9.620961752293e-01 8.725748648678e-01 7.796857136110e-01 7.908318252076e-01 8.964904698855e-01 9.629514572817e-01 8.993280237821e-01 7.354671398440e-01 6.563952718119e-01 8.013050596672e-01 9.816542223555e-01 1.011805734654e+00 8.552361970961e-01 6.453531335996e-01 6.839753998733e-01 9.355513274057e-01 1.104621102736e+00
 1.345125224913e-01 1.361397579765e-01 1.377906395975e-01 1.395027712251e-01 1.413252472380e-01 1.432352788799e-01 1.450509604502e-01 1.466689477558e-01 1.482905755803e-01 1.501415675268e-01 1.521146542259e-01 1.539473557871e-01 1.555915534176e-01 1.571927480196e-01 1.588612192153e-01 1.606114160114e-01 1.623970656277e-01 1.641247492908e-01 1.657432085678e-01 1.673357298032e-01 1.690096312770e-01 1.707660036189e-01 1.725381511326e-01 1.742832463583e-01 1.759926815905e-01 1.776909896762e-01 1.794378386685e-01 1.812508489129e-01 1.830731683213e-01 1.848701468237e-01 1.866611205378e-01 1.884485842124e-01 1.902388178745e-01 1.921017831094e-01 1.940601826521e-01 1.959802858962e-01 1.977560244074e-01 1.995214109841e-01 2.014836720368e-01 2.035975654227e-01 2.055966620532e-01 2.073627469127e-01 2.091181166985e-01 2.111416056868e-01 2.133739446293e-01 2.154602702944e-01 2.172311802290e-01 2.189771772063e-01 2.210441109529e-01 2.233302348333e-01 2.254349262903e-01 2.272276682878e-01 2.290030358624e-01 2.310470346066e-01 2.332661723072e-01 2.353518506682e-01 2.371952420209e-01 2.390040153312e-01 2.409994471374e-01 2.431280067132e-01 2.451741658360e-01 2.470667971568e-01 2.489368919484e-01 2.508985911011e-01 2.529208132967e-01 2.549234882325e-01 2.568786807163e-01 2.588067501778e-01 2.607444233782e-01 2.627152115542e-01 2.647165999473e-01 2.667218364698e-01 2.687044120163e-01 2.706525696358e-01 2.725993382267e-01 2.746104187548e-01 2.766742760587e-01 2.786965614577e-01 2.806384155898e-01 2.825873193557e-01 2.846359581414e-01 2.867451930225e-01 2.888015622604e-01 2.907593861800e-01 2.927164920751e-01 2.947949458971e-01 2.969580574150e-01 2.990436940039e-01 3.010060256570e-01 3.029879211246e-01 3.051145511006e-01 3.073170922199e-01 3.094341384367e-01 3.114255375284e-01 3.134319755334e-01 3.155916258402e-01 3.178415225144e-01 3.199901741116e-01 3.219941021916e-01 3.240206972820e-01 3.262148566465e-01 3.285008413657e-01 3.306922836289e-01 3.327320081368e-01 3.347676500207e-01 3.369659687811e-01 3.392890499007e-01 3.415368503647e-01 3.436198720954e-01 3.456708732468e-01 3.478626496478e-01 3.502016215938e-01 3.525186023056e-01 3.546785134862e-01 3.567477619513e-01 3.589165070962e-01 3.612563042736e-01 3.636318819841e-01 3.658701720479e-01 3.679802220726e-01 3.701276263912e-01 3.724409899710e-01 3.748590022298e-01 3.771918093625e-01 3.793614818846e-01 3.815030229483e-01 3.837815789104e-01 3.862020131655e-01 3.886172276020e-01 3.908996641038e-01 3.930795178962e-01 3.953201414721e-01 3.977140187290e-01 4.001804368978e-01 4.025798997345e-01 4.048558844835e-01 4.070863278750e-01 4.094085418817e-01 4.118679275401e-01 4.143606780778e-01 4.167504278404e-01 4.190312371213e-01 4.213092269424e-01 4.236966293301e-01 4.261994348763e-01 4.286881586400e-01 4.310622663555e-01 4.333653896435e-01 4.357115034390e-01 4.381611934760e-01 4.406777958161e-01 4.431633467514e-01 4.455609837515e-01 4.479249380151e-01 4.503383974621e-01 4.528273625734e-01 4.553671952673e-01 4.578879373425e-01 4.603433770877e-01 4.627697557286e-01 4.652391245304e-01 4.677727596059e-01 4.703422280210e-01 4.728987994842e-01 4.754050436605e-01 4.778928738294e-01 4.804152530643e-01 4.829795962813e-01 4.855680342569e-01 4.881505754291e-01 4.907020749313e-01 4.932396638737e-01 4.957998152417e-01 4.983921352393e-01 5.010039251957e-01 5.036144181550e-01 5.062059437646e-01 5.087899124891e-01 5.113981686319e-01 5.140271209159e-01 5.166632320738e-01 5.193016941230e-01 5.219377274502e-01 5.245826849195e-01 5.272406048191e-01 5.298965242791e-01 5.325550938936e-01 5.352278360579e-01 5.379178373982e-01 5.406136998741e-01 5.433049472315e-01 5.459896613545e-01 5.486813769604e-01 5.514002804919e-01 5.541326838509e-01 5.568630313775e-01 5.595893514663e-01 5.623162275108e-01 5.650606871788e-01 5.678256067650e-01 5.705922256679e-01 5.733536893751e-01 5.761225059648e-01 5.789043882292e-01 5.817001487506e-01 5.845030108611e-01 5.873018996572e-01 5.901035316774e-01 5.929227735860e-01 5.957549904460e-01 5.985915278896e-01 6.014299481003e-01 6.042720858935e-01 6.071238651745e-01 6.099931777103e-01 6.128659195584e-01 6.157390848927e-01 6.186217125669e-01 6.215153854402e-01 6.244182815236e-01 6.273282316715e-01 6.302378196384e-01 6.331546843957e-01 6.360878169576e-01 6.390284738176e-01 6.419733149049e-01 6.449241249642e-01 6.478772256852e-01 6.508457106258e-01 6.538269872304e-01 6.568051309155e-01 6.597926760824e-01 6.627895254270e-01 6.657942327052e-01 6.688099684071e-01 6.718296365342e-01 6.748525661168e-01 6.778886015783e-01 6.809343237774e-01 6.839847394483e-01 6.870456036986e-01 6.901099255330e-01 6.931813133853e-01 6.962672288971e-01 6.993570642829e-01 7.024503910353e-01 7.055597528861e-01 7.086740196841e-01 7.117949056864e-01 7.149260447575e-01 7.180561312677e-01 7.212002330651e-01 7.243576235361e-01 7.275180577762e-01 7.306851731265e-01 7.338577342606e-01 7.370350610195e-01 7.402296496867e-01 7.434302163287e-01 7.466328918985e-01 7.498458515599e-01 7.530637877899e-01 7.562886463406e-01 7.595282807901e-01 7.627721545694e-01 7.660209863016e-01 7.692790327941e-01 7.725399245002e-01 7.758135605708e-01 7.790997443150e-01 7.823874647148e-01 7.856798780284e-01 7.889826234642e-01 7.922949228171e-01 7.956207620460e-01 7.989493943484e-01 8.022826806598e-01 8.056289652782e-01 8.089832039605e-01 8.123440117111e-01 8.157162350794e-01 8.190929929394e-01 8.224790898143e-01 8.258758503614e-01 8.292747134551e-01 8.326848629855e-01 8.361042415394e-01 8.395277406091e-01 8.429610028308e-01 8.464015371108e-01 8.498497042444e-01 8.533062692137e-01 8.567677889452e-01 8.602394431630e-01 8.637224149465e-01 8.672071069175e-01 8.707015371476e-01 8.742045184282e-01 8.777146201902e-01 8.812341744511e-01 8.847618839898e-01 8.882968608107e-01 8.918430268085e-01 8.953902712690e-01 8.989477477720e-01 9.025189964704e-01 9.060948641651e-01 9.096794458023e-01 9.132694860822e-01 9.168639750421e-01 9.204715771408e-01 9.240895931285e-01 9.277132500314e-01 9.313429002125e-01 9.349753201901e-01 9.386179402418e-01 9.422722183230e-01 9.459347919253e-01 9.496023983779e-01 9.532729666099e-01 9.569512720398e-01 9.606397397423e-01 9.643405610367e-01 9.680450456072e-01 9.717555970574e-01 9.754701280949e-01 9.791948500477e-01 9.829302536084e-01 9.866736014658e-01 9.904238610290e-01 9.941780916900e-01 9.979380628952e-01 1.001709787494e+00 1.005491626839e+00 1.009279327467e+00 1.013072165062e+00 1.016872207552e+00 1.020681388149e+00 1.024500034965e+00 1.028324563848e+00 1.032157002352e+00 1.035994898258e+00 1.039841174776e+00 1.043696953583e+00 1.047560844898e+00 1.051428167032e+00 1.055304632011e+00 1.059187472177e+00 1.063078940359e+00 1.066980365312e+00 1.070885389683e+00 1.074797313574e+00 1.078718027105e+00 1.082645801683e+00 1.086581763827e+00 1.090523755172e+00 1.094472076643e+00 1.098426947854e+00 1.102391423275e+00 1.106363249702e+00 1.110341258990e+00 1.114323790430e+00 1.118314296693e+00 1.122313150285e+00 1.126319135088e+00 1.130332129418e+00 1.134350766818e+00 1.138375214322e+00 1.142406552410e+00 1.146445963806e+00 1.150493203574e+00 1.154545332227e+00 1.158602810111e+00 1.162668782095e+00 1.166738886493e+00 1.170819383912e+00 1.174903348011e+00 1.178991485246e+00 1.183089953541e+00 1.187191667719e+00 1.191301868073e+00 1.195418937114e+00 1.199537412581e+00 1.203665909814e+00 1.207796900397e+00 1.211935426611e+00 1.216082488242e+00 1.220229942454e+00 1.224386662090e+00 1.228546475987e+00 1.232711129065e+00 1.236886349157e+00 1.241061628401e+00 1.245245517893e+00 1.249431871336e+00 1.253621030116e+00 1.257821939701e+00 1.262023912067e+00 1.266231567581e+00 1.270443489693e+00 1.274656936671e+00 1.278879679244e+00 1.283106200610e+00 1.287335287468e+00 1.291572074519e+00 1.295806242496e+00 1.300050631055e+00 1.304299722288e+00 1.308548537533e+00 1.312806719422e+00 1.317062037874e+00 1.321325015982e+00 1.325592160771e+00 1.329860952971e+00 1.334137069799e+00 1.338410678776e+00 1.342690555549e+00 1.346976210099e+00 1.351258091345e+00 1.355550382940e+00 1.359840694933e+00 1.364132447042e+00 1.368432707513e+00 1.372727144984e+00 1.377032471646e+00 1.381334537613e+00 1.385636964002e+00 1.389947354549e+00 1.394251458259e+00 1.398564732417e+00 1.402876849860e+00 1.407186294611e+00 1.411503930318e+00 1.415814357994e+00 1.420132276651e+00 1.424448425143e+00 1.428762275019e+00 1.433083275408e+00 1.437396570500e+00 1.441714577526e+00 1.446033468186e+00 1.450345458870e+00 1.454666121676e+00 1.458977970152e+00 1.463292834391e+00 1.467608763047e+00 1.471915745353e+00 1.476231954027e+00 1.480537043320e+00 1.484844978548e+00 1.489151550042e+00 1.493451620420e+00 1.497756142711e+00 1.502052260070e+00 1.506346958928e+00 1.510641517499e+00 1.514925914253e+00 1.519216550727e+00 1.523497574634e+00 1.527774821541e+00 1.532053186981e+00 1.536317945950e+00 1.540588658051e+00 1.544848676084e+00 1.549102060638e+00 1.553357830336e+00 1.557597930822e+00 1.561842000158e+00 1.566076043733e+00 1.570302100171e+00 1.574527643267e+00 1.578738000236e+00 1.582948959852e+00 1.587150081280e+00 1.591339576118e+00 1.595531615839e+00 1.599704891628e+00 1.603875771209e+00 1.608039400174e+00 1.612186092696e+00 1.616336624480e+00 1.620464100216e+00 1.624592444916e+00 1.628709813741e+00 1.632807419943e+00 1.636910277791e+00 1.640986381164e+00 1.645062607450e+00 1.649124952034e+00 1.653168451156e+00 1.657215562576e+00 1.661234549644e+00 1.665250336325e+00 1.669254562279e+00 1.673233345697e+00 1.677218298619e+00 1.681170269142e+00 1.685120174733e+00 1.689056152752e+00 1.692964658847e+00 1.696879012432e+00 1.700756198148e+00 1.704631672698e+00 1.708490659681e+00 1.712322633842e+00 1.716157376963e+00 1.719951980990e+00 1.723746731106e+00 1.727520164377e+00 1.731265203764e+00 1.735012675472e+00 1.738718168299e+00 1.742422286900e+00 1.746102033634e+00 1.749754071155e+00 1.753404834703e+00 1.757011481535e+00 1.760617388563e+00 1.764194703056e+00 1.767743886017e+00 1.771291055793e+00 1.774790536654e+00 1.778290214227e+00 1.781755844606e+00 1.785194204196e+00 1.788627826475e+00 1.792011811406e+00 1.795395716269e+00 1.798742483651e+00 1.802062554698e+00 1.805373479453e+00 1.808635094331e+00 1.811894158459e+00 1.815114202748e+00 1.818305638845e+00 1.821486631118e+00 1.824617471820e+00 1.827742355706e+00 1.830826056967e+00 1.833882189675e+00 1.836923618211e+00 1.839916219121e+00 1.842898624641e+00 1.845839161204e+00 1.848751187484e+00 1.851644969775e+00 1.854488763619e+00 1.857321221754e+00 1.860111890035e+00 1.862869286284e+00 1.865611236548e+00 1.868298487474e+00 1.870972276543e+00 1.873604917771e+00 1.876201418708e+00 1.878779830920e+00 1.881304099917e+00 1.883813970461e+00 1.886278880766e+00 1.888708786375e+00 1.891118230958e+00 1.893470940648e+00 1.895809402618e+00 1.898100444600e+00 1.900355274402e+00 1.902589843642e+00 1.904764173604e+00 1.906926038296e+00 1.909036978884e+00 1.911111312085e+00 1.913163260713e+00 1.915155843477e+00 1.917133485574e+00 1.919058595970e+00 1.920947067809e+00 1.922811397459e+00 1.924616324617e+00 1.926405030544e+00 1.928139698925e+00 1.929838773888e+00 1.931512140724e+00 1.933123121492e+00 1.934719462136e+00 1.936260907656e+00 1.937765004025e+00 1.939243907234e+00 1.940660152892e+00 1.942060667824e+00 1.943406774605e+00 1.944713263248e+00 1.945995091268e+00 1.947213823785e+00 1.948416553112e+00 1.949566071296e+00 1.950674422756e+00 1.951758210104e+00 1.952778819011e+00 1.953783827960e+00 1.954733959889e+00 1.955645976829e+00 1.956532816961e+00 1.957354530062e+00 1.958162733956e+00 1.958916240124e+00 1.959632332337e+00 1.960322666504e+00 1.960950238252e+00 1.961564486521e+00 1.962120965361e+00 1.962644989754e+00 1.963142783926e+00 1.963579171720e+00 1.964001924563e+00 1.964371703828e+00 1.964704630954e+00 1.965014394648e+00 1.965264489456e+00 1.965502584342e+00 1.965686484687e+00 1.965839603938e+00 1.965967085051e+00 1.966037145664e+00 1.966097760490e+00 1.966106098476e+00 1.966083558248e+00 1.966038795341e+00 1.965939213898e+00 1.965829781801e+00 1.965671162155e+00 1.965482761812e+00 1.965275998455e+00 1.965014377162e+00 1.964746596450e+00 1.964432260769e+00 1.964089235594e+00 1.963732059127e+00 1.963320794143e+00 1.962907003683e+00 1.962448914716e+00 1.961965266521e+00 1.961468811604e+00 1.960922082437e+00 1.960376668094e+00 1.959788436676e+00 1.959177840067e+00 1.958558337963e+00 1.957890375367e+00 1.957228145954e+00 1.956524905627e+00 1.955803796724e+00 1.955077269893e+00 1.954305325221e+00 1.953541557484e+00 1.952742836962e+00 1.951928425614e+00 1.951110513448e+00 1.950252230820e+00 1.949405434081e+00 1.948527378796e+00 1.947637163328e+00 1.946748959357e+00 1.945822996807e+00 1.944911081857e+00 1.943974227217e+00 1.943026979226e+00 1.942088728384e+00 1.941113817837e+00 1.940157642376e+00 1.939180834354e+00 1.938198301747e+00 1.937225838556e+00 1.936225583999e+00 1.935246203002e+00 1.934248807437e+00 1.933250237291e+00 1.932266749317e+00 1.931258080381e+00 1.930276354838e+00 1.929280776571e+00 1.928284773396e+00 1.927312013337e+00 1.926315299859e+00 1.925348688182e+00 1.924375056258e+00 1.923405506458e+00 1.922459318695e+00 1.921495598930e+00 1.920566909843e+00 1.919630894004e+00 1.918705405977e+00 1.917807838526e+00 1.916893686246e+00 1.916019177503e+00 1.915141087562e+00 1.914276094273e+00 1.913443550714e+00 1.912598010736e+00 1.911793193524e+00 1.910989592341e+00 1.910201095269e+00 1.909448623961e+00 1.908685377393e+00 1.907965290776e+00 1.907251274808e+00 1.906552943991e+00 1.905893542698e+00 1.905225631485e+00 1.904603718983e+00 1.903988268422e+00 1.903391489560e+00 1.902833462993e+00 1.902272464516e+00 1.901755564596e+00 1.901251001378e+00 1.900762500530e+00 1.900317086840e+00 1.899867378641e+00 1.899464401247e+00 1.899072171361e+00 1.898698512688e+00 1.898369868760e+00 1.898034442706e+00 1.897748880393e+00 1.897473749665e+00 1.897216303787e+00 1.897002022630e+00 1.896783472829e+00 1.896613418858e+00 1.896452941390e+00 1.896308510446e+00 1.896208713613e+00 1.896102409425e+00 1.896041148788e+00 1.895990981549e+00 1.895955135882e+00 1.895960247757e+00 1.895956986464e+00 1.895998162914e+00 1.896047211941e+00 1.896107126141e+00 1.896207575278e+00 1.896296115415e+00 1.896425109532e+00 1.896559779123e+00 1.896701144802e+00 1.896880810276e+00 1.897043331546e+00 1.897243396427e+00 1.897445748565e+00 1.897647901821e+00 1.897886250704e+00 1.898102810823e+00 1.898352110976e+00 1.898598883911e+00 1.898841917735e+00 1.899113769319e+00 1.899361474071e+00 1.899633094660e+00 1.899901093866e+00 1.900155426140e+00 1.900436217904e+00 1.900686005254e+00 1.900951952688e+00 1.901212081893e+00 1.901451411281e+00 1.901708269442e+00 1.901932122662e+00 1.902162781511e+00 1.902380673655e+00 1.902571964999e+00 1.902776821790e+00 1.902938682451e+00 1.903103131302e+00 1.903248391500e+00 1.903357907107e+00 1.903474113750e+00 1.903542329082e+00 1.903602604589e+00 1.903639693425e+00 1.903632594504e+00 1.903626026818e+00 1.903564475051e+00 1.903487514123e+00 1.903380213134e+00 1.903220281837e+00 1.903054145079e+00 1.902824969436e+00 1.902572936000e+00 1.902287204937e+00 1.901937362910e+00 1.901577047228e+00 1.901147549510e+00 1.900684242590e+00 1.900181677707e+00 1.899610219447e+00 1.899016918550e+00 1.898350676901e+00 1.897642612670e+00 1.896890978288e+00 1.896062325927e+00 1.895207059264e+00 1.894272966774e+00 1.893288956067e+00 1.892257138946e+00 1.891143013221e+00 1.889994913852e+00 1.888764662617e+00 1.887478390181e+00 1.886140621554e+00 1.884715196895e+00 1.883252168352e+00 1.881704267659e+00 1.880094450278e+00 1.878432047153e+00 1.876678466062e+00 1.874882167214e+00 1.873002153491e+00 1.871055289601e+00 1.869056840233e+00 1.866963126033e+00 1.864827204339e+00 1.862607851371e+00 1.860319846293e+00 1.857981417557e+00 1.855549366748e+00 1.853073912284e+00 1.850518833886e+00 1.847895391921e+00 1.845223250574e+00 1.842461565861e+00 1.839660882136e+00 1.836783910835e+00 1.833842966627e+00 1.830858382066e+00 1.827791181203e+00 1.824685427154e+00 1.821514844673e+00 1.818283629469e+00 1.815018398476e+00 1.811680183854e+00 1.808310747571e+00 1.804885933507e+00 1.801411313070e+00 1.797911548755e+00 1.794348117101e+00 1.790766096604e+00 1.787143041148e+00 1.783480048019e+00 1.779805249758e+00 1.776085300828e+00 1.772355770351e+00 1.768604086948e+00 1.764826257094e+00 1.761051945845e+00 1.757250102995e+00 1.753456536572e+00 1.749657211999e+00 1.745852372692e+00 1.742068247966e+00 1.738276065543e+00 1.734510407832e+00 1.730760070013e+00 1.727024472327e+00 1.723331496785e+00 1.719649715185e+00 1.716017627381e+00 1.712419915308e+00 1.708861381861e+00 1.705364327608e+00 1.701903877845e+00 1.698513863562e+00 1.695179687889e+00 1.691907134696e+00 1.688717659884e+00 1.685588169098e+00 1.682548972625e+00 1.679589579212e+00 1.676712644148e+00 1.673940776652e+00 1.671247734772e+00 1.668668307541e+00 1.666186666658e+00 1.663808629709e+00 1.661552423624e+00 1.659397005190e+00 1.657371899754e+00 1.655461168509e+00 1.653672517910e+00 1.652020679222e+00 1.650486924219e+00 1.649095208701e+00 1.647833361133e+00 1.646706322011e+00 1.645726320039e+00 1.644875259883e+00 1.644178119026e+00 1.643617129516e+00 1.643201691302e+00 1.642936623565e+00 1.642809130070e+00 1.642837172094e+00 1.643004141652e+00 1.643320309818e+00 1.643783918785e+00 1.644386141407e+00 1.645143440025e+00 1.646031948841e+00 1.647070018104e+00 1.648248869261e+00 1.649557904239e+00 1.651014858967e+00 1.652593703093e+00 1.654309944003e+00 1.656156010571e+00 1.658118848436e+00 1.660217853828e+00 1.662421766075e+00 1.664751464426e+00 1.667190868903e+00 1.669731400449e+00 1.672391418311e+00 1.675135134443e+00 1.677987288768e+00 1.680928209299e+00 1.683949247447e+00 1.687071240809e+00 1.690252667760e+00 1.693524387197e+00 1.696861738238e+00 1.700255709663e+00 1.703735004331e+00 1.707245398546e+00 1.710828191777e+00 1.714454220735e+00 1.718114089161e+00 1.721838185108e+00 1.725571575545e+00 1.729357450748e+00 1.733168889398e+00 1.736993068011e+00 1.740863242460e+00 1.744723637069e+00 1.748619127604e+00 1.752522264447e+00 1.756418899247e+00 1.760352737951e+00 1.764256551885e+00 1.768182397598e+00 1.772106167483e+00 1.776008995749e+00 1.779937588326e+00 1.783828407572e+00 1.787730125921e+00 1.791622587510e+00 1.795482176907e+00 1.799366910488e+00 1.803202980983e+00 1.807048481637e+00 1.810882998804e+00 1.814678989199e+00 1.818499206501e+00 1.822269345481e+00 1.826046576957e+00 1.829815188587e+00 1.833540608669e+00 1.837295746987e+00 1.841000245827e+00 1.844712431542e+00 1.848421347032e+00 1.852085666400e+00 1.855782388045e+00 1.859431869703e+00 1.863085678078e+00 1.866741792491e+00 1.870351478903e+00 1.873996299438e+00 1.877594375719e+00 1.881195908423e+00 1.884799715058e+00 1.888352789635e+00 1.891942693049e+00 1.895482343067e+00 1.899018298784e+00 1.902557703718e+00 1.906039197225e+00 1.909550715598e+00 1.913010304208e+00 1.916456937512e+00 1.919904362645e+00 1.923287269715e+00 1.926693356145e+00 1.930043362221e+00 1.933371585151e+00 1.936700814165e+00 1.939956981489e+00 1.943234480711e+00 1.946456119610e+00 1.949651251775e+00 1.952852415846e+00 1.955982259230e+00 1.959134962301e+00 1.962245168064e+00 1.965331462898e+00 1.968440058224e+00 1.971489978277e+00 1.974577800092e+00 1.977646107638e+00 1.980709315366e+00 1.983821941490e+00 1.986905708990e+00 1.990053862595e+00 1.993219882905e+00 1.996411163906e+00 1.999691870000e+00 2.002982712983e+00 2.006375322173e+00 2.009833149252e+00 2.013354960907e+00 2.017007392043e+00 2.020713598893e+00 2.024557772998e+00 2.028510915564e+00 2.032558135874e+00 2.036770597464e+00 2.041071836848e+00 2.045525049407e+00 2.050112153847e+00 2.054807595008e+00 2.059666998537e+00 2.064620009448e+00 2.069712455827e+00 2.074922903045e+00 2.080214995049e+00 2.085634250871e+00 2.091107214925e+00 2.096660650434e+00 2.102271525118e+00 2.107893532870e+00 2.113557143435e+00 2.119189059348e+00 2.124803897451e+00 2.130369085359e+00 2.135836235591e+00 2.141225769444e+00 2.146465417222e+00 2.151556242706e+00 2.156472833338e+00 2.161161398639e+00 2.165639582466e+00 2.169840520307e+00 2.173762420883e+00 2.177386272524e+00 2.180661746311e+00 2.183609252790e+00 2.186170585856e+00 2.188351917343e+00 2.190138184872e+00 2.191495641664e+00 2.192442132601e+00 2.192944104937e+00 2.193004220696e+00 2.192623976577e+00 2.191781509644e+00 2.190500766345e+00 2.188758975084e+00 2.186574170817e+00 2.183946718777e+00 2.180871529845e+00 2.177374857665e+00 2.173444317698e+00 2.169100953301e+00 2.164351212195e+00 2.159194622759e+00 2.153658098886e+00 2.147732071667e+00 2.141439915411e+00 2.134786251610e+00 2.127774581235e+00 2.120425690530e+00 2.112732468607e+00 2.104715046312e+00 2.096379555401e+00 2.087727431458e+00 2.078781216369e+00 2.069533087228e+00 2.060005605034e+00 2.050208516935e+00 2.040147432238e+00 2.029850636507e+00 2.019321077448e+00 2.008587030166e+00 1.997671226337e+00 1.986592600802e+00 1.975390288138e+00 1.964088338918e+00 1.952727025888e+00 1.941345138913e+00 1.929980703067e+00 1.918685689217e+00 1.907500576556e+00 1.896479907732e+00 1.885670676763e+00 1.875122379613e+00 1.864886589633e+00 1.855006396928e+00 1.845529720429e+00 1.836490100706e+00 1.827929675689e+00 1.819867062663e+00 1.812326536165e+00 1.805319850375e+00 1.798839307009e+00 1.792888628641e+00 1.787436789412e+00 1.782459673516e+00 1.777920844643e+00 1.773756073102e+00 1.769925447613e+00 1.766343098000e+00 1.762948588381e+00 1.759663629250e+00 1.756388801955e+00 1.753067641319e+00 1.749595227953e+00 1.745899605431e+00 1.741915678201e+00 1.737544429252e+00 1.732760755791e+00 1.727485797771e+00 1.721686542942e+00 1.715351371622e+00 1.708430317713e+00 1.700962288160e+00 1.692936850044e+00 1.684377393620e+00 1.675359589174e+00 1.665888430851e+00 1.656077172265e+00 1.645983320908e+00 1.635680153464e+00 1.625300525441e+00 1.614894411106e+00 1.604600652908e+00 1.594503194147e+00 1.584683718796e+00 1.575269261465e+00 1.566291164545e+00 1.557863572881e+00 1.550022604354e+00 1.542798987920e+00 1.536264573895e+00 1.530378125631e+00 1.525187294381e+00 1.520660267481e+00 1.516761278514e+00 1.513506659742e+00 1.510798448110e+00 1.508652904789e+00 1.507011734518e+00 1.505816987578e+00 1.505103300518e+00 1.504779525641e+00 1.504883733006e+00 1.505411882508e+00 1.506334774252e+00 1.507736623197e+00 1.509578219704e+00 1.511927009748e+00 1.514816663667e+00 1.518229898042e+00 1.522247975734e+00 1.526815879394e+00 1.531950998569e+00 1.537629464857e+00 1.543743931256e+00 1.550272165082e+00 1.557039832537e+00 1.563934508399e+00 1.570798622559e+00 1.577391405989e+00 1.583571500797e+00 1.589056287945e+00 1.593642024825e+00 1.597120705450e+00 1.599215232823e+00 1.599786581428e+00 1.598601365505e+00 1.595515667798e+00 1.590435702658e+00 1.583221725971e+00 1.573892150001e+00 1.562409455873e+00 1.548829390951e+00 1.533275765906e+00 1.515828178577e+00 1.496720046606e+00 1.476117347861e+00 1.454256040026e+00 1.431422750468e+00 1.407816246500e+00 1.383752346318e+00 1.359451085800e+00 1.335131082550e+00 1.311040722498e+00 1.287295846584e+00 1.264081269641e+00 1.241485037015e+00 1.219570476093e+00 1.198422167462e+00 1.178032351122e+00 1.158471605314e+00 1.139751890481e+00 1.121915654545e+00 1.105069480355e+00 1.089251080564e+00 1.074630560682e+00 1.061322234499e+00 1.049466331129e+00 1.039248785928e+00 1.030746147602e+00 1.024091306172e+00 1.019304618215e+00 1.016346863608e+00 1.015148457199e+00 1.015487651271e+00 1.017163141736e+00 1.019854308405e+00 1.023227256402e+00 1.026968035642e+00 1.030711787809e+00 1.034201002436e+00 1.037180706076e+00 1.039484363648e+00 1.041050653794e+00 1.041840369833e+00 1.041961669560e+00 1.041534835892e+00 1.040749230463e+00 1.039845403973e+00 1.039009517133e+00 1.038476578684e+00 1.038375063876e+00 1.038800975742e+00 1.039784458568e+00 1.041227757383e+00 1.043036026291e+00 1.044986103619e+00 1.046860036299e+00 1.048432368933e+00 1.049440917778e+00 1.049733291782e+00 1.049135769044e+00 1.047578487558e+00 1.045064344556e+00 1.041603472604e+00 1.037336179850e+00 1.032361226088e+00 1.026831670141e+00 1.020901740492e+00 1.014644227346e+00 1.008166070634e+00 1.001446687171e+00 9.944544615440e-01 9.871126806564e-01 9.792517608563e-01 9.707645251552e-01 9.614722676170e-01 9.512558993928e-01 9.400540791654e-01 9.278036101859e-01 9.146049244481e-01 9.005552393378e-01 8.858828341775e-01 8.709088488438e-01 8.559672985023e-01 8.415524400970e-01 8.281260010023e-01 8.162239978045e-01 8.064117342744e-01 7.991577778879e-01 7.949672747610e-01 7.941692461048e-01 7.969857337903e-01 8.035045451854e-01 8.135640395340e-01 8.269114660587e-01 8.430623372209e-01 8.614492759085e-01 8.814276569236e-01 9.022650526152e-01 9.233145873546e-01 9.438967083787e-01 9.634441362548e-01 9.814859860983e-01 9.976120555622e-01 1.011581030835e+00 1.023194744111e+00 1.032402696062e+00 1.039233412026e+00 1.043773687030e+00 1.046264141821e+00 1.046947700802e+00 1.046201375667e+00 1.044477965447e+00 1.042249963750e+00 1.040121713233e+00 1.034249346350e+00 1.024294542737e+00 1.019373743127e+00 1.024716501132e+00 1.036681062950e+00 1.046544701258e+00 1.048869703148e+00 1.046424721700e+00 1.047518699256e+00 1.057960726890e+00 1.075172757959e+00 1.090600499308e+00 1.097621201173e+00 1.097178414284e+00 1.096576165541e+00 1.102494852416e+00 1.114424419779e+00 1.125191685331e+00 1.127863441966e+00 1.122031272273e+00 1.114117085082e+00 1.111544853862e+00 1.115737441393e+00 1.120873982053e+00 1.119740386267e+00 1.110582046732e+00 1.098706802091e+00 1.091661775040e+00 1.092087582910e+00 1.095198099064e+00 1.093686113399e+00 1.084947203616e+00 1.073715642175e+00 1.067889007794e+00 1.071130729565e+00 1.079347618201e+00 1.084867633572e+00 1.083975575184e+00 1.080399927135e+00 1.081703412882e+00 1.091795515484e+00 1.106764015791e+00 1.118362662938e+00 1.121554757925e+00 1.118867725958e+00 1.117798919372e+00 1.123518561529e+00 1.133627344569e+00 1.140259383997e+00 1.137302835882e+00 1.125900318032e+00 1.113445018381e+00 1.106832918868e+00 1.105918428313e+00 1.103806992232e+00 1.093708982317e+00 1.075668082331e+00 1.057280953214e+00 1.047417526252e+00 1.048165315580e+00 1.053055937205e+00 1.053470686374e+00 1.046412421365e+00 1.036515944795e+00 1.030830371879e+00 1.030966791965e+00 1.030484712619e+00 1.020344810630e+00 9.968271765978e-01 9.648285018254e-01 9.342047292729e-01 9.139716917243e-01 8.695974083677e-01 8.106042212578e-01 8.382594050955e-01 9.281513800580e-01 9.540878357192e-01 8.641783006001e-01 7.530140590643e-01 7.988249903375e-01 9.694495742019e-01 1.072268966564e+00 1.009272568136e+00 8.207243193882e-01 6.828918171331e-01 7.465480384163e-01 8.687324139489e-01 8.888117555986e-01 8.119456349896e-01 7.725527192378e-01 8.601985805903e-01 9.661936399175e-01 9.610048640567e-01 8.251633837777e-01 6.666813998037e-01 6.646735676093e-01 8.013221084040e-01 9.076240629277e-01 9.145110400425e-01 8.547973672233e-01 8.022954655167e-01 7.939322463103e-01 8.049122295272e-01 8.113117758665e-01 8.222716069838e-01 8.440435483194e-01 8.528165546808e-01 8.245777261697e-01 7.761765380932e-01 7.621178224596e-01 8.094668495653e-01 8.755933134622e-01 9.036516021234e-01 8.754004635295e-01 8.162192910983e-01 7.752258000705e-01 7.884590932088e-01 8.466469322606e-01 9.076615419811e-01 9.326226475242e-01 9.116454467283e-01 8.760508920968e-01 8.774916464408e-01 9.231445312745e-01 9.564943271969e-01 9.289573780446e-01 8.662696666235e-01 8.623583083631e-01 9.503604273545e-01 1.028402553613e+00 9.928431290697e-01 8.514485090230e-01 7.681194430247e-01 8.953559617933e-01 1.076236691045e+00 1.104337562524e+00 9.253144649572e-01 6.973521925321e-01 7.890000048483e-01 1.103145501468e+00 1.278292362676e+00 1.172219501708e+00 8.428676129059e-01 6.515511196848e-01 9.440447302587e-01 1.266223187936e+00 1.321172798082e+00 1.076057366473e+00 7.270756882466e-01 7.564848978723e-01 1.088792905723e+00 1.263529715488e+00 1.143576206260e+00 8.224867453786e-01 6.705805312224e-01 9.257931376871e-01 1.170612077348e+00 1.173048012592e+00 9.492783206743e-01 7.247910484290e-01 8.090257628084e-01 1.035795941608e+00 1.126714396830e+00 1.031751685006e+00 8.725231428093e-01 8.448386291434e-01 9.526574913951e-01 1.023604252143e+00 9.819261807848e-01 8.909654910987e-01 8.714773341511e-01 9.398238687898e-01 9.964627742791e-01 9.795054774550e-01 9.151640612645e-01 8.754031103292e-01 8.955506114704e-01 9.411273867145e-01 9.660313647818e-01 9.513259128729e-01 8.996882620290e-01 8.338017685946e-01 8.033190394674e-01 8.467306366094e-01 9.220263792684e-01 9.392207536146e-01 8.494555655922e-01 7.069354775979e-01 6.851780859041e-01 8.417984820923e-01 9.898269428881e-01 9.838008281679e-01 8.113628149245e-01 6.285797836413e-01 7.109945996301e-01 9.536654143963e-01 1.089494444534e+00
```
