## Supplementary Data 1 for "Heart cockle shells transmit sunlight to photosymbiotic algae using bundled fiber optic cables and condensing lenses": Onebigonelittle-small_400nm_YZ_2.txt (part 1 of 12)

```
monitor_YZ_2:E: Re(E) vs position, x=-6.99516e-06(m), lambda=4e-07(m) 

y(m)(414,1)
 -5.000000000000e-07
 -4.757869249395e-07
 -4.515738498789e-07
 -4.273607748184e-07
 -4.031476997579e-07
 -3.789346246973e-07
 -3.547215496368e-07
 -3.305084745763e-07
 -3.062953995157e-07
 -2.820823244552e-07
 -2.578692493947e-07
 -2.336561743341e-07
 -2.094430992736e-07
 -1.852300242131e-07
 -1.610169491525e-07
 -1.368038740920e-07
 -1.125907990315e-07
 -8.837772397094e-08
 -6.416464891041e-08
 -3.995157384988e-08
 -1.573849878935e-08
 8.474576271187e-09
 3.268765133172e-08
 5.690072639225e-08
 8.111380145279e-08
 1.053268765133e-07
 1.295399515739e-07
 1.537530266344e-07
 1.779661016949e-07
 2.021791767554e-07
 2.263922518160e-07
 2.506053268765e-07
 2.748184019370e-07
 2.990314769976e-07
 3.232445520581e-07
 3.474576271186e-07
 3.716707021792e-07
 3.958837772397e-07
 4.200968523002e-07
 4.443099273608e-07
 4.685230024213e-07
 4.927360774818e-07
 5.169491525424e-07
 5.411622276029e-07
 5.653753026634e-07
 5.895883777240e-07
 6.138014527845e-07
 6.380145278450e-07
 6.622276029056e-07
 6.864406779661e-07
 7.106537530266e-07
 7.348668280872e-07
 7.590799031477e-07
 7.832929782082e-07
 8.075060532688e-07
 8.317191283293e-07
 8.559322033898e-07
 8.801452784504e-07
 9.043583535109e-07
 9.285714285714e-07
 9.527845036320e-07
 9.769975786925e-07
 1.001210653753e-06
 1.025423728814e-06
 1.049636803874e-06
 1.073849878935e-06
 1.098062953995e-06
 1.122276029056e-06
 1.146489104116e-06
 1.170702179177e-06
 1.194915254237e-06
 1.219128329298e-06
 1.243341404358e-06
 1.267554479419e-06
 1.291767554479e-06
 1.315980629540e-06
 1.340193704600e-06
 1.364406779661e-06
 1.388619854722e-06
 1.412832929782e-06
 1.437046004843e-06
 1.461259079903e-06
 1.485472154964e-06
 1.509685230024e-06
 1.533898305085e-06
 1.558111380145e-06
 1.582324455206e-06
 1.606537530266e-06
 1.630750605327e-06
 1.654963680387e-06
 1.679176755448e-06
 1.703389830508e-06
 1.727602905569e-06
 1.751815980630e-06
 1.776029055690e-06
 1.800242130751e-06
 1.824455205811e-06
 1.848668280872e-06
 1.872881355932e-06
 1.897094430993e-06
 1.921307506053e-06
 1.945520581114e-06
 1.969733656174e-06
 1.993946731235e-06
 2.018159806295e-06
 2.042372881356e-06
 2.066585956416e-06
 2.090799031477e-06
 2.115012106538e-06
 2.139225181598e-06
 2.163438256659e-06
 2.187651331719e-06
 2.211864406780e-06
 2.236077481840e-06
 2.260290556901e-06
 2.284503631961e-06
 2.308716707022e-06
 2.332929782082e-06
 2.357142857143e-06
 2.381355932203e-06
 2.405569007264e-06
 2.429782082324e-06
 2.453995157385e-06
 2.478208232446e-06
 2.502421307506e-06
 2.526634382567e-06
 2.550847457627e-06
 2.575060532688e-06
 2.599273607748e-06
 2.623486682809e-06
 2.647699757869e-06
 2.671912832930e-06
 2.696125907990e-06
 2.720338983051e-06
 2.744552058111e-06
 2.768765133172e-06
 2.792978208232e-06
 2.817191283293e-06
 2.841404358354e-06
 2.865617433414e-06
 2.889830508475e-06
 2.914043583535e-06
 2.938256658596e-06
 2.962469733656e-06
 2.986682808717e-06
 3.010895883777e-06
 3.035108958838e-06
 3.059322033898e-06
 3.083535108959e-06
 3.107748184019e-06
 3.131961259080e-06
 3.156174334140e-06
 3.180387409201e-06
 3.204600484261e-06
 3.228813559322e-06
 3.253026634383e-06
 3.277239709443e-06
 3.301452784504e-06
 3.325665859564e-06
 3.349878934625e-06
 3.374092009685e-06
 3.398305084746e-06
 3.422518159806e-06
 3.446731234867e-06
 3.470944309927e-06
 3.495157384988e-06
 3.519370460048e-06
 3.543583535109e-06
 3.567796610169e-06
 3.592009685230e-06
 3.616222760291e-06
 3.640435835351e-06
 3.664648910412e-06
 3.688861985472e-06
 3.713075060533e-06
 3.737288135593e-06
 3.761501210654e-06
 3.785714285714e-06
 3.809927360775e-06
 3.834140435835e-06
 3.858353510896e-06
 3.882566585956e-06
 3.906779661017e-06
 3.930992736077e-06
 3.955205811138e-06
 3.979418886199e-06
 4.003631961259e-06
 4.027845036320e-06
 4.052058111380e-06
 4.076271186441e-06
 4.100484261501e-06
 4.124697336562e-06
 4.148910411622e-06
 4.173123486683e-06
 4.197336561743e-06
 4.221549636804e-06
 4.245762711864e-06
 4.269975786925e-06
 4.294188861985e-06
 4.318401937046e-06
 4.342615012107e-06
 4.366828087167e-06
 4.391041162228e-06
 4.415254237288e-06
 4.439467312349e-06
 4.463680387409e-06
 4.487893462470e-06
 4.512106537530e-06
 4.536319612591e-06
 4.560532687651e-06
 4.584745762712e-06
 4.608958837772e-06
 4.633171912833e-06
 4.657384987893e-06
 4.681598062954e-06
 4.705811138015e-06
 4.730024213075e-06
 4.754237288136e-06
 4.778450363196e-06
 4.802663438257e-06
 4.826876513317e-06
 4.851089588378e-06
 4.875302663438e-06
 4.899515738499e-06
 4.923728813559e-06
 4.947941888620e-06
 4.972154963680e-06
 4.996368038741e-06
 5.020581113801e-06
 5.044794188862e-06
 5.069007263923e-06
 5.093220338983e-06
 5.117433414044e-06
 5.141646489104e-06
 5.165859564165e-06
 5.190072639225e-06
 5.214285714286e-06
 5.238498789346e-06
 5.262711864407e-06
 5.286924939467e-06
 5.311138014528e-06
 5.335351089588e-06
 5.359564164649e-06
 5.383777239709e-06
 5.407990314770e-06
 5.432203389831e-06
 5.456416464891e-06
 5.480629539952e-06
 5.504842615012e-06
 5.529055690073e-06
 5.553268765133e-06
 5.577481840194e-06
 5.601694915254e-06
 5.625907990315e-06
 5.650121065375e-06
 5.674334140436e-06
 5.698547215496e-06
 5.722760290557e-06
 5.746973365617e-06
 5.771186440678e-06
 5.795399515739e-06
 5.819612590799e-06
 5.843825665860e-06
 5.868038740920e-06
 5.892251815981e-06
 5.916464891041e-06
 5.940677966102e-06
 5.964891041162e-06
 5.989104116223e-06
 6.013317191283e-06
 6.037530266344e-06
 6.061743341404e-06
 6.085956416465e-06
 6.110169491525e-06
 6.134382566586e-06
 6.158595641647e-06
 6.182808716707e-06
 6.207021791768e-06
 6.231234866828e-06
 6.255447941889e-06
 6.279661016949e-06
 6.303874092010e-06
 6.328087167070e-06
 6.352300242131e-06
 6.376513317191e-06
 6.400726392252e-06
 6.424939467312e-06
 6.449152542373e-06
 6.473365617433e-06
 6.497578692494e-06
 6.521791767555e-06
 6.546004842615e-06
 6.570217917676e-06
 6.594430992736e-06
 6.618644067797e-06
 6.642857142857e-06
 6.667070217918e-06
 6.691283292978e-06
 6.715496368039e-06
 6.739709443099e-06
 6.763922518160e-06
 6.788135593220e-06
 6.812348668281e-06
 6.836561743341e-06
 6.860774818402e-06
 6.884987893462e-06
 6.909200968523e-06
 6.933414043584e-06
 6.957627118644e-06
 6.981840193705e-06
 7.006053268765e-06
 7.030266343826e-06
 7.054479418886e-06
 7.078692493947e-06
 7.102905569007e-06
 7.127118644068e-06
 7.151331719128e-06
 7.175544794189e-06
 7.199757869249e-06
 7.223970944310e-06
 7.248184019370e-06
 7.272397094431e-06
 7.296610169492e-06
 7.320823244552e-06
 7.345036319613e-06
 7.369249394673e-06
 7.393462469734e-06
 7.417675544794e-06
 7.441888619855e-06
 7.466101694915e-06
 7.490314769976e-06
 7.514527845036e-06
 7.538740920097e-06
 7.562953995157e-06
 7.587167070218e-06
 7.611380145278e-06
 7.635593220339e-06
 7.659806295400e-06
 7.684019370460e-06
 7.708232445521e-06
 7.732445520581e-06
 7.756658595642e-06
 7.780871670702e-06
 7.805084745763e-06
 7.829297820823e-06
 7.853510895884e-06
 7.877723970944e-06
 7.901937046005e-06
 7.926150121065e-06
 7.950363196126e-06
 7.974576271186e-06
 7.998789346247e-06
 8.023002421308e-06
 8.047215496368e-06
 8.071428571429e-06
 8.095641646489e-06
 8.119854721550e-06
 8.144067796610e-06
 8.168280871671e-06
 8.192493946731e-06
 8.216707021792e-06
 8.240920096852e-06
 8.265133171913e-06
 8.289346246973e-06
 8.313559322034e-06
 8.337772397094e-06
 8.361985472155e-06
 8.386198547216e-06
 8.410411622276e-06
 8.434624697337e-06
 8.458837772397e-06
 8.483050847458e-06
 8.507263922518e-06
 8.531476997579e-06
 8.555690072639e-06
 8.579903147700e-06
 8.604116222760e-06
 8.628329297821e-06
 8.652542372881e-06
 8.676755447942e-06
 8.700968523002e-06
 8.725181598063e-06
 8.749394673124e-06
 8.773607748184e-06
 8.797820823245e-06
 8.822033898305e-06
 8.846246973366e-06
 8.870460048426e-06
 8.894673123487e-06
 8.918886198547e-06
 8.943099273608e-06
 8.967312348668e-06
 8.991525423729e-06
 9.015738498789e-06
 9.039951573850e-06
 9.064164648910e-06
 9.088377723971e-06
 9.112590799031e-06
 9.136803874092e-06
 9.161016949153e-06
 9.185230024213e-06
 9.209443099274e-06
 9.233656174334e-06
 9.257869249395e-06
 9.282082324455e-06
 9.306295399516e-06
 9.330508474576e-06
 9.354721549637e-06
 9.378934624697e-06
 9.403147699758e-06
 9.427360774818e-06
 9.451573849879e-06
 9.475786924939e-06
 9.500000000000e-06

z(m)(1503,1)
 -4.400752357780e-05
 -4.397744853471e-05
 -4.394737349161e-05
 -4.391729844851e-05
 -4.388722340541e-05
 -4.385714836232e-05
 -4.382707331922e-05
 -4.379699827612e-05
 -4.376692323303e-05
 -4.373684818993e-05
 -4.370677314683e-05
 -4.367669810374e-05
 -4.364662306064e-05
 -4.361654801754e-05
 -4.358647297445e-05
 -4.355639793135e-05
 -4.352632288825e-05
 -4.349624784516e-05
 -4.346617280206e-05
 -4.343609775896e-05
 -4.340602271586e-05
 -4.337594767277e-05
 -4.334587262967e-05
 -4.331579758657e-05
 -4.328572254348e-05
 -4.325564750038e-05
 -4.322557245728e-05
 -4.319549741419e-05
 -4.316542237109e-05
 -4.313534732799e-05
 -4.310527228490e-05
 -4.307519724180e-05
 -4.304512219870e-05
 -4.301504715560e-05
 -4.298497211251e-05
 -4.295489706941e-05
 -4.292482202631e-05
 -4.289474698322e-05
 -4.286467194012e-05
 -4.283459689702e-05
 -4.280452185393e-05
 -4.277444681083e-05
 -4.274437176773e-05
 -4.271429672464e-05
 -4.268422168154e-05
 -4.265414663844e-05
 -4.262407159535e-05
 -4.259399655225e-05
 -4.256392150915e-05
 -4.253384646605e-05
 -4.250377142296e-05
 -4.247369637986e-05
 -4.244362133676e-05
 -4.241354629367e-05
 -4.238347125057e-05
 -4.235339620747e-05
 -4.232332116438e-05
 -4.229324612128e-05
 -4.226317107818e-05
 -4.223309603509e-05
 -4.220302099199e-05
 -4.217294594889e-05
 -4.214287090579e-05
 -4.211279586270e-05
 -4.208272081960e-05
 -4.205264577650e-05
 -4.202257073341e-05
 -4.199249569031e-05
 -4.196242064721e-05
 -4.193234560412e-05
 -4.190227056102e-05
 -4.187219551792e-05
 -4.184212047483e-05
 -4.181204543173e-05
 -4.178197038863e-05
 -4.175189534554e-05
 -4.172182030244e-05
 -4.169174525934e-05
 -4.166167021624e-05
 -4.163159517315e-05
 -4.160152013005e-05
 -4.157144508695e-05
 -4.154137004386e-05
 -4.151129500076e-05
 -4.148121995766e-05
 -4.145114491457e-05
 -4.142106987147e-05
 -4.139099482837e-05
 -4.136091978528e-05
 -4.133084474218e-05
 -4.130076969908e-05
 -4.127069465598e-05
 -4.124061961289e-05
 -4.121054456979e-05
 -4.118046952669e-05
 -4.115039448360e-05
 -4.112031944050e-05
 -4.109024439740e-05
 -4.106016935431e-05
 -4.103009431121e-05
 -4.100001926811e-05
 -4.096994422502e-05
 -4.093986918192e-05
 -4.090979413882e-05
 -4.087971909573e-05
 -4.084964405263e-05
 -4.081956900953e-05
 -4.078949396643e-05
 -4.075941892334e-05
 -4.072934388024e-05
 -4.069926883714e-05
 -4.066919379405e-05
 -4.063911875095e-05
 -4.060904370785e-05
 -4.057896866476e-05
 -4.054889362166e-05
 -4.051881857856e-05
 -4.048874353547e-05
 -4.045866849237e-05
 -4.042859344927e-05
 -4.039851840617e-05
 -4.036844336308e-05
 -4.033836831998e-05
 -4.030829327688e-05
 -4.027821823379e-05
 -4.024814319069e-05
 -4.021806814759e-05
 -4.018799310450e-05
 -4.015791806140e-05
 -4.012784301830e-05
 -4.009776797521e-05
 -4.006769293211e-05
 -4.003761788901e-05
 -4.000754284592e-05
 -3.997746780282e-05
 -3.994739275972e-05
 -3.991731771662e-05
 -3.988724267353e-05
 -3.985716763043e-05
 -3.982709258733e-05
 -3.979701754424e-05
 -3.976694250114e-05
 -3.973686745804e-05
 -3.970679241495e-05
 -3.967671737185e-05
 -3.964664232875e-05
 -3.961656728566e-05
 -3.958649224256e-05
 -3.955641719946e-05
 -3.952634215636e-05
 -3.949626711327e-05
 -3.946619207017e-05
 -3.943611702707e-05
 -3.940604198398e-05
 -3.937596694088e-05
 -3.934589189778e-05
 -3.931581685469e-05
 -3.928574181159e-05
 -3.925566676849e-05
 -3.922559172540e-05
 -3.919551668230e-05
 -3.916544163920e-05
 -3.913536659611e-05
 -3.910529155301e-05
 -3.907521650991e-05
 -3.904514146681e-05
 -3.901506642372e-05
 -3.898499138062e-05
 -3.895491633752e-05
 -3.892484129443e-05
 -3.889476625133e-05
 -3.886469120823e-05
 -3.883461616514e-05
 -3.880454112204e-05
 -3.877446607894e-05
 -3.874439103585e-05
 -3.871431599275e-05
 -3.868424094965e-05
 -3.865416590655e-05
 -3.862409086346e-05
 -3.859401582036e-05
 -3.856394077726e-05
 -3.853386573417e-05
 -3.850379069107e-05
 -3.847371564797e-05
 -3.844364060488e-05
 -3.841356556178e-05
 -3.838349051868e-05
 -3.835341547559e-05
 -3.832334043249e-05
 -3.829326538939e-05
 -3.826319034629e-05
 -3.823311530320e-05
 -3.820304026010e-05
 -3.817296521700e-05
 -3.814289017391e-05
 -3.811281513081e-05
 -3.808274008771e-05
 -3.805266504462e-05
 -3.802259000152e-05
 -3.799251495842e-05
 -3.796243991533e-05
 -3.793236487223e-05
 -3.790228982913e-05
 -3.787221478604e-05
 -3.784213974294e-05
 -3.781206469984e-05
 -3.778198965674e-05
 -3.775191461365e-05
 -3.772183957055e-05
 -3.769176452745e-05
 -3.766168948436e-05
 -3.763161444126e-05
 -3.760153939816e-05
 -3.757146435507e-05
 -3.754138931197e-05
 -3.751131426887e-05
 -3.748123922578e-05
 -3.745116418268e-05
 -3.742108913958e-05
 -3.739101409648e-05
 -3.736093905339e-05
 -3.733086401029e-05
 -3.730078896719e-05
 -3.727071392410e-05
 -3.724063888100e-05
 -3.721056383790e-05
 -3.718048879481e-05
 -3.715041375171e-05
 -3.712033870861e-05
 -3.709026366552e-05
 -3.706018862242e-05
 -3.703011357932e-05
 -3.700003853623e-05
 -3.696996349313e-05
 -3.693988845003e-05
 -3.690981340693e-05
 -3.687973836384e-05
 -3.684966332074e-05
 -3.681958827764e-05
 -3.678951323455e-05
 -3.675943819145e-05
 -3.672936314835e-05
 -3.669928810526e-05
 -3.666921306216e-05
 -3.663913801906e-05
 -3.660906297597e-05
 -3.657898793287e-05
 -3.654891288977e-05
 -3.651883784667e-05
 -3.648876280358e-05
 -3.645868776048e-05
 -3.642861271738e-05
 -3.639853767429e-05
 -3.636846263119e-05
 -3.633838758809e-05
 -3.630831254500e-05
 -3.627823750190e-05
 -3.624816245880e-05
 -3.621808741571e-05
 -3.618801237261e-05
 -3.615793732951e-05
 -3.612786228642e-05
 -3.609778724332e-05
 -3.606771220022e-05
 -3.603763715712e-05
 -3.600756211403e-05
 -3.597748707093e-05
 -3.594741202783e-05
 -3.591733698474e-05
 -3.588726194164e-05
 -3.585718689854e-05
 -3.582711185545e-05
 -3.579703681235e-05
 -3.576696176925e-05
 -3.573688672616e-05
 -3.570681168306e-05
 -3.567673663996e-05
 -3.564666159686e-05
 -3.561658655377e-05
 -3.558651151067e-05
 -3.555643646757e-05
 -3.552636142448e-05
 -3.549628638138e-05
 -3.546621133828e-05
 -3.543613629519e-05
 -3.540606125209e-05
 -3.537598620899e-05
 -3.534591116590e-05
 -3.531583612280e-05
 -3.528576107970e-05
 -3.525568603661e-05
 -3.522561099351e-05
 -3.519553595041e-05
 -3.516546090731e-05
 -3.513538586422e-05
 -3.510531082112e-05
 -3.507523577802e-05
 -3.504516073493e-05
 -3.501508569183e-05
 -3.498501064873e-05
 -3.495493560564e-05
 -3.492486056254e-05
 -3.489478551944e-05
 -3.486471047635e-05
 -3.483463543325e-05
 -3.480456039015e-05
 -3.477448534705e-05
 -3.474441030396e-05
 -3.471433526086e-05
 -3.468426021776e-05
 -3.465418517467e-05
 -3.462411013157e-05
 -3.459403508847e-05
 -3.456396004538e-05
 -3.453388500228e-05
 -3.450380995918e-05
 -3.447373491609e-05
 -3.444365987299e-05
 -3.441358482989e-05
 -3.438350978680e-05
 -3.435343474370e-05
 -3.432335970060e-05
 -3.429328465750e-05
 -3.426320961441e-05
 -3.423313457131e-05
 -3.420305952821e-05
 -3.417298448512e-05
 -3.414290944202e-05
 -3.411283439892e-05
 -3.408275935583e-05
 -3.405268431273e-05
 -3.402260926963e-05
 -3.399253422654e-05
 -3.396245918344e-05
 -3.393238414034e-05
 -3.390230909724e-05
 -3.387223405415e-05
 -3.384215901105e-05
 -3.381208396795e-05
 -3.378200892486e-05
 -3.375193388176e-05
 -3.372185883866e-05
 -3.369178379557e-05
 -3.366170875247e-05
 -3.363163370937e-05
 -3.360155866628e-05
 -3.357148362318e-05
 -3.354140858008e-05
 -3.351133353699e-05
 -3.348125849389e-05
 -3.345118345079e-05
 -3.342110840769e-05
 -3.339103336460e-05
 -3.336095832150e-05
 -3.333088327840e-05
 -3.330080823531e-05
 -3.327073319221e-05
 -3.324065814911e-05
 -3.321058310602e-05
 -3.318050806292e-05
 -3.315043301982e-05
 -3.312035797673e-05
 -3.309028293363e-05
 -3.306020789053e-05
 -3.303013284743e-05
 -3.300005780434e-05
 -3.296998276124e-05
 -3.293990771814e-05
 -3.290983267505e-05
 -3.287975763195e-05
 -3.284968258885e-05
 -3.281960754576e-05
 -3.278953250266e-05
 -3.275945745956e-05
 -3.272938241647e-05
 -3.269930737337e-05
 -3.266923233027e-05
 -3.263915728718e-05
 -3.260908224408e-05
 -3.257900720098e-05
 -3.254893215788e-05
 -3.251885711479e-05
 -3.248878207169e-05
 -3.245870702859e-05
 -3.242863198550e-05
 -3.239855694240e-05
 -3.236848189930e-05
 -3.233840685621e-05
 -3.230833181311e-05
 -3.227825677001e-05
 -3.224818172692e-05
 -3.221810668382e-05
 -3.218803164072e-05
 -3.215795659762e-05
 -3.212788155453e-05
 -3.209780651143e-05
 -3.206773146833e-05
 -3.203765642524e-05
 -3.200758138214e-05
 -3.197750633904e-05
 -3.194743129595e-05
 -3.191735625285e-05
 -3.188728120975e-05
 -3.185720616666e-05
 -3.182713112356e-05
 -3.179705608046e-05
 -3.176698103737e-05
 -3.173690599427e-05
 -3.170683095117e-05
 -3.167675590807e-05
 -3.164668086498e-05
 -3.161660582188e-05
 -3.158653077878e-05
 -3.155645573569e-05
 -3.152638069259e-05
 -3.149630564949e-05
 -3.146623060640e-05
 -3.143615556330e-05
 -3.140608052020e-05
 -3.137600547711e-05
 -3.134593043401e-05
 -3.131585539091e-05
 -3.128578034781e-05
 -3.125570530472e-05
 -3.122563026162e-05
 -3.119555521852e-05
 -3.116548017543e-05
 -3.113540513233e-05
 -3.110533008923e-05
 -3.107525504614e-05
 -3.104518000304e-05
 -3.101510495994e-05
 -3.098502991685e-05
 -3.095495487375e-05
 -3.092487983065e-05
 -3.089480478756e-05
 -3.086472974446e-05
 -3.083465470136e-05
 -3.080457965826e-05
 -3.077450461517e-05
 -3.074442957207e-05
 -3.071435452897e-05
 -3.068427948588e-05
 -3.065420444278e-05
 -3.062412939968e-05
 -3.059405435659e-05
 -3.056397931349e-05
 -3.053390427039e-05
 -3.050382922730e-05
 -3.047375418420e-05
 -3.044367914110e-05
 -3.041360409800e-05
 -3.038352905491e-05
 -3.035345401181e-05
 -3.032337896871e-05
 -3.029330392562e-05
 -3.026322888252e-05
 -3.023315383942e-05
 -3.020307879633e-05
 -3.017300375323e-05
 -3.014292871013e-05
 -3.011285366704e-05
 -3.008277862394e-05
 -3.005270358084e-05
 -3.002262853775e-05
 -2.999255349465e-05
 -2.996247845155e-05
 -2.993240340845e-05
 -2.990232836536e-05
 -2.987225332226e-05
 -2.984217827916e-05
 -2.981210323607e-05
 -2.978202819297e-05
 -2.975195314987e-05
 -2.972187810678e-05
 -2.969180306368e-05
 -2.966172802058e-05
 -2.963165297749e-05
 -2.960157793439e-05
 -2.957150289129e-05
 -2.954142784819e-05
 -2.951135280510e-05
 -2.948127776200e-05
 -2.945120271890e-05
 -2.942112767581e-05
 -2.939105263271e-05
 -2.936097758961e-05
 -2.933090254652e-05
 -2.930082750342e-05
 -2.927075246032e-05
 -2.924067741723e-05
 -2.921060237413e-05
 -2.918052733103e-05
 -2.915045228794e-05
 -2.912037724484e-05
 -2.909030220174e-05
 -2.906022715864e-05
 -2.903015211555e-05
 -2.900007707245e-05
 -2.897000202935e-05
 -2.893992698626e-05
 -2.890985194316e-05
 -2.887977690006e-05
 -2.884970185697e-05
 -2.881962681387e-05
 -2.878955177077e-05
 -2.875947672768e-05
 -2.872940168458e-05
 -2.869932664148e-05
 -2.866925159838e-05
 -2.863917655529e-05
 -2.860910151219e-05
 -2.857902646909e-05
 -2.854895142600e-05
 -2.851887638290e-05
 -2.848880133980e-05
 -2.845872629671e-05
 -2.842865125361e-05
 -2.839857621051e-05
 -2.836850116742e-05
 -2.833842612432e-05
 -2.830835108122e-05
 -2.827827603813e-05
 -2.824820099503e-05
 -2.821812595193e-05
 -2.818805090883e-05
 -2.815797586574e-05
 -2.812790082264e-05
 -2.809782577954e-05
 -2.806775073645e-05
 -2.803767569335e-05
 -2.800760065025e-05
 -2.797752560716e-05
 -2.794745056406e-05
 -2.791737552096e-05
 -2.788730047787e-05
 -2.785722543477e-05
 -2.782715039167e-05
 -2.779707534858e-05
 -2.776700030548e-05
 -2.773692526238e-05
 -2.770685021928e-05
 -2.767677517619e-05
 -2.764670013309e-05
 -2.761662508999e-05
 -2.758655004690e-05
 -2.755647500380e-05
 -2.752639996070e-05
 -2.749632491761e-05
 -2.746624987451e-05
 -2.743617483141e-05
 -2.740609978832e-05
 -2.737602474522e-05
 -2.734594970212e-05
 -2.731587465902e-05
 -2.728579961593e-05
 -2.725572457283e-05
 -2.722564952973e-05
 -2.719557448664e-05
 -2.716549944354e-05
 -2.713542440044e-05
 -2.710534935735e-05
 -2.707527431425e-05
 -2.704519927115e-05
 -2.701512422806e-05
 -2.698504918496e-05
 -2.695497414186e-05
 -2.692489909877e-05
 -2.689482405567e-05
 -2.686474901257e-05
 -2.683467396947e-05
 -2.680459892638e-05
 -2.677452388328e-05
 -2.674444884018e-05
 -2.671437379709e-05
 -2.668429875399e-05
 -2.665422371089e-05
 -2.662414866780e-05
 -2.659407362470e-05
 -2.656399858160e-05
 -2.653392353851e-05
 -2.650384849541e-05
 -2.647377345231e-05
 -2.644369840921e-05
 -2.641362336612e-05
 -2.638354832302e-05
 -2.635347327992e-05
 -2.632339823683e-05
 -2.629332319373e-05
 -2.626324815063e-05
 -2.623317310754e-05
 -2.620309806444e-05
 -2.617302302134e-05
 -2.614294797825e-05
 -2.611287293515e-05
 -2.608279789205e-05
 -2.605272284896e-05
 -2.602264780586e-05
 -2.599257276276e-05
 -2.596249771966e-05
 -2.593242267657e-05
 -2.590234763347e-05
 -2.587227259037e-05
 -2.584219754728e-05
 -2.581212250418e-05
 -2.578204746108e-05
 -2.575197241799e-05
 -2.572189737489e-05
 -2.569182233179e-05
 -2.566174728870e-05
 -2.563167224560e-05
 -2.560159720250e-05
 -2.557152215940e-05
 -2.554144711631e-05
 -2.551137207321e-05
 -2.548129703011e-05
 -2.545122198702e-05
 -2.542114694392e-05
 -2.539107190082e-05
 -2.536099685773e-05
 -2.533092181463e-05
 -2.530084677153e-05
 -2.527077172844e-05
 -2.524069668534e-05
 -2.521062164224e-05
 -2.518054659915e-05
 -2.515047155605e-05
 -2.512039651295e-05
 -2.509032146985e-05
 -2.506024642676e-05
 -2.503017138366e-05
 -2.500009634056e-05
 -2.497002129747e-05
 -2.493994625437e-05
 -2.490987121127e-05
 -2.487979616818e-05
 -2.484972112508e-05
 -2.481964608198e-05
 -2.478957103889e-05
 -2.475949599579e-05
 -2.472942095269e-05
 -2.469934590959e-05
 -2.466927086650e-05
 -2.463919582340e-05
 -2.460912078030e-05
 -2.457904573721e-05
 -2.454897069411e-05
 -2.451889565101e-05
 -2.448882060792e-05
 -2.445874556482e-05
 -2.442867052172e-05
 -2.439859547863e-05
 -2.436852043553e-05
 -2.433844539243e-05
 -2.430837034934e-05
 -2.427829530624e-05
 -2.424822026314e-05
 -2.421814522004e-05
 -2.418807017695e-05
 -2.415799513385e-05
 -2.412792009075e-05
 -2.409784504766e-05
 -2.406777000456e-05
 -2.403769496146e-05
 -2.400761991837e-05
 -2.397754487527e-05
 -2.394746983217e-05
 -2.391739478908e-05
 -2.388731974598e-05
 -2.385724470288e-05
 -2.382716965979e-05
 -2.379709461669e-05
 -2.376701957359e-05
 -2.373694453049e-05
 -2.370686948740e-05
 -2.367679444430e-05
 -2.364671940120e-05
 -2.361664435811e-05
 -2.358656931501e-05
 -2.355649427191e-05
 -2.352641922882e-05
 -2.349634418572e-05
 -2.346626914262e-05
 -2.343619409953e-05
 -2.340611905643e-05
 -2.337604401333e-05
 -2.334596897023e-05
 -2.331589392714e-05
 -2.328581888404e-05
 -2.325574384094e-05
 -2.322566879785e-05
 -2.319559375475e-05
 -2.316551871165e-05
 -2.313544366856e-05
 -2.310536862546e-05
 -2.307529358236e-05
 -2.304521853927e-05
 -2.301514349617e-05
 -2.298506845307e-05
 -2.295499340998e-05
 -2.292491836688e-05
 -2.289484332378e-05
 -2.286476828068e-05
 -2.283469323759e-05
 -2.280461819449e-05
 -2.277454315139e-05
 -2.274446810830e-05
 -2.271439306520e-05
 -2.268431802210e-05
 -2.265424297901e-05
 -2.262416793591e-05
 -2.259409289281e-05
 -2.256401784972e-05
 -2.253394280662e-05
 -2.250386776352e-05
 -2.247379272042e-05
 -2.244371767733e-05
 -2.241364263423e-05
 -2.238356759113e-05
 -2.235349254804e-05
 -2.232341750494e-05
 -2.229334246184e-05
 -2.226326741875e-05
 -2.223319237565e-05
 -2.220311733255e-05
 -2.217304228946e-05
 -2.214296724636e-05
 -2.211289220326e-05
 -2.208281716017e-05
 -2.205274211707e-05
 -2.202266707397e-05
 -2.199259203087e-05
 -2.196251698778e-05
 -2.193244194468e-05
 -2.190236690158e-05
 -2.187229185849e-05
 -2.184221681539e-05
 -2.181214177229e-05
 -2.178206672920e-05
 -2.175199168610e-05
 -2.172191664300e-05
 -2.169184159991e-05
 -2.166176655681e-05
 -2.163169151371e-05
 -2.160161647061e-05
 -2.157154142752e-05
 -2.154146638442e-05
 -2.151139134132e-05
 -2.148131629823e-05
 -2.145124125513e-05
 -2.142116621203e-05
 -2.139109116894e-05
 -2.136101612584e-05
 -2.133094108274e-05
 -2.130086603965e-05
 -2.127079099655e-05
 -2.124071595345e-05
 -2.121064091036e-05
 -2.118056586726e-05
 -2.115049082416e-05
 -2.112041578106e-05
 -2.109034073797e-05
 -2.106026569487e-05
 -2.103019065177e-05
 -2.100011560868e-05
 -2.097004056558e-05
 -2.093996552248e-05
 -2.090989047939e-05
 -2.087981543629e-05
 -2.084974039319e-05
 -2.081966535010e-05
 -2.078959030700e-05
 -2.075951526390e-05
 -2.072944022080e-05
 -2.069936517771e-05
 -2.066929013461e-05
 -2.063921509151e-05
 -2.060914004842e-05
 -2.057906500532e-05
 -2.054898996222e-05
 -2.051891491913e-05
 -2.048883987603e-05
 -2.045876483293e-05
 -2.042868978984e-05
 -2.039861474674e-05
 -2.036853970364e-05
 -2.033846466055e-05
 -2.030838961745e-05
 -2.027831457435e-05
 -2.024823953125e-05
 -2.021816448816e-05
 -2.018808944506e-05
 -2.015801440196e-05
 -2.012793935887e-05
 -2.009786431577e-05
 -2.006778927267e-05
 -2.003771422958e-05
 -2.000763918648e-05
 -1.997756414338e-05
 -1.994748910029e-05
 -1.991741405719e-05
 -1.988733901409e-05
 -1.985726397100e-05
 -1.982718892790e-05
 -1.979711388480e-05
 -1.976703884170e-05
 -1.973696379861e-05
 -1.970688875551e-05
 -1.967681371241e-05
 -1.964673866932e-05
 -1.961666362622e-05
 -1.958658858312e-05
 -1.955651354003e-05
 -1.952643849693e-05
 -1.949636345383e-05
 -1.946628841074e-05
 -1.943621336764e-05
 -1.940613832454e-05
 -1.937606328144e-05
 -1.934598823835e-05
 -1.931591319525e-05
 -1.928583815215e-05
 -1.925576310906e-05
 -1.922568806596e-05
 -1.919561302286e-05
 -1.916553797977e-05
 -1.913546293667e-05
 -1.910538789357e-05
 -1.907531285048e-05
 -1.904523780738e-05
 -1.901516276428e-05
 -1.898508772119e-05
 -1.895501267809e-05
 -1.892493763499e-05
 -1.889486259189e-05
 -1.886478754880e-05
 -1.883471250570e-05
 -1.880463746260e-05
 -1.877456241951e-05
 -1.874448737641e-05
 -1.871441233331e-05
 -1.868433729022e-05
 -1.865426224712e-05
 -1.862418720402e-05
 -1.859411216093e-05
 -1.856403711783e-05
 -1.853396207473e-05
 -1.850388703163e-05
 -1.847381198854e-05
 -1.844373694544e-05
 -1.841366190234e-05
 -1.838358685925e-05
 -1.835351181615e-05
 -1.832343677305e-05
 -1.829336172996e-05
 -1.826328668686e-05
 -1.823321164376e-05
 -1.820313660067e-05
 -1.817306155757e-05
 -1.814298651447e-05
 -1.811291147138e-05
 -1.808283642828e-05
 -1.805276138518e-05
 -1.802268634208e-05
 -1.799261129899e-05
 -1.796253625589e-05
 -1.793246121279e-05
 -1.790238616970e-05
 -1.787231112660e-05
 -1.784223608350e-05
 -1.781216104041e-05
 -1.778208599731e-05
 -1.775201095421e-05
 -1.772193591112e-05
 -1.769186086802e-05
 -1.766178582492e-05
 -1.763171078182e-05
 -1.760163573873e-05
 -1.757156069563e-05
 -1.754148565253e-05
 -1.751141060944e-05
 -1.748133556634e-05
 -1.745126052324e-05
 -1.742118548015e-05
 -1.739111043705e-05
 -1.736103539395e-05
 -1.733096035086e-05
 -1.730088530776e-05
 -1.727081026466e-05
 -1.724073522157e-05
 -1.721066017847e-05
 -1.718058513537e-05
 -1.715051009227e-05
 -1.712043504918e-05
 -1.709036000608e-05
 -1.706028496298e-05
 -1.703020991989e-05
 -1.700013487679e-05
 -1.697005983369e-05
 -1.693998479060e-05
 -1.690990974750e-05
 -1.687983470440e-05
 -1.684975966131e-05
 -1.681968461821e-05
 -1.678960957511e-05
 -1.675953453201e-05
 -1.672945948892e-05
 -1.669938444582e-05
 -1.666930940272e-05
 -1.663923435963e-05
 -1.660915931653e-05
 -1.657908427343e-05
 -1.654900923034e-05
 -1.651893418724e-05
 -1.648885914414e-05
 -1.645878410105e-05
 -1.642870905795e-05
 -1.639863401485e-05
 -1.636855897176e-05
 -1.633848392866e-05
 -1.630840888556e-05
 -1.627833384246e-05
 -1.624825879937e-05
 -1.621818375627e-05
 -1.618810871317e-05
 -1.615803367008e-05
 -1.612795862698e-05
 -1.609788358388e-05
 -1.606780854079e-05
 -1.603773349769e-05
 -1.600765845459e-05
 -1.597758341150e-05
 -1.594750836840e-05
 -1.591743332530e-05
 -1.588735828221e-05
 -1.585728323911e-05
 -1.582720819601e-05
 -1.579713315291e-05
 -1.576705810982e-05
 -1.573698306672e-05
 -1.570690802362e-05
 -1.567683298053e-05
 -1.564675793743e-05
 -1.561668289433e-05
 -1.558660785124e-05
 -1.555653280814e-05
 -1.552645776504e-05
 -1.549638272195e-05
 -1.546630767885e-05
 -1.543623263575e-05
 -1.540615759265e-05
 -1.537608254956e-05
 -1.534600750646e-05
 -1.531593246336e-05
 -1.528585742027e-05
 -1.525578237717e-05
 -1.522570733407e-05
 -1.519563229098e-05
 -1.516555724788e-05
 -1.513548220478e-05
 -1.510540716169e-05
 -1.507533211859e-05
 -1.504525707549e-05
 -1.501518203240e-05
 -1.498510698930e-05
 -1.495503194620e-05
 -1.492495690310e-05
 -1.489488186001e-05
 -1.486480681691e-05
 -1.483473177381e-05
 -1.480465673072e-05
 -1.477458168762e-05
 -1.474450664452e-05
 -1.471443160143e-05
 -1.468435655833e-05
 -1.465428151523e-05
 -1.462420647214e-05
 -1.459413142904e-05
 -1.456405638594e-05
 -1.453398134284e-05
 -1.450390629975e-05
 -1.447383125665e-05
 -1.444375621355e-05
 -1.441368117046e-05
 -1.438360612736e-05
 -1.435353108426e-05
 -1.432345604117e-05
 -1.429338099807e-05
 -1.426330595497e-05
 -1.423323091188e-05
 -1.420315586878e-05
 -1.417308082568e-05
 -1.414300578259e-05
 -1.411293073949e-05
 -1.408285569639e-05
 -1.405278065329e-05
 -1.402270561020e-05
 -1.399263056710e-05
 -1.396255552400e-05
 -1.393248048091e-05
 -1.390240543781e-05
 -1.387233039471e-05
 -1.384225535162e-05
 -1.381218030852e-05
 -1.378210526542e-05
 -1.375203022233e-05
 -1.372195517923e-05
 -1.369188013613e-05
 -1.366180509303e-05
 -1.363173004994e-05
 -1.360165500684e-05
 -1.357157996374e-05
 -1.354150492065e-05
 -1.351142987755e-05
 -1.348135483445e-05
 -1.345127979136e-05
 -1.342120474826e-05
 -1.339112970516e-05
 -1.336105466207e-05
 -1.333097961897e-05
 -1.330090457587e-05
 -1.327082953278e-05
 -1.324075448968e-05
 -1.321067944658e-05
 -1.318060440348e-05
 -1.315052936039e-05
 -1.312045431729e-05
 -1.309037927419e-05
 -1.306030423110e-05
 -1.303022918800e-05
 -1.300015414490e-05
 -1.297007910181e-05
 -1.294000405871e-05
 -1.290992901561e-05
 -1.287985397252e-05
 -1.284977892942e-05
 -1.281970388632e-05
 -1.278962884322e-05
 -1.275955380013e-05
 -1.272947875703e-05
 -1.269940371393e-05
 -1.266932867084e-05
 -1.263925362774e-05
 -1.260917858464e-05
 -1.257910354155e-05
 -1.254902849845e-05
 -1.251895345535e-05
 -1.248887841226e-05
 -1.245880336916e-05
 -1.242872832606e-05
 -1.239865328297e-05
 -1.236857823987e-05
 -1.233850319677e-05
 -1.230842815367e-05
 -1.227835311058e-05
 -1.224827806748e-05
 -1.221820302438e-05
 -1.218812798129e-05
 -1.215805293819e-05
 -1.212797789509e-05
 -1.209790285200e-05
 -1.206782780890e-05
 -1.203775276580e-05
 -1.200767772271e-05
 -1.197760267961e-05
 -1.194752763651e-05
 -1.191745259342e-05
 -1.188737755032e-05
 -1.185730250722e-05
 -1.182722746412e-05
 -1.179715242103e-05
 -1.176707737793e-05
 -1.173700233483e-05
 -1.170692729174e-05
 -1.167685224864e-05
 -1.164677720554e-05
 -1.161670216245e-05
 -1.158662711935e-05
 -1.155655207625e-05
 -1.152647703316e-05
 -1.149640199006e-05
 -1.146632694696e-05
 -1.143625190386e-05
 -1.140617686077e-05
 -1.137610181767e-05
 -1.134602677457e-05
 -1.131595173148e-05
 -1.128587668838e-05
 -1.125580164528e-05
 -1.122572660219e-05
 -1.119565155909e-05
 -1.116557651599e-05
 -1.113550147290e-05
 -1.110542642980e-05
 -1.107535138670e-05
 -1.104527634361e-05
 -1.101520130051e-05
 -1.098512625741e-05
 -1.095505121431e-05
 -1.092497617122e-05
 -1.089490112812e-05
 -1.086482608502e-05
 -1.083475104193e-05
 -1.080467599883e-05
 -1.077460095573e-05
 -1.074452591264e-05
 -1.071445086954e-05
 -1.068437582644e-05
 -1.065430078335e-05
 -1.062422574025e-05
 -1.059415069715e-05
 -1.056407565405e-05
 -1.053400061096e-05
 -1.050392556786e-05
 -1.047385052476e-05
 -1.044377548167e-05
 -1.041370043857e-05
 -1.038362539547e-05
 -1.035355035238e-05
 -1.032347530928e-05
 -1.029340026618e-05
 -1.026332522309e-05
 -1.023325017999e-05
 -1.020317513689e-05
 -1.017310009380e-05
 -1.014302505070e-05
 -1.011295000760e-05
 -1.008287496450e-05
 -1.005279992141e-05
 -1.002272487831e-05
 -9.992649835214e-06
 -9.962574792117e-06
 -9.932499749020e-06
 -9.902424705923e-06
 -9.872349662826e-06
 -9.842274619729e-06
 -9.812199576632e-06
 -9.782124533536e-06
 -9.752049490439e-06
 -9.721974447342e-06
 -9.691899404245e-06
 -9.661824361148e-06
 -9.631749318051e-06
 -9.601674274954e-06
 -9.571599231857e-06
 -9.541524188760e-06
 -9.511449145664e-06
 -9.481374102567e-06
 -9.451299059470e-06
 -9.421224016373e-06
 -9.391148973276e-06
 -9.361073930179e-06
 -9.330998887082e-06
 -9.300923843985e-06
 -9.270848800888e-06
 -9.240773757791e-06
 -9.210698714695e-06
 -9.180623671598e-06
 -9.150548628501e-06
 -9.120473585404e-06
 -9.090398542307e-06
 -9.060323499210e-06
 -9.030248456113e-06
 -9.000173413016e-06
 -8.970098369919e-06
 -8.940023326823e-06
 -8.909948283726e-06
 -8.879873240629e-06
 -8.849798197532e-06
 -8.819723154435e-06
 -8.789648111338e-06
 -8.759573068241e-06
 -8.729498025144e-06
 -8.699422982047e-06
 -8.669347938950e-06
 -8.639272895854e-06
 -8.609197852757e-06
 -8.579122809660e-06
 -8.549047766563e-06
 -8.518972723466e-06
 -8.488897680369e-06
 -8.458822637272e-06
 -8.428747594175e-06
 -8.398672551078e-06
 -8.368597507982e-06
 -8.338522464885e-06
 -8.308447421788e-06
 -8.278372378691e-06
 -8.248297335594e-06
 -8.218222292497e-06
 -8.188147249400e-06
 -8.158072206303e-06
 -8.127997163206e-06
 -8.097922120110e-06
 -8.067847077013e-06
 -8.037772033916e-06
 -8.007696990819e-06
 -7.977621947722e-06
 -7.947546904625e-06
 -7.917471861528e-06
 -7.887396818431e-06
 -7.857321775334e-06
 -7.827246732237e-06
 -7.797171689141e-06
 -7.767096646044e-06
 -7.737021602947e-06
 -7.706946559850e-06
 -7.676871516753e-06
 -7.646796473656e-06
 -7.616721430559e-06
 -7.586646387462e-06
 -7.556571344365e-06
 -7.526496301269e-06
 -7.496421258172e-06
 -7.466346215075e-06
 -7.436271171978e-06
 -7.406196128881e-06
 -7.376121085784e-06
 -7.346046042687e-06
 -7.315970999590e-06
 -7.285895956493e-06
 -7.255820913396e-06
 -7.225745870300e-06
 -7.195670827203e-06
 -7.165595784106e-06
 -7.135520741009e-06
 -7.105445697912e-06
 -7.075370654815e-06
 -7.045295611718e-06
 -7.015220568621e-06
 -6.985145525524e-06
 -6.955070482428e-06
 -6.924995439331e-06
 -6.894920396234e-06
 -6.864845353137e-06
 -6.834770310040e-06
 -6.804695266943e-06
 -6.774620223846e-06
 -6.744545180749e-06
 -6.714470137652e-06
 -6.684395094555e-06
 -6.654320051459e-06
 -6.624245008362e-06
 -6.594169965265e-06
 -6.564094922168e-06
 -6.534019879071e-06
 -6.503944835974e-06
 -6.473869792877e-06
 -6.443794749780e-06
 -6.413719706683e-06
 -6.383644663587e-06
 -6.353569620490e-06
 -6.323494577393e-06
 -6.293419534296e-06
 -6.263344491199e-06
 -6.233269448102e-06
 -6.203194405005e-06
 -6.173119361908e-06
 -6.143044318811e-06
 -6.112969275715e-06
 -6.082894232618e-06
 -6.052819189521e-06
 -6.022744146424e-06
 -5.992669103327e-06
 -5.962594060230e-06
 -5.932519017133e-06
 -5.902443974036e-06
 -5.872368930939e-06
 -5.842293887842e-06
 -5.812218844746e-06
 -5.782143801649e-06
 -5.752068758552e-06
 -5.721993715455e-06
 -5.691918672358e-06
 -5.661843629261e-06
 -5.631768586164e-06
 -5.601693543067e-06
 -5.571618499970e-06
 -5.541543456874e-06
 -5.511468413777e-06
 -5.481393370680e-06
 -5.451318327583e-06
 -5.421243284486e-06
 -5.391168241389e-06
 -5.361093198292e-06
 -5.331018155195e-06
 -5.300943112098e-06
 -5.270868069001e-06
 -5.240793025905e-06
 -5.210717982808e-06
 -5.180642939711e-06
 -5.150567896614e-06
 -5.120492853517e-06
 -5.090417810420e-06
 -5.060342767323e-06
 -5.030267724226e-06
 -5.000192681129e-06
 -4.970117638033e-06
 -4.940042594936e-06
 -4.909967551839e-06
 -4.879892508742e-06
 -4.849817465645e-06
 -4.819742422548e-06
 -4.789667379452e-06
 -4.759592336355e-06
 -4.735431969166e-06
 -4.711271601976e-06
 -4.687111234787e-06
 -4.662950867597e-06
 -4.638790500407e-06
 -4.614630133218e-06
 -4.590469766028e-06
 -4.566309398838e-06
 -4.542149031649e-06
 -4.517988664459e-06
 -4.493828297270e-06
 -4.469667930080e-06
 -4.445507562890e-06
 -4.421347195701e-06
 -4.397186828511e-06
 -4.373026461321e-06
 -4.348866094132e-06
 -4.324705726942e-06
 -4.300545359753e-06
 -4.276384992563e-06
 -4.252224625373e-06
 -4.228064258184e-06
 -4.203903890994e-06
 -4.179743523805e-06
 -4.155583156615e-06
 -4.131422789425e-06
 -4.107262422236e-06
 -4.083102055046e-06
 -4.058941687856e-06
 -4.034781320667e-06
 -4.010620953477e-06
 -3.986460586288e-06
 -3.962300219098e-06
 -3.938139851908e-06
 -3.913979484719e-06
 -3.889819117529e-06
 -3.865658750339e-06
 -3.841498383150e-06
 -3.817338015960e-06
 -3.793177648771e-06
 -3.769017281581e-06
 -3.744856914391e-06
 -3.720696547202e-06
 -3.696536180012e-06
 -3.672375812822e-06
 -3.648215445633e-06
 -3.624055078443e-06
 -3.599894711254e-06
 -3.575734344064e-06
 -3.551573976874e-06
 -3.527413609685e-06
 -3.503253242495e-06
 -3.479092875305e-06
 -3.454932508116e-06
 -3.430772140926e-06
 -3.406611773737e-06
 -3.382451406547e-06
 -3.358291039357e-06
 -3.334130672168e-06
 -3.309970304978e-06
 -3.285809937789e-06
 -3.261649570599e-06
 -3.237489203409e-06
 -3.213328836220e-06
 -3.189168469030e-06
 -3.165008101840e-06
 -3.140847734651e-06
 -3.116687367461e-06
 -3.092527000272e-06
 -3.068366633082e-06
 -3.044206265892e-06
 -3.020045898703e-06
 -2.995885531513e-06
 -2.971725164323e-06
 -2.947564797134e-06
 -2.923404429944e-06
 -2.899244062755e-06
 -2.875083695565e-06
 -2.850923328375e-06
 -2.826762961186e-06
 -2.802602593996e-06
 -2.778442226806e-06
 -2.754281859617e-06
 -2.730121492427e-06
 -2.705961125238e-06
 -2.681800758048e-06
 -2.657640390858e-06
 -2.633480023669e-06
 -2.609319656479e-06
 -2.585159289289e-06
 -2.560998922100e-06
 -2.536838554910e-06
 -2.512678187721e-06
 -2.488517820531e-06
 -2.464357453341e-06
 -2.440197086152e-06
 -2.416036718962e-06
 -2.391876351773e-06
 -2.367715984583e-06
 -2.343555617393e-06
 -2.319395250204e-06
 -2.295234883014e-06
 -2.271074515824e-06
 -2.246914148635e-06
 -2.222753781445e-06
 -2.198593414256e-06
 -2.174433047066e-06
 -2.150272679876e-06
 -2.126112312687e-06
 -2.101951945497e-06
 -2.077791578307e-06
 -2.053631211118e-06
 -2.029470843928e-06
 -2.005310476739e-06
 -1.981150109549e-06
 -1.956989742359e-06
 -1.932829375170e-06
 -1.908669007980e-06
 -1.884508640790e-06
 -1.860348273601e-06
 -1.836187906411e-06
 -1.812027539222e-06
 -1.787867172032e-06
 -1.763706804842e-06
 -1.739546437653e-06
 -1.715386070463e-06
 -1.691225703273e-06
 -1.667065336084e-06
 -1.642904968894e-06
 -1.618744601705e-06
 -1.594584234515e-06
 -1.570423867325e-06
 -1.546263500136e-06
 -1.522103132946e-06
 -1.497942765757e-06
 -1.473782398567e-06
 -1.449622031377e-06
 -1.425461664188e-06
 -1.401301296998e-06
 -1.377140929808e-06
 -1.352980562619e-06
 -1.328820195429e-06
 -1.304659828240e-06
 -1.280499461050e-06
 -1.256339093860e-06
 -1.232178726671e-06
 -1.208018359481e-06
 -1.183857992291e-06
 -1.159697625102e-06
 -1.135537257912e-06
 -1.111376890723e-06
 -1.087216523533e-06
 -1.063056156343e-06
 -1.038895789154e-06
 -1.014735421964e-06
 -9.905750547745e-07
 -9.664146875849e-07
 -9.422543203952e-07
 -9.180939532056e-07
 -8.939335860160e-07
 -8.697732188264e-07
 -8.456128516367e-07
 -8.214524844471e-07
 -7.972921172575e-07
 -7.731317500679e-07
 -7.489713828783e-07
 -7.248110156886e-07
 -7.006506484990e-07
 -6.764902813094e-07
 -6.523299141198e-07
 -6.281695469302e-07
 -6.040091797405e-07
 -5.798488125509e-07
 -5.556884453613e-07
 -5.315280781717e-07
 -5.073677109820e-07
 -4.832073437924e-07
 -4.590469766028e-07
 -4.348866094132e-07
 -4.107262422236e-07
 -3.865658750339e-07
 -3.624055078443e-07
 -3.382451406547e-07
 -3.140847734651e-07
 -2.899244062755e-07
 -2.657640390858e-07
 -2.416036718962e-07
 -2.174433047066e-07
 -1.932829375170e-07
 -1.691225703273e-07
 -1.449622031377e-07
 -1.208018359481e-07
 -9.664146875848e-08
 -7.248110156886e-08
 -4.832073437924e-08
 -2.416036718961e-08
 6.630679790225e-21

monitor_YZ_2:E: Re(E) vs position, x=-6.99516e-06(m), lambda=4e-07(m) (414,1503)
 4.051189449284e-01 4.061109744880e-01 4.075033658750e-01 4.087083013917e-01 4.094117974404e-01 4.100310964748e-01 4.111437595319e-01 4.126707589281e-01 4.139786970610e-01 4.147572605950e-01 4.154344842753e-01 4.165744556553e-01 4.181012999803e-01 4.194169074949e-01 4.202383501740e-01 4.209776630928e-01 4.221459301527e-01 4.236242993630e-01 4.248521067015e-01 4.256555853613e-01 4.264966628403e-01 4.277791227376e-01 4.292504879250e-01 4.303860243000e-01 4.311715519729e-01 4.321379196031e-01 4.335906360640e-01 4.351594896139e-01 4.363152691381e-01 4.371251355955e-01 4.381798789637e-01 4.397704105866e-01 4.414656226697e-01 4.427036844055e-01 4.435660838082e-01 4.446583130624e-01 4.462706672907e-01 4.479897761672e-01 4.492728603502e-01 4.501851685280e-01 4.512903028461e-01 4.528663119780e-01 4.545238081168e-01 4.557635873552e-01 4.566902558902e-01 4.578576717305e-01 4.594629968212e-01 4.610590628786e-01 4.622084126084e-01 4.631345067295e-01 4.644163517398e-01 4.661418732982e-01 4.677553216634e-01 4.688446902778e-01 4.697693626934e-01 4.711795875242e-01 4.730715203613e-01 4.747558355892e-01 4.758266568516e-01 4.767629205149e-01 4.782693105046e-01 4.802744250563e-01 4.820156366192e-01 4.830998749077e-01 4.840567281038e-01 4.856059867601e-01 4.876464275696e-01 4.893951637960e-01 4.904891111892e-01 4.914758406795e-01 4.930355403042e-01 4.950333468973e-01 4.967342632839e-01 4.978306911993e-01 4.988487447497e-01 5.003983265876e-01 5.023311330546e-01 5.039701462328e-01 5.050609084583e-01 5.061051610804e-01 5.076400439501e-01 5.095016418787e-01 5.110816216236e-01 5.121736168641e-01 5.132322586228e-01 5.147323572158e-01 5.165258568302e-01 5.180656085796e-01 5.191614032181e-01 5.202214426744e-01 5.216744414898e-01 5.233986921517e-01 5.249079863219e-01 5.260156133925e-01 5.270648235000e-01 5.284549911057e-01 5.301130388938e-01 5.316074781844e-01 5.327315978273e-01 5.337641746065e-01 5.350841252580e-01 5.366711757754e-01 5.381563273307e-01 5.393084170292e-01 5.403242538107e-01 5.415592621016e-01 5.430662057203e-01 5.445424810934e-01 5.457300596782e-01 5.467369611101e-01 5.478802841999e-01 5.492846777449e-01 5.507395836454e-01 5.519679018612e-01 5.529756462333e-01 5.540281234771e-01 5.553151886369e-01 5.567241249374e-01 5.579854295361e-01 5.590091048986e-01 5.599858084651e-01 5.611469156522e-01 5.624797080395e-01 5.637498951629e-01 5.647972044216e-01 5.657244960150e-01 5.667600574910e-01 5.679776900707e-01 5.692186983146e-01 5.702923474536e-01 5.712057743945e-01 5.721358168136e-01 5.732115184765e-01 5.743745554118e-01 5.754616600181e-01 5.764006114911e-01 5.772748257499e-01 5.782161978119e-01 5.792600297182e-01 5.803207779667e-01 5.812944695111e-01 5.821649907172e-01 5.830130631820e-01 5.839233278035e-01 5.848945260552e-01 5.858548729935e-01 5.867324490288e-01 5.875327278715e-01 5.883272296360e-01 5.891698139739e-01 5.900433507678e-01 5.908849792374e-01 5.916566615044e-01 5.923784006305e-01 5.931010051456e-01 5.938476064813e-01 5.945984041433e-01 5.953238310966e-01 5.960106228607e-01 5.966606742071e-01 5.972920498961e-01 5.979287033762e-01 5.985801094397e-01 5.992287189494e-01 5.998446689123e-01 6.004079620105e-01 6.009471699353e-01 6.015023227031e-01 6.020841988959e-01 6.026579575478e-01 6.031857850895e-01 6.036648624131e-01 6.041282696839e-01 6.046120761389e-01 6.051135235980e-01 6.055962962696e-01 6.060306822355e-01 6.064186711665e-01 6.068000119364e-01 6.072038758002e-01 6.076157456675e-01 6.079912313374e-01 6.083124174548e-01 6.086045378144e-01 6.089070712911e-01 6.092245544861e-01 6.095212466044e-01 6.097680693202e-01 6.099807082699e-01 6.101926711863e-01 6.104133171216e-01 6.106213774253e-01 6.107891288075e-01 6.109191665090e-01 6.110429286681e-01 6.111763774532e-01 6.113013394127e-01 6.113879472368e-01 6.114342496884e-01 6.114699702037e-01 6.115189849224e-01 6.115657049110e-01 6.115753378293e-01 6.115415795148e-01 6.114953919614e-01 6.114605384392e-01 6.114271638427e-01 6.113622119150e-01 6.112552107499e-01 6.111345310454e-01 6.110239124010e-01 6.109135821236e-01 6.107758607982e-01 6.106007778382e-01 6.104099053781e-01 6.102293636899e-01 6.100506212658e-01 6.098432725107e-01 6.096045499374e-01 6.093552242889e-01 6.091135407350e-01 6.088708808835e-01 6.086021737530e-01 6.083042279098e-01 6.080048918245e-01 6.077123433994e-01 6.074113695492e-01 6.070857726305e-01 6.067395819599e-01 6.063936478060e-01 6.060557271641e-01 6.057054821447e-01 6.053311749052e-01 6.049436414639e-01 6.045597250181e-01 6.041797559200e-01 6.037871446542e-01 6.033732677613e-01 6.029552137437e-01 6.025430424704e-01 6.021284953769e-01 6.017006455345e-01 6.012616241418e-01 6.008200627386e-01 6.003849688715e-01 5.999460398321e-01 5.994949555517e-01 5.990404000108e-01 5.985888891111e-01 5.981380704835e-01 5.976832651235e-01 5.972225322056e-01 5.967647260405e-01 5.963122529672e-01 5.958559081467e-01 5.953976434199e-01 5.949429836539e-01 5.944933023314e-01 5.940482556891e-01 5.936029559378e-01 5.931584210106e-01 5.927234198387e-01 5.922947085192e-01 5.918680394776e-01 5.914455924472e-01 5.910313187513e-01 5.906294524695e-01 5.902365490790e-01 5.898454969073e-01 5.894639079078e-01 5.890970615961e-01 5.887423409659e-01 5.883981291373e-01 5.880637312519e-01 5.877433621563e-01 5.874376248649e-01 5.871467978378e-01 5.868659527308e-01 5.866020537738e-01 5.863563364001e-01 5.861264174434e-01 5.859122337062e-01 5.857126101289e-01 5.855298514631e-01 5.853680942394e-01 5.852245735111e-01 5.851029277925e-01 5.850033939802e-01 5.849209718932e-01 5.848567180834e-01 5.848168628188e-01 5.848030781352e-01 5.848179453081e-01 5.848538752478e-01 5.849082353398e-01 5.849893277236e-01 5.850976949903e-01 5.852335809772e-01 5.853985521388e-01 5.855891485836e-01 5.858036729279e-01 5.860463700279e-01 5.863149346338e-01 5.866162637287e-01 5.869484585038e-01 5.873073605915e-01 5.876943655858e-01 5.881092982480e-01 5.885563756242e-01 5.890375437796e-01 5.895487148796e-01 5.900895872458e-01 5.906599615765e-01 5.912625409277e-01 5.918999489231e-01 5.925717815050e-01 5.932734894910e-01 5.940060182910e-01 5.947699317731e-01 5.955701162678e-01 5.964065183181e-01 5.972755345991e-01 5.981735338745e-01 5.991044760372e-01 6.000721053862e-01 6.010737536307e-01 6.021098709914e-01 6.031778590378e-01 6.042762824273e-01 6.054099583366e-01 6.065789346734e-01 6.077821669806e-01 6.090168514179e-01 6.102814157755e-01 6.115783893398e-01 6.129101129102e-01 6.142759202095e-01 6.156730688102e-01 6.170982003047e-01 6.185548313373e-01 6.200425674758e-01 6.215638585455e-01 6.231149166814e-01 6.246931060811e-01 6.262988769441e-01 6.279359690529e-01 6.296019954818e-01 6.312966773926e-01 6.330166365138e-01 6.347600830087e-01 6.365329169784e-01 6.383322735440e-01 6.401567792451e-01 6.420049257687e-01 6.438737198461e-01 6.457686312056e-01 6.476869706354e-01 6.496258438364e-01 6.515857014519e-01 6.535647262678e-01 6.555643303480e-01 6.575850398909e-01 6.596229890406e-01 6.616781925213e-01 6.637479623891e-01 6.658352693493e-01 6.679394646677e-01 6.700568109329e-01 6.721877154464e-01 6.743307471586e-01 6.764839822515e-01 6.786529803742e-01 6.808297031517e-01 6.830154600889e-01 6.852098680518e-01 6.874115011843e-01 6.896216866801e-01 6.918364940284e-01 6.940546537050e-01 6.962798254395e-01 6.985079869853e-01 7.007380572886e-01 7.029705452844e-01 7.052006661565e-01 7.074343962026e-01 7.096662633082e-01 7.118959198911e-01 7.141225369591e-01 7.163441988101e-01 7.185625455917e-01 7.207785293502e-01 7.229847853438e-01 7.251857976363e-01 7.273771425626e-01 7.295593792880e-01 7.317349674141e-01 7.338973688969e-01 7.360494283835e-01 7.381893549090e-01 7.403143609763e-01 7.424289221918e-01 7.445264601563e-01 7.466101899268e-01 7.486766777084e-01 7.507236222556e-01 7.527562248041e-01 7.547678883705e-01 7.567614682546e-01 7.587349186659e-01 7.606843060553e-01 7.626145646621e-01 7.645219215864e-01 7.664056297422e-01 7.682670290982e-01 7.701009391953e-01 7.719112405847e-01 7.736949713026e-01 7.754501908979e-01 7.771815546887e-01 7.788825063903e-01 7.805565405949e-01 7.822005591361e-01 7.838131313606e-01 7.853988120569e-01 7.869510783966e-01 7.884733572456e-01 7.899643547511e-01 7.914194860362e-01 7.928458064212e-01 7.942365972504e-01 7.955941798704e-01 7.969191701711e-01 7.982050678928e-01 7.994605187706e-01 8.006796670657e-01 8.018609316175e-01 8.030097451094e-01 8.041168655142e-01 8.051912241566e-01 8.062277486566e-01 8.072271448471e-01 8.081901536120e-01 8.091125583224e-01 8.100007239994e-01 8.108495959696e-01 8.116587927688e-01 8.124328201347e-01 8.131633011076e-01 8.138607746361e-01 8.145187807774e-01 8.151365554573e-01 8.157196639506e-01 8.162588391466e-01 8.167630843358e-01 8.172299970667e-01 8.176559990999e-01 8.180475679498e-01 8.183977699378e-01 8.187121996420e-01 8.189898256016e-01 8.192280454700e-01 8.194335765240e-01 8.195981196122e-01 8.197276969877e-01 8.198238089854e-01 8.198799229303e-01 8.199061559350e-01 8.198940149263e-01 8.198494241288e-01 8.197726235698e-01 8.196592070449e-01 8.195170195505e-01 8.193399909035e-01 8.191337403248e-01 8.188983545945e-01 8.186293018038e-01 8.183348908010e-01 8.180092011044e-01 8.176570755070e-01 8.172807767341e-01 8.168738126453e-01 8.164474851397e-01 8.159932369185e-01 8.155167996067e-01 8.150207413817e-01 8.144987071842e-01 8.139617290788e-01 8.134028395080e-01 8.128260079101e-01 8.122358068975e-01 8.116257544070e-01 8.110050653727e-01 8.103696770610e-01 8.097216421857e-01 8.090658714933e-01 8.083966219043e-01 8.077226839008e-01 8.070409345768e-01 8.063529136765e-01 8.056648728501e-01 8.049688479204e-01 8.042774326455e-01 8.035835316890e-01 8.028901669474e-01 8.022043480675e-01 8.015176574695e-01 8.008427568190e-01 8.001736279044e-01 7.995126212254e-01 7.988661933576e-01 7.982273915484e-01 7.976075609681e-01 7.970015962965e-01 7.964106564792e-01 7.958435303993e-01 7.952909229850e-01 7.947660769854e-01 7.942619735187e-01 7.937821712908e-01 7.933331290019e-01 7.929055598153e-01 7.925159295473e-01 7.921520355888e-01 7.918210676605e-01 7.915297846223e-01 7.912648572786e-01 7.910469980607e-01 7.908611833318e-01 7.907167447757e-01 7.906176040376e-01 7.905530514742e-01 7.905411359440e-01 7.905669463357e-01 7.906428430679e-01 7.907684237622e-01 7.909342101961e-01 7.911588786901e-01 7.914265905363e-01 7.917490523791e-01 7.921262908888e-01 7.925493712912e-01 7.930346216612e-01 7.935680101587e-01 7.941590187076e-01 7.948075971386e-01 7.955067586881e-01 7.962688000568e-01 7.970824303056e-01 7.979567596852e-01 7.988883185207e-01 7.998738984345e-01 8.009218962179e-01 8.020212019473e-01 8.031823576635e-01 8.044009229263e-01 8.056727043704e-01 8.070062256207e-01 8.083897364630e-01 8.098333648815e-01 8.113302191119e-01 8.128790409109e-01 8.144868056518e-01 8.161417156682e-01 8.178510399027e-01 8.196117711453e-01 8.214169274672e-01 8.232785359121e-01 8.251802042976e-01 8.271322735809e-01 8.291277450655e-01 8.311628736392e-01 8.332457618763e-01 8.353622994992e-01 8.375217587172e-01 8.397167048693e-01 8.419420269069e-01 8.442069973230e-01 8.464968839636e-01 8.488199449415e-01 8.511688958495e-01 8.535405071741e-01 8.559398647985e-01 8.583531892789e-01 8.607897247981e-01 8.632411989831e-01 8.657038468844e-01 8.681841517051e-01 8.706659322504e-01 8.731604778219e-01 8.756565150893e-01 8.781524328673e-01 8.806531570613e-01 8.831441708277e-01 8.856352869783e-01 8.881153125269e-01 8.905826291192e-01 8.930427184045e-01 8.954786635053e-01 8.979034046321e-01 9.003029650943e-01 9.026773441100e-01 9.050323504615e-01 9.073497559750e-01 9.096423151005e-01 9.118992360173e-01 9.141155965283e-01 9.163006235411e-01 9.184343546200e-01 9.205314201440e-01 9.225809547902e-01 9.245768240376e-01 9.265287200047e-01 9.284177792108e-01 9.302578466166e-01 9.320370171634e-01 9.337516915170e-01 9.354109167907e-01 9.369959806957e-01 9.385192499320e-01 9.399723785739e-01 9.413484836052e-01 9.426593115281e-01 9.438850006432e-01 9.450394249345e-01 9.461134811753e-01 9.471007726863e-01 9.480117822172e-01 9.488310792179e-01 9.495691690875e-01 9.502178120414e-01 9.507735396002e-01 9.512432157847e-01 9.516144049256e-01 9.518959076884e-01 9.520827295700e-01 9.521692940287e-01 9.521654955876e-01 9.520573902612e-01 9.518523585095e-01 9.515502559117e-01 9.511417497869e-01 9.506403347460e-01 9.500309848583e-01 9.493230968397e-01 9.485142562607e-01 9.475991037424e-01 9.465881887102e-01 9.454683342675e-01 9.442518381600e-01 9.429327730934e-01 9.415101661316e-01 9.399921480946e-01 9.383698700373e-01 9.366508766122e-01 9.348345235592e-01 9.329178604892e-01 9.309107837939e-01 9.288053833741e-01 9.266095234055e-01 9.243231741268e-01 9.219439520907e-01 9.194823537280e-01 9.169309403102e-01 9.142978620546e-01 9.115857239371e-01 9.087915924261e-01 9.059262500239e-01 9.029841927816e-01 8.999734205386e-01 8.968961857181e-01 8.937526081181e-01 8.905526275626e-01 8.872915201778e-01 8.839789691165e-01 8.806164672670e-01 8.772054165850e-01 8.737569528391e-01 8.702655711456e-01 8.667441954032e-01 8.631926926288e-01 8.596141022317e-01 8.560181326354e-01 8.524028427247e-01 8.487789299588e-01 8.451489567861e-01 8.415145670239e-01 8.378892029410e-01 8.342660710724e-01 8.306605166130e-01 8.270739093546e-01 8.235077756426e-01 8.199765430180e-01 8.164734544985e-01 8.130136958985e-01 8.095986772620e-01 8.062296154907e-01 8.029207911875e-01 7.996674090206e-01 7.964812767550e-01 7.933645389582e-01 7.903212127584e-01 7.873597693566e-01 7.844779155751e-01 7.816859615688e-01 7.789872571006e-01 7.763815959773e-01 7.738800213704e-01 7.714777927356e-01 7.691849407027e-01 7.670001143455e-01 7.649267845809e-01 7.629724843611e-01 7.611297224903e-01 7.594095393404e-01 7.578089465799e-01 7.563278888254e-01 7.549726366028e-01 7.537369015400e-01 7.526265750896e-01 7.516392293162e-01 7.507720542627e-01 7.500278544852e-01 7.494016354384e-01 7.488937814716e-01 7.485041240434e-01 7.482259029651e-01 7.480604869309e-01 7.480016096854e-01 7.480476432087e-01 7.481949139148e-01 7.484373990709e-01 7.487759626774e-01 7.491983375088e-01 7.497063045577e-01 7.502915244618e-01 7.509484459896e-01 7.516754839829e-01 7.524628144384e-01 7.533064864246e-01 7.542008501381e-01 7.551377324704e-01 7.561140891845e-01 7.571204977267e-01 7.581535056189e-01 7.592057303463e-01 7.602695108963e-01 7.613419193619e-01 7.624120113955e-01 7.634773372274e-01 7.645303915816e-01 7.655636656729e-01 7.665718282661e-01 7.675486330883e-01 7.684894076438e-01 7.693868109731e-01 7.702358437617e-01 7.710299150521e-01 7.717642715699e-01 7.724339305703e-01 7.730326956018e-01 7.735565297253e-01 7.740001230242e-01 7.743590951459e-01 7.746283620224e-01 7.748032448893e-01 7.748834196144e-01 7.748596638274e-01 7.747326186343e-01 7.744983258102e-01 7.741510145213e-01 7.736915723194e-01 7.731149998552e-01 7.724190494937e-01 7.716030943333e-01 7.706638747623e-01 7.696015779471e-01 7.684141681938e-01 7.671012955704e-01 7.656621557576e-01 7.640948719435e-01 7.624022596152e-01 7.605823320741e-01 7.586368868617e-01 7.565676010947e-01 7.543743633290e-01 7.520605682511e-01 7.496249453687e-01 7.470740796943e-01 7.444086739982e-01 7.416295776238e-01 7.387442831990e-01 7.357530901053e-01 7.326606920296e-01 7.294741392238e-01 7.261935316254e-01 7.228278265380e-01 7.193810019305e-01 7.158586070816e-01 7.122677107919e-01 7.086135287783e-01 7.049031310029e-01 7.011440677860e-01 6.973424651205e-01 6.935098116366e-01 6.896488028321e-01 6.857730555189e-01 6.818878546605e-01 6.780031396190e-01 6.741290939831e-01 6.702732495942e-01 6.664479628973e-01 6.626618733629e-01 6.589240262245e-01 6.552473048861e-01 6.516388827512e-01 6.481118685563e-01 6.446762552750e-01 6.413424558372e-01 6.381215311666e-01 6.350218358494e-01 6.320559024128e-01 6.292322947907e-01 6.265613424973e-01 6.240541813804e-01 6.217159046731e-01 6.195590425326e-01 6.175900050857e-01 6.158150029590e-01 6.142425054712e-01 6.128777567816e-01 6.117266776421e-01 6.107927636235e-01 6.100815635993e-01 6.095924125368e-01 6.093292806979e-01 6.092927389600e-01 6.094816372833e-01 6.098946458997e-01 6.105302364467e-01 6.113841639428e-01 6.124513802882e-01 6.137261385353e-01 6.152038208592e-01 6.168738547850e-01 6.187310271312e-01 6.207663978139e-01 6.229661296391e-01 6.253237396068e-01 6.278228514729e-01 6.304554324788e-01 6.332085145543e-01 6.360643548414e-01 6.390165300367e-01 6.420456762894e-01 6.451380287571e-01 6.482825673646e-01 6.514602876452e-01 6.546585598487e-01 6.578622640827e-01 6.610553514762e-01 6.642251248810e-01 6.673545145266e-01 6.704306839588e-01 6.734396643981e-01 6.763654389694e-01 6.791963054531e-01 6.819158695818e-01 6.845153552603e-01 6.869776511260e-01 6.892925374891e-01 6.914508398612e-01 6.934371035167e-01 6.952444225930e-01 6.968598526460e-01 6.982762833896e-01 6.994855890212e-01 7.004772391307e-01 7.012486826548e-01 7.017886398621e-01 7.020945015618e-01 7.021633431474e-01 7.019860709130e-01 7.015669857000e-01 7.008998256102e-01 6.999842670427e-01 6.988241666833e-01 6.974152090515e-01 6.957658188135e-01 6.938758634957e-01 6.917514749822e-01 6.894003900030e-01 6.868254239252e-01 6.840407904326e-01 6.810510824918e-01 6.778704869185e-01 6.745122267891e-01 6.709842246381e-01 6.673102180726e-01 6.634977417092e-01 6.595661584373e-01 6.555410560670e-01 6.514293808834e-01 6.472629046309e-01 6.430600026790e-01 6.388388166054e-01 6.346325297096e-01 6.304538637716e-01 6.263366134470e-01 6.223018574849e-01 6.183727425634e-01 6.145824798312e-01 6.109465107435e-01 6.074974587915e-01 6.042568752713e-01 6.012424363380e-01 5.984868899045e-01 5.959991230536e-01 5.938057305449e-01 5.919204592802e-01 5.903530483293e-01 5.891246137811e-01 5.882332406300e-01 5.876914772291e-01 5.875025795140e-01 5.876580847938e-01 5.881673487983e-01 5.890105889723e-01 5.901857712972e-01 5.916791740654e-01 5.934693587589e-01 5.955473773989e-01 5.978827394733e-01 6.004584591149e-01 6.032497132549e-01 6.062234461802e-01 6.093628189864e-01 6.126264416427e-01 6.159926353932e-01 6.194310662270e-01 6.229038413597e-01 6.263944264823e-01 6.298575232998e-01 6.332759871078e-01 6.366172242859e-01 6.398495000895e-01 6.429570174355e-01 6.459017875299e-01 6.486702784227e-01 6.512384409400e-01 6.535797008387e-01 6.556881825667e-01 6.575329914153e-01 6.591083151599e-01 6.604007562540e-01 6.613906991249e-01 6.620832144940e-01 6.624551300259e-01 6.625118921368e-01 6.622482891470e-01 6.616522952357e-01 6.607411306579e-01 6.594977151315e-01 6.579371485752e-01 6.560646221259e-01 6.538726565144e-01 6.513903624083e-01 6.486069890842e-01 6.455406639768e-01 6.422098706698e-01 6.386088500547e-01 6.347753748831e-01 6.307059292552e-01 6.264222552895e-01 6.219525732220e-01 6.172934527202e-01 6.124885598617e-01 6.075431061060e-01 6.024793477510e-01 5.973338223065e-01 5.921094305999e-01 5.868518932311e-01 5.815751103713e-01 5.763053274809e-01 5.710863916281e-01 5.659245878524e-01 5.608706661719e-01 5.559448801995e-01 5.511765369847e-01 5.466111004789e-01 5.422605423432e-01 5.381757667228e-01 5.343767846839e-01 5.308922288847e-01 5.277632419161e-01 5.249949662499e-01 5.226308540083e-01 5.206779707584e-01 5.191512102792e-01 5.180754353294e-01 5.174347578930e-01 5.172500910245e-01 5.175056430974e-01 5.181854256906e-01 5.192874623556e-01 5.207666427678e-01 5.226117957017e-01 5.247770488484e-01 5.272190861683e-01 5.299060356483e-01 5.327702583394e-01 5.357751040052e-01 5.388568673013e-01 5.419564923115e-01 5.450282616992e-01 5.479955668625e-01 5.508207778973e-01 5.534367473665e-01 5.557908063631e-01 5.578448386035e-01 5.595326976323e-01 5.608354422921e-01 5.617016937686e-01 5.621034416435e-01 5.620308300735e-01 5.614426513569e-01 5.603547205049e-01 5.587509118951e-01 5.566346104666e-01 5.540414384594e-01 5.509673683884e-01 5.474687763811e-01 5.435773974306e-01 5.393369715392e-01 5.348247141843e-01 5.300840896829e-01 5.252080929002e-01 5.202683471589e-01 5.153456025614e-01 5.105467157045e-01 5.059402891758e-01 5.016395341750e-01 4.977243913116e-01 4.942771252281e-01 4.913961429839e-01 4.891263224744e-01 4.875511702127e-01 4.867035830324e-01 4.866130365740e-01 4.873125615608e-01 4.887758619788e-01 4.910108480932e-01 4.939732332145e-01 4.976136137195e-01 5.018920090164e-01 5.067165928154e-01 5.120343845051e-01 5.177537235130e-01 5.237877268839e-01 5.300687436588e-01 5.364894064259e-01 5.429900619781e-01 5.494772250744e-01 5.558763754560e-01 5.621319395672e-01 5.681548802784e-01 5.739060524257e-01 5.793184025718e-01 5.843385736700e-01 5.889350597985e-01 5.930469849518e-01 5.966538873167e-01 5.997138852154e-01 6.021972504146e-01 6.040898340698e-01 6.053537259053e-01 6.059900607310e-01 6.059760232629e-01 6.053104948186e-01 6.040007374893e-01 6.020398325848e-01 5.994638778260e-01 5.962840089636e-01 5.925406322526e-01 5.882944590911e-01 5.835862677840e-01 5.785145627756e-01 5.731561884822e-01 5.676206364631e-01 5.620404076214e-01 5.565353557018e-01 5.512701973243e-01 5.463953367442e-01 5.420761871900e-01 5.384865780378e-01 5.357747384533e-01 5.341030714374e-01 5.335856144735e-01 5.343316024329e-01 5.364070301518e-01 5.398282335475e-01 5.445983679655e-01 5.506409089476e-01 5.578676683671e-01 5.661460042614e-01 5.752932828044e-01 5.851453142940e-01 5.954693958989e-01 6.060660467224e-01 6.167172254696e-01 6.271928365297e-01 6.373144060018e-01 6.468701614200e-01 6.556977435387e-01 6.636521183216e-01 6.705861411850e-01 6.764251556890e-01 6.810709493455e-01 6.844838051916e-01 6.866539699643e-01 6.875621928950e-01 6.872698340777e-01 6.858136417188e-01 6.832751913676e-01 6.797688553802e-01 6.753872611567e-01 6.702846119566e-01 6.645886863943e-01 6.584460644403e-01 6.520172968183e-01 6.454308455719e-01 6.388481459570e-01 6.323825372332e-01 6.261574071515e-01 6.202838708889e-01 6.148255550189e-01 6.098745275756e-01 6.054655943187e-01 6.016343857452e-01 5.984142250364e-01 5.957901604440e-01 5.937837259666e-01 5.923664784931e-01 5.915232819809e-01 5.912368611327e-01 5.914552934437e-01 5.921561689873e-01 5.932705237026e-01 5.947418315434e-01 5.964959450579e-01 5.984228680412e-01 6.004379945714e-01 6.023945928621e-01 6.041638857183e-01 6.056011268270e-01 6.065256168682e-01 6.068036697280e-01 6.062519553884e-01 6.047253572288e-01 6.021040730866e-01 5.982481830515e-01 5.931018877787e-01 5.866026129501e-01 5.787487307544e-01 5.695970317271e-01 5.592287246608e-01 5.478198756462e-01 5.355699008067e-01 5.227599736176e-01 5.097266295580e-01 4.968311579245e-01 4.845135186179e-01 4.731889727027e-01 4.632935998003e-01 4.552281229657e-01 4.492938414812e-01 4.457352858383e-01 4.446248354075e-01 4.459225536765e-01 4.494525615879e-01 4.548929764940e-01 4.618794442557e-01 4.699450004248e-01 4.786338869566e-01 4.874875407716e-01 4.960584119299e-01 5.039760273961e-01 5.108792793680e-01 5.164991938672e-01 5.206119169598e-01 5.230378891990e-01 5.236939077227e-01 5.225127365816e-01 5.195195488046e-01 5.147877519101e-01 5.084360710959e-01 5.006834401288e-01 4.917644010740e-01 4.820146601449e-01 4.718177346273e-01 4.615919161024e-01 4.518374657842e-01 4.430255518302e-01 4.356495643326e-01 4.301459166803e-01 4.268304591801e-01 4.259291575943e-01 4.274527095218e-01 4.312711985637e-01 4.370749806855e-01 4.444084671482e-01 4.527576894959e-01 4.615215159695e-01 4.701335349134e-01 4.780459091696e-01 4.847647698916e-01 4.899137178893e-01 4.931694169864e-01 4.943553240528e-01 4.933868327943e-01 4.902873159675e-01 4.852273908357e-01 4.784466196118e-01 4.703307380311e-01 4.613468282602e-01 4.520432304090e-01 4.430652597452e-01 4.350554757428e-01 4.287008567402e-01 4.246167256293e-01 4.233085912798e-01 4.251588243766e-01 4.303028386116e-01 4.387057005733e-01 4.500949497091e-01 4.640249000010e-01 4.799493990778e-01 4.971814742724e-01 5.150476144865e-01 5.328298391252e-01 5.498245942109e-01 5.654003253768e-01 5.789297436994e-01 5.899108388470e-01 5.979038429221e-01 6.025782777881e-01 6.037639171602e-01 6.013946115614e-01 5.956035247896e-01 5.866846121890e-01 5.751022574177e-01 5.615368288347e-01 5.467920998217e-01 5.318440867965e-01 5.177286672204e-01 5.054711654941e-01 4.960138030266e-01 4.900244510437e-01 4.878735673848e-01 4.895239538561e-01 4.945502390185e-01 5.022644042899e-01 5.117431727467e-01 5.220347683129e-01 5.322000932517e-01 5.413883615632e-01 5.489074149295e-01 5.541740656108e-01 5.567742170684e-01 5.564093730414e-01 5.528966800199e-01 5.461852143173e-01 5.363056370763e-01 5.234346153685e-01 5.078698118351e-01 4.900600945310e-01 4.706651752781e-01 4.505225625803e-01 4.307158154650e-01 4.125107082452e-01 3.972719552447e-01 3.863299633600e-01 3.806870789166e-01 3.808231331146e-01 3.865104414360e-01 3.968592852259e-01 4.105325044610e-01 4.259735242154e-01 4.416916908493e-01 4.563746991711e-01 4.689978027806e-01 4.788564897422e-01 4.855346966147e-01 4.889236247959e-01 4.891318560762e-01 4.864719696258e-01 4.813904213754e-01 4.743954240905e-01 4.660460770980e-01 4.568630912215e-01 4.473469526144e-01 4.379668705555e-01 4.291480511220e-01 4.213554126308e-01 4.150329198251e-01 4.106503995872e-01 4.086397833684e-01 4.069237776944e-01 4.048922051838e-01 4.065563268108e-01 4.138507550373e-01 4.245098614987e-01 4.341540222349e-01 4.402374489104e-01 4.439883171864e-01 4.488152987391e-01 4.566606442345e-01 4.657741313610e-01 4.721694134515e-01 4.731813246930e-01 4.697872131070e-01 4.658574340550e-01 4.648076752683e-01 4.666172803473e-01 4.682180882634e-01 4.668405493987e-01 4.629615393945e-01 4.602040310468e-01 4.620977811015e-01 4.686084053265e-01 4.760360690939e-01 4.803824136378e-01 4.806077987214e-01 4.790644336384e-01 4.788657306320e-01 4.805583819504e-01 4.814121204046e-01 4.780872173373e-01 4.700148536617e-01 4.604528298130e-01 4.542656632486e-01 4.539764927157e-01 4.578691148054e-01 4.623396729423e-01 4.658391136920e-01 4.703651389417e-01 4.791837978422e-01 4.929128760574e-01 5.079617501010e-01 5.190203692996e-01 5.229348716966e-01 5.205623473458e-01 5.154087406345e-01 5.102519294875e-01 5.045468361111e-01 4.951227134696e-01 4.795759183577e-01 4.591976360657e-01 4.389076370375e-01 4.239067804211e-01 4.155301019981e-01 4.105577047459e-01 4.050470065496e-01 3.985925764143e-01 3.948375542503e-01 3.977472008247e-01 4.071947729947e-01 4.187489299940e-01 4.278367501737e-01 4.337090774370e-01 4.396667873065e-01 4.494955590212e-01 4.633599740177e-01 4.773055298675e-01 4.867727625203e-01 4.904853514034e-01 4.914242928288e-01 4.941853387532e-01 5.007988918484e-01 5.089518049467e-01 5.143740573393e-01 5.148325220978e-01 5.120276430651e-01 5.098610292976e-01 5.105025953846e-01 5.119393888321e-01 5.096028243198e-01 5.004592323925e-01 4.859151364889e-01 4.713565495939e-01 4.623546018834e-01 4.604319094739e-01 4.626154074175e-01 4.651826036046e-01 4.673202026406e-01 4.711957288908e-01 4.787113231638e-01 4.884506960616e-01 4.962628248896e-01 4.988823120736e-01 4.969882151501e-01 4.950166903263e-01 4.975937881624e-01 5.053716734078e-01 4.924570713728e-01 4.470524339112e-01 4.326273397045e-01 4.658083699146e-01 4.930025759186e-01 4.780989003597e-01 4.414474662240e-01 4.314282742588e-01 4.532621937822e-01 4.620531659174e-01 4.338777393839e-01 3.975190428242e-01 4.001576513919e-01 4.307727391588e-01 4.369224549264e-01 4.027545601852e-01 3.734598859396e-01 4.031120107097e-01 4.594841352990e-01 4.749742775478e-01 4.301504173994e-01 3.732538518098e-01 3.849743752718e-01 4.528700821417e-01 4.956628893594e-01 4.796903767552e-01 4.371764689151e-01 4.327974028341e-01 4.753551771275e-01 5.073025736818e-01 4.937059323929e-01 4.564778284254e-01 4.484736657896e-01 4.810546737704e-01 5.090850351920e-01 5.018559234271e-01 4.760914600506e-01 4.711239397719e-01 4.917078447530e-01 5.014211568650e-01 4.773820833667e-01 4.391238024508e-01 4.272182135783e-01 4.458903294862e-01 4.582891246374e-01 4.450985412517e-01 4.285888745757e-01 4.395059777092e-01 4.654720424760e-01 4.686488915949e-01 4.405650742196e-01 4.200976787617e-01 4.496174848542e-01 5.056753771511e-01 5.345296343529e-01 5.170251888044e-01 4.803686350590e-01 4.679008117226e-01 4.812993187784e-01 4.807333167471e-01 4.458892461013e-01 4.057736530749e-01 4.089484388537e-01 4.467030613118e-01 4.633514311860e-01 4.317080418840e-01 3.805236847035e-01 3.749697690291e-01 4.277949110614e-01 4.801877130084e-01 4.929154496367e-01 4.750937515297e-01 4.630572084709e-01 4.747854249540e-01 4.884763676640e-01 4.789554252892e-01 4.501053375813e-01 4.293700243497e-01 4.334182927666e-01 4.467204068145e-01 4.473542276492e-01 4.336224042363e-01 4.204343006302e-01 4.194361013825e-01 4.290555539596e-01 4.446361586226e-01 4.653381756541e-01 4.865370603357e-01 4.967506367397e-01 4.888473471734e-01 4.712767520205e-01 4.630899148998e-01 4.720122132560e-01 4.845771190901e-01 4.856712807359e-01 4.764676637984e-01 4.688125275593e-01 4.659483998352e-01 4.582905988500e-01 4.424025648631e-01
 3.973561011650e-01 3.982304785422e-01 3.995080287713e-01 4.005932006210e-01 4.011731801519e-01 4.016738861798e-01 4.026783031388e-01 4.041003304569e-01 4.052984890532e-01 4.059640161126e-01 4.065335063298e-01 4.075765392229e-01 4.090103711944e-01 4.102294060637e-01 4.109480942045e-01 4.115877348477e-01 4.126660142431e-01 4.140580588747e-01 4.151938942284e-01 4.158995510400e-01 4.166473541371e-01 4.178459055641e-01 4.192343045672e-01 4.202788598827e-01 4.209707263372e-01 4.218496722012e-01 4.232268753241e-01 4.247221518024e-01 4.257929874293e-01 4.265129258475e-01 4.274916084977e-01 4.290212017703e-01 4.306533917606e-01 4.318151145502e-01 4.325992000194e-01 4.336273007080e-01 4.351901709755e-01 4.368564059788e-01 4.380744906640e-01 4.389199655905e-01 4.399717370203e-01 4.415065257053e-01 4.431170064275e-01 4.442990699088e-01 4.451684658730e-01 4.462909909080e-01 4.478587254461e-01 4.494105638168e-01 4.505067285600e-01 4.513851062252e-01 4.526307612963e-01 4.543241069376e-01 4.558959903845e-01 4.569381129853e-01 4.578240090718e-01 4.592080640191e-01 4.610764420210e-01 4.627268313006e-01 4.637580088309e-01 4.646649627334e-01 4.661569507955e-01 4.681495593221e-01 4.698677087400e-01 4.709225507695e-01 4.718613413560e-01 4.734082242243e-01 4.754473790223e-01 4.771849564750e-01 4.782608062709e-01 4.792396262812e-01 4.808054863033e-01 4.828135225697e-01 4.845148158861e-01 4.856052622469e-01 4.866233666248e-01 4.881870801317e-01 4.901396509308e-01 4.917897727801e-01 4.928837015912e-01 4.939379730112e-01 4.954943616312e-01 4.973823747214e-01 4.989829375420e-01 5.000881918597e-01 5.011642670965e-01 5.026926438618e-01 5.045205673228e-01 5.060897154318e-01 5.072091787669e-01 5.082933706253e-01 5.097816342341e-01 5.115455624872e-01 5.130931627602e-01 5.142332528084e-01 5.153148678549e-01 5.167453619061e-01 5.184497558322e-01 5.199904640328e-01 5.211550454138e-01 5.222299826793e-01 5.235953101038e-01 5.252346505736e-01 5.267716766609e-01 5.279738150514e-01 5.290398283784e-01 5.303273389776e-01 5.318910912183e-01 5.334268954815e-01 5.346728059493e-01 5.357373758429e-01 5.369397767725e-01 5.384083480963e-01 5.399277315898e-01 5.412223683501e-01 5.422955076648e-01 5.434141095048e-01 5.447717609918e-01 5.462526613733e-01 5.475854567779e-01 5.486808802940e-01 5.497322135802e-01 5.509701459270e-01 5.523804860197e-01 5.537283561290e-01 5.548547770442e-01 5.558621956401e-01 5.569805621981e-01 5.582830365417e-01 5.596059677580e-01 5.607642378772e-01 5.617661842579e-01 5.627842339604e-01 5.639485859868e-01 5.652003535622e-01 5.663781552926e-01 5.674097619446e-01 5.683769052086e-01 5.694123009202e-01 5.705501117489e-01 5.717075001066e-01 5.727786291080e-01 5.737463222329e-01 5.746937092031e-01 5.757025810911e-01 5.767755266552e-01 5.778380469708e-01 5.788177877202e-01 5.797215846081e-01 5.806194019738e-01 5.815671142893e-01 5.825466286621e-01 5.834950817347e-01 5.843742729925e-01 5.852039294070e-01 5.860346436650e-01 5.868891404935e-01 5.877494744258e-01 5.885858430680e-01 5.893835595094e-01 5.901441111837e-01 5.908863417467e-01 5.916357826239e-01 5.923999344876e-01 5.931622314862e-01 5.938896852058e-01 5.945659618460e-01 5.952189795839e-01 5.958911866940e-01 5.965886941413e-01 5.972774721317e-01 5.979194598763e-01 5.985127998231e-01 5.990935875914e-01 5.996952885831e-01 6.003145414882e-01 6.009144052513e-01 6.014640846927e-01 6.019700936411e-01 6.024691389675e-01 6.029924239603e-01 6.035225947560e-01 6.040150377089e-01 6.044532644035e-01 6.048640660311e-01 6.052857023629e-01 6.057221647836e-01 6.061347508490e-01 6.064982048882e-01 6.068288511328e-01 6.071591039535e-01 6.074980010159e-01 6.078226737403e-01 6.081048792343e-01 6.083504894463e-01 6.085907627010e-01 6.088414581859e-01 6.090801990585e-01 6.092800598172e-01 6.094396533971e-01 6.095902418728e-01 6.097522645272e-01 6.099108591822e-01 6.100291888237e-01 6.101054976260e-01 6.101700581635e-01 6.102462112034e-01 6.103197734763e-01 6.103603977366e-01 6.103586652497e-01 6.103436864683e-01 6.103384944316e-01 6.103310614920e-01 6.102938843673e-01 6.102181433642e-01 6.101277000918e-01 6.100467184153e-01 6.099636129453e-01 6.098510461344e-01 6.097054613098e-01 6.095494131603e-01 6.093999912150e-01 6.092469938845e-01 6.090646823412e-01 6.088526106873e-01 6.086380167222e-01 6.084293883885e-01 6.082092139985e-01 6.079624310033e-01 6.076930962682e-01 6.074237488629e-01 6.071605161099e-01 6.068809305527e-01 6.065744956181e-01 6.062556453356e-01 6.059376382395e-01 6.056207183053e-01 6.052889091791e-01 6.049339133203e-01 6.045717734683e-01 6.042139056507e-01 6.038506210269e-01 6.034725753227e-01 6.030798847978e-01 6.026825142268e-01 6.022905350509e-01 6.018892015548e-01 6.014736606368e-01 6.010533130610e-01 6.006326968720e-01 6.002097406577e-01 5.997807209291e-01 5.993424027060e-01 5.989042487510e-01 5.984671786427e-01 5.980244881986e-01 5.975772657698e-01 5.971307251883e-01 5.966854441651e-01 5.962418483180e-01 5.957943087391e-01 5.953452813863e-01 5.949020627640e-01 5.944637675736e-01 5.940219234835e-01 5.935819790307e-01 5.931481249169e-01 5.927210823167e-01 5.923012702335e-01 5.918797060657e-01 5.914637767444e-01 5.910604669829e-01 5.906652829395e-01 5.902763931276e-01 5.898960002375e-01 5.895234872379e-01 5.891662795076e-01 5.888163384756e-01 5.884748931438e-01 5.881468112165e-01 5.878345313162e-01 5.875332110740e-01 5.872450369686e-01 5.869683962531e-01 5.867052984517e-01 5.864581732134e-01 5.862274757776e-01 5.860149206347e-01 5.858225147370e-01 5.856430229419e-01 5.854797994154e-01 5.853359079470e-01 5.852163065651e-01 5.851208138789e-01 5.850437573781e-01 5.849846821915e-01 5.849483712150e-01 5.849360394174e-01 5.849497703635e-01 5.849879429329e-01 5.850497025977e-01 5.851338598859e-01 5.852427161658e-01 5.853767926544e-01 5.855403664859e-01 5.857323101201e-01 5.859493514673e-01 5.861915820486e-01 5.864600734636e-01 5.867600632674e-01 5.870913975273e-01 5.874512098075e-01 5.878400778717e-01 5.882563452114e-01 5.887036432843e-01 5.891840874798e-01 5.896974809566e-01 5.902415798720e-01 5.908141730036e-01 5.914182258873e-01 5.920584277367e-01 5.927330344643e-01 5.934390660739e-01 5.941753177686e-01 5.949449121542e-01 5.957494483960e-01 5.965901156630e-01 5.974650290214e-01 5.983699430729e-01 5.993085189705e-01 6.002810733264e-01 6.012900815148e-01 6.023343113649e-01 6.034117161371e-01 6.045191517071e-01 6.056613519976e-01 6.068390497091e-01 6.080522347757e-01 6.092978051543e-01 6.105739350371e-01 6.118818806654e-01 6.132258617900e-01 6.146034535346e-01 6.160136533675e-01 6.174525247819e-01 6.189218760895e-01 6.204239302116e-01 6.219599920174e-01 6.235254700306e-01 6.251193999876e-01 6.267408177187e-01 6.283948187200e-01 6.300771496690e-01 6.317886231004e-01 6.335258668092e-01 6.352891020314e-01 6.370802616711e-01 6.388991836836e-01 6.407424910494e-01 6.426111361636e-01 6.445015185599e-01 6.464163724236e-01 6.483570422808e-01 6.503187401656e-01 6.523007943997e-01 6.543043508164e-01 6.563260743792e-01 6.583713479628e-01 6.604336606850e-01 6.625124809799e-01 6.646084956026e-01 6.667210964796e-01 6.688511151531e-01 6.709958811249e-01 6.731512490560e-01 6.753222254860e-01 6.775043089141e-01 6.796989359940e-01 6.819037080483e-01 6.841164017623e-01 6.863408061197e-01 6.885713003526e-01 6.908103625347e-01 6.930548834066e-01 6.953026687753e-01 6.975577748685e-01 6.998178702614e-01 7.020777117632e-01 7.043414023586e-01 7.066033981329e-01 7.088678685549e-01 7.111321671586e-01 7.133938442257e-01 7.156533196490e-01 7.179076648904e-01 7.201592773170e-01 7.224073602688e-01 7.246465644599e-01 7.268806698453e-01 7.291051865538e-01 7.313213241084e-01 7.335300899918e-01 7.357261144630e-01 7.379128994725e-01 7.400868336661e-01 7.422451790686e-01 7.443932700076e-01 7.465238216517e-01 7.486402472902e-01 7.507411235410e-01 7.528215001089e-01 7.548878174494e-01 7.569321493743e-01 7.589581891726e-01 7.609646262979e-01 7.629477836485e-01 7.649112632716e-01 7.668502060898e-01 7.687658379070e-01 7.706595820811e-01 7.725252089574e-01 7.743679179761e-01 7.761842353544e-01 7.779701528029e-01 7.797350076819e-01 7.814659684580e-01 7.831719010111e-01 7.848468205734e-01 7.864894779181e-01 7.881056400487e-01 7.896888459449e-01 7.912407552435e-01 7.927617194834e-01 7.942464312931e-01 7.957023720541e-01 7.971217866537e-01 7.985081466837e-01 7.998605999669e-01 8.011735638413e-01 8.024574718073e-01 8.037028221975e-01 8.049116882241e-01 8.060862168682e-01 8.072189641210e-01 8.083196401619e-01 8.093810549741e-01 8.104051307501e-01 8.113923328655e-01 8.123384873515e-01 8.132492630734e-01 8.141205772728e-01 8.149526935698e-01 8.157483794306e-01 8.165022190923e-01 8.172202746580e-01 8.178976589105e-01 8.185355054189e-01 8.191372467112e-01 8.196959797185e-01 8.202183620022e-01 8.207022779461e-01 8.211458632234e-01 8.215538811703e-01 8.219192298994e-01 8.222499266357e-01 8.225424907265e-01 8.227948714864e-01 8.230128588761e-01 8.231901778839e-01 8.233318002046e-01 8.234395971788e-01 8.235075002301e-01 8.235438519993e-01 8.235422694970e-01 8.235066295174e-01 8.234378359201e-01 8.233331501173e-01 8.231973236765e-01 8.230280862522e-01 8.228276833132e-01 8.225975052493e-01 8.223334564514e-01 8.220439047218e-01 8.217216154382e-01 8.213734017901e-01 8.209990937594e-01 8.205944030429e-01 8.201677327348e-01 8.197141338535e-01 8.192379608230e-01 8.187419400239e-01 8.182186794988e-01 8.176800618738e-01 8.171190043890e-01 8.165392883360e-01 8.159447314837e-01 8.153301972209e-01 8.147055569001e-01 8.140653906959e-01 8.134110267051e-01 8.127488667651e-01 8.120722208190e-01 8.113923741711e-01 8.107030723726e-01 8.100055821189e-01 8.093092558833e-01 8.086028258931e-01 8.079023808706e-01 8.071973542212e-01 8.064920996777e-01 8.057960631508e-01 8.050964992440e-01 8.044115461185e-01 8.037279111384e-01 8.030547083681e-01 8.023965250093e-01 8.017426018769e-01 8.011097820518e-01 8.004888568244e-01 7.998843034166e-01 7.993028447148e-01 7.987348869176e-01 7.981954175962e-01 7.976749634125e-01 7.971805856746e-01 7.967162955982e-01 7.962721456063e-01 7.958667032171e-01 7.954860132647e-01 7.951399130409e-01 7.948324458246e-01 7.945517712529e-01 7.943173172724e-01 7.941146783327e-01 7.939547665337e-01 7.938386006974e-01 7.937582907011e-01 7.937306788045e-01 7.937411783194e-01 7.938009354279e-01 7.939098555001e-01 7.940614577308e-01 7.942706696708e-01 7.945231939129e-01 7.948319587479e-01 7.951937366775e-01 7.956026069826e-01 7.960744516012e-01 7.965927265779e-01 7.971706890894e-01 7.978061653018e-01 7.984924368332e-01 7.992431723016e-01 8.000439911642e-01 8.009069269505e-01 8.018266631082e-01 8.028005951101e-01 8.038375061750e-01 8.049285648302e-01 8.060794317303e-01 8.072884684216e-01 8.085509324514e-01 8.098762976747e-01 8.112508544346e-01 8.126868288363e-01 8.141763618390e-01 8.157177514195e-01 8.173181904656e-01 8.189665755257e-01 8.206696202197e-01 8.224250486188e-01 8.242254914480e-01 8.260809432339e-01 8.279776782877e-01 8.299241534134e-01 8.319151631653e-01 8.339456518481e-01 8.360248724597e-01 8.381365697031e-01 8.402912768576e-01 8.424823562197e-01 8.447034763464e-01 8.469647305184e-01 8.492497298077e-01 8.515694529337e-01 8.539139836521e-01 8.562795692195e-01 8.586750098876e-01 8.610828477934e-01 8.635149784691e-01 8.659609546779e-01 8.684165507392e-01 8.708910955732e-01 8.733658796631e-01 8.758533938653e-01 8.783419359843e-01 8.808291740511e-01 8.833215800616e-01 8.858030118487e-01 8.882830066841e-01 8.907533887392e-01 8.932083382847e-01 8.956564746660e-01 8.980783843001e-01 9.004885739638e-01 9.028746151393e-01 9.052317028686e-01 9.075699824514e-01 9.098689349417e-01 9.121430049208e-01 9.143796797751e-01 9.165737430210e-01 9.187369387719e-01 9.208473516768e-01 9.229196876930e-01 9.249425422799e-01 9.269101300447e-01 9.288336720381e-01 9.306922510739e-01 9.325004284145e-01 9.342471747526e-01 9.359274050366e-01 9.375496126435e-01 9.390977332631e-01 9.405832349725e-01 9.419947650553e-01 9.433290234796e-01 9.445972159869e-01 9.457783945270e-01 9.468856933864e-01 9.479111799053e-01 9.488486132821e-01 9.497099500994e-01 9.504764363799e-01 9.511590689846e-01 9.517530349627e-01 9.522492259597e-01 9.526621109067e-01 9.529718223468e-01 9.531914100175e-01 9.533163798811e-01 9.533368433000e-01 9.532676213516e-01 9.530904041155e-01 9.528174225662e-01 9.524447840466e-01 9.519650310356e-01 9.513906756926e-01 9.507085486345e-01 9.499259069323e-01 9.490411619189e-01 9.480484457046e-01 9.469603262182e-01 9.457635185190e-01 9.444666774676e-01 9.430696059243e-01 9.415664989082e-01 9.399679271457e-01 9.382650065451e-01 9.364650935691e-01 9.345680355856e-01 9.325710980508e-01 9.304831688961e-01 9.282970218706e-01 9.260209368026e-01 9.236550030595e-01 9.211962008914e-01 9.186564350001e-01 9.160271023867e-01 9.133190413018e-01 9.105308816452e-01 9.076622990770e-01 9.047253602761e-01 9.017100660946e-01 8.986306146587e-01 8.954860625378e-01 8.922764684820e-01 8.890134401455e-01 8.856898697443e-01 8.823194342124e-01 8.788997668853e-01 8.754354999251e-01 8.719360950967e-01 8.683965229422e-01 8.648294111227e-01 8.612362452461e-01 8.576180134991e-01 8.539873331191e-01 8.503407155375e-01 8.466890618065e-01 8.430351418706e-01 8.393799101975e-01 8.357380889823e-01 8.321031362284e-01 8.284895286597e-01 8.248988559039e-01 8.213335905663e-01 8.178070996851e-01 8.143134873340e-01 8.108679129343e-01 8.074704476418e-01 8.041259779646e-01 8.008432087730e-01 7.976217843717e-01 7.944721028590e-01 7.913967860096e-01 7.883975552974e-01 7.854860244779e-01 7.826578334680e-01 7.799234650676e-01 7.772868224840e-01 7.747469342665e-01 7.723136586504e-01 7.699846128554e-01 7.677664359180e-01 7.656614850521e-01 7.636689440411e-01 7.617982616382e-01 7.600425236740e-01 7.584110154542e-01 7.569000079229e-01 7.555103595385e-01 7.542473906974e-01 7.531048403726e-01 7.520886210653e-01 7.511937920048e-01 7.504198130265e-01 7.497689661698e-01 7.492346974593e-01 7.488182866658e-01 7.485168857011e-01 7.483258553564e-01 7.482453031058e-01 7.482680721647e-01 7.483936249795e-01 7.486169247389e-01 7.489328852067e-01 7.493396648898e-01 7.498269716305e-01 7.503960569312e-01 7.510384578478e-01 7.517484014106e-01 7.525227850577e-01 7.533517910385e-01 7.542327378429e-01 7.551593510084e-01 7.561234709168e-01 7.571211936497e-01 7.581444532348e-01 7.591890703196e-01 7.602461489347e-01 7.613110469361e-01 7.623766289350e-01 7.634368244569e-01 7.644853245844e-01 7.655141297580e-01 7.665209299158e-01 7.674964316415e-01 7.684355145519e-01 7.693333268169e-01 7.701821612889e-01 7.709776409818e-01 7.717132068613e-01 7.723838130523e-01 7.729854408387e-01 7.735116087856e-01 7.739581831636e-01 7.743214763941e-01 7.745945360179e-01 7.747750675519e-01 7.748576606307e-01 7.748403271532e-01 7.747170184671e-01 7.744874339667e-01 7.741456364586e-01 7.736907725597e-01 7.731185358594e-01 7.724286737390e-01 7.716177107150e-01 7.706837833888e-01 7.696260912104e-01 7.684430640824e-01 7.671343790521e-01 7.656980178442e-01 7.641359401460e-01 7.624451754206e-01 7.606287286503e-01 7.586864698268e-01 7.566193571502e-01 7.544287462450e-01 7.521154337126e-01 7.496825631423e-01 7.471306790449e-01 7.444640281116e-01 7.416856472873e-01 7.387970798275e-01 7.358048436400e-01 7.327104370680e-01 7.295186634896e-01 7.262366551881e-01 7.228641005242e-01 7.194118405141e-01 7.158824470312e-01 7.122840450097e-01 7.086222615566e-01 7.049024504945e-01 7.011344195477e-01 6.973235199001e-01 6.934773825579e-01 6.896079207325e-01 6.857180806611e-01 6.818214927980e-01 6.779239310914e-01 6.740347375704e-01 6.701673537165e-01 6.663262751283e-01 6.625271855636e-01 6.587760474219e-01 6.550841826219e-01 6.514641185875e-01 6.479238347100e-01 6.444762557226e-01 6.411312613103e-01 6.378984684482e-01 6.347903297564e-01 6.318145305715e-01 6.289853840872e-01 6.263093594832e-01 6.237962887357e-01 6.214577909630e-01 6.192994725415e-01 6.173301194896e-01 6.155595355908e-01 6.139905434992e-01 6.126331661020e-01 6.114905048236e-01 6.105673324043e-01 6.098672590302e-01 6.093930767479e-01 6.091440943946e-01 6.091253040513e-01 6.093314733506e-01 6.097631237489e-01 6.104188613193e-01 6.112916451265e-01 6.123806912904e-01 6.136779303158e-01 6.151746378151e-01 6.168668773234e-01 6.187440771001e-01 6.207960484248e-01 6.230144297812e-01 6.253856512869e-01 6.279007037850e-01 6.305442463600e-01 6.333038666438e-01 6.361691941808e-01 6.391202691489e-01 6.421497812470e-01 6.452374257387e-01 6.483707767215e-01 6.515364720216e-01 6.547144398012e-01 6.578960357689e-01 6.610602341088e-01 6.641930886310e-01 6.672841915178e-01 6.703138357405e-01 6.732695625931e-01 6.761362494952e-01 6.789003701922e-01 6.815495933959e-01 6.840666941856e-01 6.864446929701e-01 6.886668471698e-01 6.907229264030e-01 6.926050387685e-01 6.942962643976e-01 6.957921097572e-01 6.970825679878e-01 6.981560499027e-01 6.990101509464e-01 6.996326239038e-01 7.000233965125e-01 7.001722736957e-01 7.000772131436e-01 6.997369389378e-01 6.991459434601e-01 6.983075058551e-01 6.972158075878e-01 6.958762005609e-01 6.942911757648e-01 6.924590939861e-01 6.903930917653e-01 6.880914937152e-01 6.855620917666e-01 6.828197331551e-01 6.798645224243e-01 6.767145718637e-01 6.733794787084e-01 6.698708412994e-01 6.662094061831e-01 6.624025186450e-01 6.584769726349e-01 6.544447175021e-01 6.503254933783e-01 6.461468680165e-01 6.419211608913e-01 6.376814309506e-01 6.334443949933e-01 6.292343542037e-01 6.250836767734e-01 6.210086950507e-01 6.170416184010e-01 6.132077206596e-01 6.095275733410e-01 6.060372120112e-01 6.027472172497e-01 5.996913500662e-01 5.968903484207e-01 5.943582751373e-01 5.921262325146e-01 5.901976183444e-01 5.885955447548e-01 5.873313824681e-01 5.864078190239e-01 5.858410038367e-01 5.856221035914e-01 5.857603403161e-01 5.862475406613e-01 5.870733325815e-01 5.882380828718e-01 5.897168010257e-01 5.915020171594e-01 5.935724756331e-01 5.959025126611e-01 5.984777761196e-01 6.012609716926e-01 6.042370279636e-01 6.073721560684e-01 6.106330217701e-01 6.139998441057e-01 6.174299805584e-01 6.209034792368e-01 6.243872455379e-01 6.278445102869e-01 6.312596394874e-01 6.345899176760e-01 6.378166088298e-01 6.409137836830e-01 6.438480036477e-01 6.466109494579e-01 6.491645166726e-01 6.515008372993e-01 6.535997861768e-01 6.554355819137e-01 6.570091324584e-01 6.582926963814e-01 6.592832776990e-01 6.599735618806e-01 6.603443913444e-01 6.604091632059e-01 6.601465238436e-01 6.595634317899e-01 6.586632060990e-01 6.574312435873e-01 6.558931522115e-01 6.540313348935e-01 6.518640119005e-01 6.494017122261e-01 6.466360159836e-01 6.435998483471e-01 6.402852509083e-01 6.367108682372e-01 6.328999542447e-01 6.288460422347e-01 6.245892867937e-01 6.201293158162e-01 6.154872433240e-01 6.106959789677e-01 6.057532527356e-01 6.007036975413e-01 5.955576917948e-01 5.903377156031e-01 5.850861332890e-01 5.798065820295e-01 5.745489894756e-01 5.693326354274e-01 5.641849132813e-01 5.591539546901e-01 5.542507439329e-01 5.495303675094e-01 5.450151200027e-01 5.407368128578e-01 5.367460725987e-01 5.330529598630e-01 5.297105669667e-01 5.267365181079e-01 5.241576687339e-01 5.220103078526e-01 5.202943441896e-01 5.190455746969e-01 5.182606250632e-01 5.179428082668e-01 5.181054464679e-01 5.187166993147e-01 5.197817109757e-01 5.212674935881e-01 5.231422826891e-01 5.253860530294e-01 5.279359366853e-01 5.307651501233e-01 5.338140751412e-01 5.370261105282e-01 5.403552833822e-01 5.437267062053e-01 5.470940173002e-01 5.503888239670e-01 5.535492513487e-01 5.565288550901e-01 5.592542976127e-01 5.616911468072e-01 5.637789618913e-01 5.654741268437e-01 5.667505793514e-01 5.675540503737e-01 5.678811962700e-01 5.676985640709e-01 5.669965615260e-01 5.657837902127e-01 5.640426230286e-01 5.618117020842e-01 5.590970723354e-01 5.559286153142e-01 5.523643293934e-01 5.484259521771e-01 5.441927977416e-01 5.397205364402e-01 5.350744578952e-01 5.303514283979e-01 5.256114021734e-01 5.209609211621e-01 5.164820171572e-01 5.122601477175e-01 5.084003661335e-01 5.049649899541e-01 5.020543796772e-01 4.997272511703e-01 4.980414468731e-01 4.970616675542e-01 4.967987988960e-01 4.972930865586e-01 4.985377061138e-01 5.005186725529e-01 5.032262600866e-01 5.065990944059e-01 5.106057934082e-01 5.151754733278e-01 5.202379846153e-01 5.257322253835e-01 5.315619974306e-01 5.376660048207e-01 5.439536837573e-01 5.503472996510e-01 5.567828510450e-01 5.631653217042e-01 5.694467478022e-01 5.755502610517e-01 5.814131229206e-01 5.869909509728e-01 5.922107925915e-01 5.970420161552e-01 6.014264201138e-01 6.053239501303e-01 6.087036169086e-01 6.115149539927e-01 6.137427385915e-01 6.153485627089e-01 6.163077983084e-01 6.166134624220e-01 6.162341572372e-01 6.151825345038e-01 6.134462677557e-01 6.110402223336e-01 6.079898943037e-01 6.043134012006e-01 6.000726400219e-01 5.953147445052e-01 5.901146815549e-01 5.845764357428e-01 5.787873110816e-01 5.728916082727e-01 5.670190190874e-01 5.613246570948e-01 5.559865847769e-01 5.511616646038e-01 5.470425955518e-01 5.437900472560e-01 5.415681067729e-01 5.405218874492e-01 5.407507759781e-01 5.423491135888e-01 5.453352076638e-01 5.497103426287e-01 5.554223420001e-01 5.623588002551e-01 5.704052400529e-01 5.793726958879e-01 5.890753879029e-01 5.993059796386e-01 6.098253603861e-01 6.204339958238e-01 6.308895278507e-01 6.409954903431e-01 6.505615559959e-01 6.593957195620e-01 6.673732027328e-01 6.743410107215e-01 6.802096493757e-01 6.849146814592e-01 6.883864038074e-01 6.906339970774e-01 6.916478377464e-01 6.914634699539e-01 6.901555251073e-01 6.877769529219e-01 6.844531627712e-01 6.802815057512e-01 6.753902550613e-01 6.699268778283e-01 6.640091912161e-01 6.577991515574e-01 6.514184104655e-01 6.449980494987e-01 6.386689938330e-01 6.325151020483e-01 6.266566378450e-01 6.211524873949e-01 6.160726437570e-01 6.114789093889e-01 6.073897299262e-01 6.038559649937e-01 6.008832971923e-01 5.984861705380e-01 5.966821855442e-01 5.954512086246e-01 5.948037655692e-01 5.947100927268e-01 5.951443091781e-01 5.960726136774e-01 5.974200999962e-01 5.991301552663e-01 6.010872714614e-01 6.031814641473e-01 6.052839565171e-01 6.072187408007e-01 6.088456011454e-01 6.099674747125e-01 6.104138112597e-01 6.100226366836e-01 6.086084878126e-01 6.060561821525e-01 6.022353291679e-01 5.970678783747e-01 5.905277009915e-01 5.826048850119e-01 5.733819921101e-01 5.629645309341e-01 5.515336493112e-01 5.393418011999e-01 5.266673701248e-01 5.138866316149e-01 5.013801886365e-01 4.895842099138e-01 4.789418939358e-01 4.698561325924e-01 4.627212552788e-01 4.578062109975e-01 4.552973789684e-01 4.552421729886e-01 4.575304252777e-01 4.619614701286e-01 4.681813656567e-01 4.757944963471e-01 4.843516984766e-01 4.933728065601e-01 5.024279215988e-01 5.110743700945e-01 5.189456449774e-01 5.257160543875e-01 5.310974807042e-01 5.348979138258e-01 5.369359196464e-01 5.371250481541e-01 5.354228852480e-01 5.318336279929e-01 5.264598134138e-01 5.194191552459e-01 5.109339353470e-01 5.012822258458e-01 4.907862479099e-01 4.798841869740e-01 4.690145563718e-01 4.586962666695e-01 4.494589416598e-01 4.417888672232e-01 4.361582752587e-01 4.328781842448e-01 4.321437224598e-01 4.339583485345e-01 4.381198465277e-01 4.442961045051e-01 4.519731269261e-01 4.605957474331e-01 4.695579181573e-01 4.782605662703e-01 4.861784902072e-01 4.928255372200e-01 4.978455260461e-01 5.009691843354e-01 5.020296926709e-01 5.010121186987e-01 4.979652498173e-01 4.930948392257e-01 4.866935607869e-01 4.791422407147e-01 4.709475741444e-01 4.626460812924e-01 4.548646564280e-01 4.482343632760e-01 4.433647510727e-01 4.408363051222e-01 4.410695461006e-01 4.443750589203e-01 4.508423798912e-01 4.603631054992e-01 4.726590020135e-01 4.872439795633e-01 5.035560086991e-01 5.209158826164e-01 5.386053152504e-01 5.559201352859e-01 5.721323934878e-01 5.865970324432e-01 5.987122857790e-01 6.079614154496e-01 6.139663231865e-01 6.164341258557e-01 6.152601418257e-01 6.104889246274e-01 6.023354758021e-01 5.912349314042e-01 5.777747119703e-01 5.627498878432e-01 5.471032661682e-01 5.318684505582e-01 5.181422076328e-01 5.069140587301e-01 4.990126310452e-01 4.949490243134e-01 4.948398992520e-01 4.984386867829e-01 5.051076695919e-01 5.140100797261e-01 5.241777199340e-01 5.346228664414e-01 5.444614285255e-01 5.528895650118e-01 5.592713413221e-01 5.630967300959e-01 5.639828129261e-01 5.616950153697e-01 5.560833482150e-01 5.471480267001e-01 5.350025411288e-01 5.198989693463e-01 5.022879861938e-01 4.827854488661e-01 4.622612898955e-01 4.418156343934e-01 4.227574326421e-01 4.065609839948e-01 3.946382451279e-01 3.881505730854e-01 3.876976825923e-01 3.931402327684e-01 4.036412137945e-01 4.178148567963e-01 4.340714890901e-01 4.508194373770e-01 4.666701795035e-01 4.805352337706e-01 4.916237090739e-01 4.994875474150e-01 5.039427454017e-01 5.050607689287e-01 5.031065191306e-01 4.984678296346e-01 4.916322889392e-01 4.830990601565e-01 4.733788630970e-01 4.629680140176e-01 4.523331684021e-01 4.419771128155e-01 4.324099883013e-01 4.242056896391e-01 4.179727572289e-01 4.128574902125e-01 4.073495058784e-01 4.057857235284e-01 4.104924503012e-01 4.193798249295e-01 4.280058021929e-01 4.337581801584e-01 4.379561868456e-01 4.441611057405e-01 4.542693292376e-01 4.662220095397e-01 4.756562790044e-01 4.796711081850e-01 4.791664641666e-01 4.779262751326e-01 4.791769952020e-01 4.826507606393e-01 4.851286310602e-01 4.838523946187e-01 4.794495321500e-01 4.757813908480e-01 4.766764315674e-01 4.823611894284e-01 4.893134695178e-01 4.936329500926e-01 4.943848374282e-01 4.939841033537e-01 4.954518466678e-01 4.990198036325e-01 5.015221870659e-01 4.992216338785e-01 4.912339967626e-01 4.805787078691e-01 4.719966116375e-01 4.680893951747e-01 4.674366853149e-01 4.668186846708e-01 4.651741908037e-01 4.652160352725e-01 4.710684783658e-01 4.839115140577e-01 5.001190562020e-01 5.139898903478e-01 5.220359470890e-01 5.249144226849e-01 5.258551442055e-01 5.270780701901e-01 5.273174128746e-01 5.228406622430e-01 5.109735665479e-01 4.929033456744e-01 4.734325935928e-01 4.576399229318e-01 4.469790871551e-01 4.386181220592e-01 4.290409007710e-01 4.181505103399e-01 4.098965128735e-01 4.086349331645e-01 4.145703481735e-01 4.233051199677e-01 4.300988952224e-01 4.341112930888e-01 4.387722813799e-01 4.480800274648e-01 4.622136741400e-01 4.769772027456e-01 4.875232279170e-01 4.924329722093e-01 4.946633596964e-01 4.987884249354e-01 5.067263044368e-01 5.160337392462e-01 5.224631189371e-01 5.240299851693e-01 5.228176277531e-01 5.230375664149e-01 5.268504185407e-01 5.319050796510e-01 5.331796061653e-01 5.272098058235e-01 5.149682181906e-01 5.012948718160e-01 4.912963183596e-01 4.864781512978e-01 4.844522263715e-01 4.824008524709e-01 4.804295662537e-01 4.814312411398e-01 4.875716505264e-01 4.970821199689e-01 5.050704346557e-01 5.076331595439e-01 5.052287517863e-01 5.025392634386e-01 5.045911634031e-01 5.120689756086e-01 4.959450908875e-01 4.532283228538e-01 4.444501490464e-01 4.765213516762e-01 4.978376343354e-01 4.812518979531e-01 4.530228805040e-01 4.556235312972e-01 4.813754498572e-01 4.851924372162e-01 4.512467171024e-01 4.151332125676e-01 4.223541024264e-01 4.539403650682e-01 4.559039413926e-01 4.156038070252e-01 3.825266690934e-01 4.130996189428e-01 4.725111020406e-01 4.909208669238e-01 4.480372256720e-01 3.890474545585e-01 3.915020041630e-01 4.512106590808e-01 4.932287500792e-01 4.837343248524e-01 4.506522337884e-01 4.486340825792e-01 4.842644142891e-01 5.105435884399e-01 4.999227621405e-01 4.732214497545e-01 4.717739732167e-01 4.986676233705e-01 5.172125564120e-01 5.078740258637e-01 4.911587196614e-01 4.979930378672e-01 5.216689182390e-01 5.274061121721e-01 5.009723750668e-01 4.665589321005e-01 4.588171759309e-01 4.730684206343e-01 4.746905657022e-01 4.526823690772e-01 4.355649882682e-01 4.511692860635e-01 4.781836137711e-01 4.765531582741e-01 4.417544106738e-01 4.174410997740e-01 4.462143127831e-01 5.006486442222e-01 5.278484995031e-01 5.147827799357e-01 4.939353408562e-01 5.019337863036e-01 5.253664680868e-01 5.213736994289e-01 4.764601849301e-01 4.285136349933e-01 4.320009354392e-01 4.743665576164e-01 4.936843761055e-01 4.604330880737e-01 4.015969606557e-01 3.815602916089e-01 4.210355915068e-01 4.671245627232e-01 4.809714694615e-01 4.717276550491e-01 4.720463968676e-01 4.921899930322e-01 5.082695999163e-01 4.996547767334e-01 4.742298003559e-01 4.579551951196e-01 4.620716975338e-01 4.705344345044e-01 4.666404710789e-01 4.531814252446e-01 4.434820043634e-01 4.417276691013e-01 4.418311580745e-01 4.439628591035e-01 4.576584511099e-01 4.837326629451e-01 5.060839258775e-01 5.090270232584e-01 4.947264812742e-01 4.815666114391e-01 4.837141656597e-01 4.953615283581e-01 5.029247278345e-01 5.030684760140e-01 5.007485876582e-01 4.957166282302e-01 4.814951649496e-01 4.605144367832e-01
 3.909300759263e-01 3.916707640266e-01 3.928194653108e-01 3.937724446678e-01 3.942132425226e-01 3.945789984943e-01 3.954581426663e-01 3.967608449388e-01 3.978371234828e-01 3.983737547236e-01 3.988171739909e-01 3.997450883679e-01 4.010725892216e-01 4.021810761150e-01 4.027810187689e-01 4.033030548181e-01 4.042741940818e-01 4.055660978364e-01 4.065959256452e-01 4.071876112196e-01 4.078231605334e-01 4.089193489289e-01 4.102107240835e-01 4.111516081489e-01 4.117303724935e-01 4.125025668285e-01 4.137883191527e-01 4.151945614951e-01 4.161641553895e-01 4.167765936616e-01 4.176591358322e-01 4.191089359377e-01 4.206629313016e-01 4.217338236754e-01 4.224216012432e-01 4.233650424526e-01 4.248611777203e-01 4.264600383083e-01 4.275984859943e-01 4.283584201189e-01 4.293382350028e-01 4.308142054293e-01 4.323636528379e-01 4.334720433918e-01 4.342669308835e-01 4.353263194853e-01 4.368399242401e-01 4.383328603018e-01 4.393604448372e-01 4.401723660310e-01 4.413633110364e-01 4.430078983722e-01 4.445244534228e-01 4.455042113448e-01 4.463317845243e-01 4.476709397337e-01 4.494997870223e-01 4.511012039849e-01 4.520773317794e-01 4.529372018654e-01 4.543965659281e-01 4.563607573625e-01 4.580405909751e-01 4.590512590586e-01 4.599541366897e-01 4.614799490103e-01 4.635026518031e-01 4.652154361203e-01 4.662588023829e-01 4.672119043399e-01 4.687671531841e-01 4.707705165109e-01 4.724586776061e-01 4.735275688455e-01 4.745303541953e-01 4.760930751731e-01 4.780505853545e-01 4.796980912519e-01 4.807824407194e-01 4.818299718142e-01 4.833920306080e-01 4.852936777094e-01 4.869024971962e-01 4.880082351377e-01 4.890864484393e-01 4.906290448576e-01 4.924770241532e-01 4.940637947472e-01 4.951930914512e-01 4.962890057437e-01 4.977979005522e-01 4.995893100254e-01 5.011628098199e-01 5.023232904912e-01 5.034254008334e-01 5.048822799768e-01 5.066212277072e-01 5.081949639673e-01 5.093902357934e-01 5.104939081355e-01 5.118929820941e-01 5.135712512248e-01 5.151505277331e-01 5.163925687538e-01 5.174959138579e-01 5.188230544267e-01 5.204332780443e-01 5.220183320068e-01 5.233124729780e-01 5.244232501951e-01 5.256739299552e-01 5.271950823245e-01 5.287710337079e-01 5.301213129300e-01 5.312480469055e-01 5.324237214462e-01 5.338415074333e-01 5.353845627702e-01 5.367800029983e-01 5.379386689800e-01 5.390545293939e-01 5.403593570052e-01 5.418378545897e-01 5.432550270816e-01 5.444515772483e-01 5.455326887639e-01 5.467253013240e-01 5.481012030527e-01 5.494993992348e-01 5.507366502208e-01 5.518159162437e-01 5.529142954305e-01 5.541604551577e-01 5.554933053287e-01 5.567550744209e-01 5.578714783873e-01 5.589250828807e-01 5.600459236177e-01 5.612721653344e-01 5.625194530009e-01 5.636810004597e-01 5.647405879296e-01 5.657797450122e-01 5.668820278518e-01 5.680508104193e-01 5.692096849494e-01 5.702856936931e-01 5.712875999931e-01 5.722842939245e-01 5.733320157637e-01 5.744125510415e-01 5.754630281580e-01 5.764440629253e-01 5.773776532063e-01 5.783111550478e-01 5.792706257747e-01 5.802370533054e-01 5.811811580357e-01 5.820856118761e-01 5.829522505005e-01 5.838020848175e-01 5.846603415586e-01 5.855351615441e-01 5.864092709991e-01 5.872463562319e-01 5.880331540243e-01 5.887970104555e-01 5.895831309065e-01 5.903941382467e-01 5.911956376109e-01 5.919511500067e-01 5.926587786792e-01 5.933553764258e-01 5.940738887612e-01 5.948091304530e-01 5.955244031489e-01 5.961901984433e-01 5.968135776659e-01 5.974309700200e-01 5.980741626888e-01 5.987223839768e-01 5.993321890833e-01 5.998876528314e-01 6.004176693646e-01 6.009604563490e-01 6.015161376580e-01 6.020473718320e-01 6.025295887032e-01 6.029797771886e-01 6.034297701880e-01 6.038888982409e-01 6.043322429179e-01 6.047327358416e-01 6.050974459837e-01 6.054582156835e-01 6.058278923223e-01 6.061848269289e-01 6.065010910240e-01 6.067782085224e-01 6.070461126253e-01 6.073279649251e-01 6.076026857663e-01 6.078356497838e-01 6.080270016295e-01 6.082072609124e-01 6.083981435133e-01 6.085865963166e-01 6.087382544323e-01 6.088479108853e-01 6.089460673439e-01 6.090527085742e-01 6.091549810716e-01 6.092253833606e-01 6.092562304461e-01 6.092738064573e-01 6.093010518651e-01 6.093228052810e-01 6.093124264684e-01 6.092681848664e-01 6.092149498746e-01 6.091668394831e-01 6.091127939503e-01 6.090255457871e-01 6.089103360979e-01 6.087916124013e-01 6.086769432186e-01 6.085478016785e-01 6.083903161411e-01 6.082092881646e-01 6.080284201534e-01 6.078502458096e-01 6.076533939612e-01 6.074289584542e-01 6.071895534456e-01 6.069503114813e-01 6.067098295978e-01 6.064508254228e-01 6.061670539255e-01 6.058752855206e-01 6.055863266907e-01 6.052885173232e-01 6.049735343299e-01 6.046402598802e-01 6.043032176308e-01 6.039671550401e-01 6.036202755456e-01 6.032559192021e-01 6.028846202302e-01 6.025102243960e-01 6.021318841736e-01 6.017434091676e-01 6.013442329156e-01 6.009415507457e-01 6.005382317947e-01 6.001266695528e-01 5.997064334769e-01 5.992841103956e-01 5.988607293497e-01 5.984358547121e-01 5.980048733163e-01 5.975686444957e-01 5.971360473986e-01 5.967042238492e-01 5.962659014169e-01 5.958272611594e-01 5.953895971282e-01 5.949584311201e-01 5.945294838027e-01 5.940960066220e-01 5.936650151691e-01 5.932434134673e-01 5.928254767302e-01 5.924119347166e-01 5.920024676408e-01 5.915990736654e-01 5.912056451451e-01 5.908173329909e-01 5.904339954070e-01 5.900613088047e-01 5.896984547774e-01 5.893453071260e-01 5.890011837323e-01 5.886648347764e-01 5.883387302336e-01 5.880266213127e-01 5.877260021526e-01 5.874408778383e-01 5.871714185985e-01 5.869114550030e-01 5.866652686940e-01 5.864352562766e-01 5.862252870636e-01 5.860380862124e-01 5.858651063079e-01 5.857060829348e-01 5.855672703410e-01 5.854482176346e-01 5.853531286354e-01 5.852815238352e-01 5.852272353896e-01 5.851957414356e-01 5.851828918695e-01 5.851937899910e-01 5.852313818259e-01 5.852945534117e-01 5.853810087371e-01 5.854894824170e-01 5.856236269839e-01 5.857845822026e-01 5.859744786982e-01 5.861926932351e-01 5.864351477874e-01 5.867055248045e-01 5.870029165361e-01 5.873337479081e-01 5.876960046403e-01 5.880853117192e-01 5.885024891710e-01 5.889507555110e-01 5.894317645309e-01 5.899482139835e-01 5.904937612916e-01 5.910692752581e-01 5.916770661938e-01 5.923184269441e-01 5.929962468242e-01 5.937068022327e-01 5.944485534451e-01 5.952221947171e-01 5.960312726453e-01 5.968759468936e-01 5.977565081839e-01 5.986690147197e-01 5.996133247686e-01 6.005930061093e-01 6.016088356096e-01 6.026605697871e-01 6.037463844497e-01 6.048629363224e-01 6.060131692355e-01 6.072004755515e-01 6.084218268565e-01 6.096782257431e-01 6.109653319469e-01 6.122847203582e-01 6.136400513441e-01 6.150285370994e-01 6.164506176139e-01 6.179026929264e-01 6.193858106009e-01 6.209013842199e-01 6.224505534383e-01 6.240308041442e-01 6.256399580409e-01 6.272776837593e-01 6.289469462259e-01 6.306460406727e-01 6.323739311568e-01 6.341295471070e-01 6.359108018564e-01 6.377200083129e-01 6.395588072716e-01 6.414217232980e-01 6.433101006943e-01 6.452215844829e-01 6.471570943351e-01 6.491193013976e-01 6.511035492772e-01 6.531077000024e-01 6.551331006366e-01 6.571792819265e-01 6.592470716687e-01 6.613336330762e-01 6.634370463609e-01 6.655594353573e-01 6.676968106586e-01 6.698512983978e-01 6.720208919458e-01 6.742030246051e-01 6.764002794265e-01 6.786106348078e-01 6.808321583613e-01 6.830642369732e-01 6.853057707591e-01 6.875580243859e-01 6.898194749426e-01 6.920861551429e-01 6.943608369451e-01 6.966383564244e-01 6.989247118814e-01 7.012145369086e-01 7.035058873251e-01 7.058011363197e-01 7.080951601325e-01 7.103911999019e-01 7.126877545555e-01 7.149805217667e-01 7.172731757846e-01 7.195616512072e-01 7.218451534816e-01 7.241256684090e-01 7.263981768102e-01 7.286656192407e-01 7.309243188213e-01 7.331738975241e-01 7.354157225119e-01 7.376451579717e-01 7.398641176666e-01 7.420724104453e-01 7.442643445420e-01 7.464447257399e-01 7.486096883232e-01 7.507585756379e-01 7.528938067290e-01 7.550075313346e-01 7.571061212677e-01 7.591838013612e-01 7.612415754820e-01 7.632821068828e-01 7.652978739616e-01 7.672947501267e-01 7.692664075197e-01 7.712142450589e-01 7.731401688655e-01 7.750390779904e-01 7.769140815613e-01 7.787616283795e-01 7.805802400818e-01 7.823760969311e-01 7.841389702010e-01 7.858766151126e-01 7.875823693016e-01 7.892555335170e-01 7.909043951492e-01 7.925162911582e-01 7.940994214060e-01 7.956490461987e-01 7.971633064510e-01 7.986481738961e-01 8.000966742989e-01 8.015108183062e-01 8.028923470322e-01 8.042342865853e-01 8.055446100164e-01 8.068170305816e-01 8.080523994389e-01 8.092529408015e-01 8.104116103853e-01 8.115375453240e-01 8.126247509802e-01 8.136725652920e-01 8.146857215955e-01 8.156551369685e-01 8.165883086384e-01 8.174839908443e-01 8.183374240592e-01 8.191552290410e-01 8.199299421677e-01 8.206680989966e-01 8.213666465040e-01 8.220240256469e-01 8.226443066873e-01 8.232217204780e-01 8.237626710960e-01 8.242635570063e-01 8.247234788552e-01 8.251475639107e-01 8.255283957730e-01 8.258740982466e-01 8.261817044738e-01 8.264472332737e-01 8.266781733988e-01 8.268685691238e-01 8.270227654253e-01 8.271423214333e-01 8.272199258150e-01 8.272669964727e-01 8.272743161293e-01 8.272478178080e-01 8.271876847892e-01 8.270894930554e-01 8.269613937523e-01 8.267990808868e-01 8.266037363065e-01 8.263797472525e-01 8.261190492975e-01 8.258331122667e-01 8.255155507376e-01 8.251677902925e-01 8.247953558816e-01 8.243917919605e-01 8.239672735822e-01 8.235149817368e-01 8.230365639815e-01 8.225397182160e-01 8.220139881685e-01 8.214735335040e-01 8.209093334016e-01 8.203254671970e-01 8.197277533486e-01 8.191081975026e-01 8.184796187687e-01 8.178313889226e-01 8.171707474610e-01 8.165021544600e-01 8.158169842315e-01 8.151291038444e-01 8.144301265760e-01 8.137244773170e-01 8.130183611903e-01 8.123012796662e-01 8.115894713841e-01 8.108732138555e-01 8.101577395798e-01 8.094495633810e-01 8.087362658363e-01 8.080388886090e-01 8.073423021882e-01 8.066549784711e-01 8.059830372368e-01 8.053141997927e-01 8.046680420106e-01 8.040306932296e-01 8.034126403605e-01 8.028152959702e-01 8.022304438942e-01 8.016769553724e-01 8.011388575065e-01 8.006290632506e-01 8.001478412774e-01 7.996870613689e-01 7.992652271982e-01 7.988676771145e-01 7.985052894107e-01 7.981800003564e-01 7.978830743842e-01 7.976315879648e-01 7.974118067144e-01 7.972356716623e-01 7.971022587653e-01 7.970059959137e-01 7.969614684216e-01 7.969544380515e-01 7.969989932813e-01 7.970909813257e-01 7.972271954371e-01 7.974204195768e-01 7.976574960667e-01 7.979508171166e-01 7.982971336201e-01 7.986925841615e-01 7.991486431115e-01 7.996535791897e-01 8.002183434438e-01 8.008394847417e-01 8.015127450485e-01 8.022505665985e-01 8.030396607012e-01 8.038891558373e-01 8.047987564235e-01 8.057612543448e-01 8.067875859491e-01 8.078680511643e-01 8.090092057509e-01 8.102086232745e-01 8.114613602871e-01 8.127781394248e-01 8.141449031731e-01 8.155720044233e-01 8.170557132478e-01 8.185886069973e-01 8.201831857216e-01 8.218246327674e-01 8.235222587180e-01 8.252717273813e-01 8.270658718303e-01 8.289161592336e-01 8.308076320903e-01 8.327499542598e-01 8.347369743042e-01 8.367622835600e-01 8.388379276430e-01 8.409449949482e-01 8.430961316569e-01 8.452821735200e-01 8.474996107415e-01 8.497574322933e-01 8.520381623700e-01 8.543536298757e-01 8.566931414613e-01 8.590549330695e-01 8.614451941444e-01 8.638482885628e-01 8.662750115604e-01 8.687148568552e-01 8.711661162964e-01 8.736335129591e-01 8.761017521831e-01 8.785816417774e-01 8.810619714219e-01 8.835413750108e-01 8.860243278269e-01 8.884962902116e-01 8.909670129126e-01 8.934246210073e-01 8.958682833863e-01 8.983029273284e-01 9.007122422926e-01 9.031070367768e-01 9.054772833688e-01 9.078187500828e-01 9.101391439385e-01 9.124202967270e-01 9.146732533122e-01 9.168881182300e-01 9.190613828622e-01 9.212011701986e-01 9.232865868859e-01 9.253331472282e-01 9.273282034232e-01 9.292679346998e-01 9.311619448629e-01 9.329894742800e-01 9.347641863742e-01 9.364767158201e-01 9.381215226801e-01 9.397073626835e-01 9.412163244071e-01 9.426604291736e-01 9.440317909254e-01 9.453233713085e-01 9.465456944257e-01 9.476802909795e-01 9.487397892454e-01 9.497151856355e-01 9.506021938354e-01 9.514108655898e-01 9.521216419649e-01 9.527505914836e-01 9.532850062906e-01 9.537225340090e-01 9.540744833490e-01 9.543222146764e-01 9.544788754631e-01 9.545372017235e-01 9.544916244345e-01 9.543540640184e-01 9.541080635039e-01 9.537643086030e-01 9.533200188322e-01 9.527676602212e-01 9.521196520862e-01 9.513606653349e-01 9.505025707821e-01 9.495412993132e-01 9.484702254013e-01 9.473033563187e-01 9.460270879666e-01 9.446510298218e-01 9.431742634306e-01 9.415891135301e-01 9.399108131197e-01 9.381254197766e-01 9.362451689982e-01 9.342674584463e-01 9.321885942441e-01 9.300205768859e-01 9.277538166605e-01 9.253975627001e-01 9.229525113522e-01 9.204162144346e-01 9.177985510052e-01 9.150931477149e-01 9.123091350691e-01 9.094474143291e-01 9.065064673804e-01 9.034974974845e-01 9.004144579450e-01 8.972677785314e-01 8.940584847302e-01 8.907849685979e-01 8.874610285963e-01 8.840790925841e-01 8.806528001847e-01 8.771799451994e-01 8.736653801692e-01 8.701182989027e-01 8.665347303245e-01 8.629274253230e-01 8.592959481412e-01 8.556446577787e-01 8.519839641464e-01 8.483099580147e-01 8.446361676303e-01 8.409631161587e-01 8.372939405772e-01 8.336409693055e-01 8.300007685536e-01 8.263853578663e-01 8.227984927654e-01 8.192396740892e-01 8.157252748079e-01 8.122485706575e-01 8.088235200850e-01 8.054523696607e-01 8.021368617174e-01 7.988898293796e-01 7.957086067288e-01 7.926026466403e-01 7.895760920418e-01 7.866294462274e-01 7.837753853911e-01 7.810097772047e-01 7.783413500960e-01 7.757726765146e-01 7.733058412660e-01 7.709486981114e-01 7.686999339903e-01 7.665649391383e-01 7.645456525533e-01 7.626427495919e-01 7.608619934990e-01 7.591997896722e-01 7.576611979650e-01 7.562474330179e-01 7.549543199500e-01 7.537897978719e-01 7.527452676406e-01 7.518270084017e-01 7.510302484527e-01 7.503538222808e-01 7.497994751142e-01 7.493594991466e-01 7.490375835265e-01 7.488273713821e-01 7.487257039519e-01 7.487307733523e-01 7.488378498506e-01 7.490446620400e-01 7.493457119068e-01 7.497354336560e-01 7.502109008632e-01 7.507650478521e-01 7.513950055527e-01 7.520935322994e-01 7.528548195721e-01 7.536768146040e-01 7.545478759654e-01 7.554658528305e-01 7.564240081646e-01 7.574143425848e-01 7.584336066839e-01 7.594723844568e-01 7.605256105245e-01 7.615879203729e-01 7.626514981252e-01 7.637101984844e-01 7.647581491940e-01 7.657882782844e-01 7.667959718701e-01 7.677723384439e-01 7.687155950642e-01 7.696149115477e-01 7.704685767576e-01 7.712669963703e-01 7.720075232613e-01 7.726845245967e-01 7.732910203169e-01 7.738243098353e-01 7.742772929030e-01 7.746469213318e-01 7.749275512159e-01 7.751143050832e-01 7.752057542449e-01 7.751946429799e-01 7.750801219830e-01 7.748584688147e-01 7.745245449372e-01 7.740782497679e-01 7.735139580026e-01 7.728318446201e-01 7.720274224367e-01 7.711015338360e-01 7.700514212861e-01 7.688743256753e-01 7.675732277964e-01 7.661438601872e-01 7.645872898193e-01 7.629038439139e-01 7.610917892982e-01 7.591547405377e-01 7.570914726533e-01 7.549044075999e-01 7.525956533721e-01 7.501629045896e-01 7.476148876977e-01 7.449492435547e-01 7.421708466085e-01 7.392840968175e-01 7.362887656617e-01 7.331947561525e-01 7.299988763074e-01 7.267117778168e-01 7.233372190232e-01 7.198780175764e-01 7.163448351489e-01 7.127386786589e-01 7.090674408522e-01 7.053413503340e-01 7.015620764429e-01 6.977420467184e-01 6.938849838378e-01 6.900017055218e-01 6.861014757416e-01 6.821894978483e-01 6.782797915128e-01 6.743779315293e-01 6.704942978932e-01 6.666421598404e-01 6.628264147335e-01 6.590620850085e-01 6.553562844245e-01 6.517212737467e-01 6.481698607692e-01 6.447089233148e-01 6.413529736024e-01 6.381099317753e-01 6.349914167110e-01 6.320098565942e-01 6.291718392186e-01 6.264912262302e-01 6.239752612759e-01 6.216328122865e-01 6.194757624498e-01 6.175079287570e-01 6.157401755995e-01 6.141778870160e-01 6.128264857660e-01 6.116944690895e-01 6.107815131998e-01 6.100944921749e-01 6.096344042264e-01 6.094026429081e-01 6.093994724420e-01 6.096245674228e-01 6.100762262575e-01 6.107514206654e-01 6.116471894457e-01 6.127557279396e-01 6.140740638480e-01 6.155929303271e-01 6.173042042153e-01 6.192015656341e-01 6.212710890538e-01 6.235056648032e-01 6.258941748997e-01 6.284192949839e-01 6.310742832880e-01 6.338420317255e-01 6.367088276882e-01 6.396638157792e-01 6.426866611618e-01 6.457686414082e-01 6.488892528435e-01 6.520359592690e-01 6.551952625180e-01 6.583452545382e-01 6.614776734225e-01 6.645732423539e-01 6.676151173305e-01 6.705942769156e-01 6.734890268765e-01 6.762917249300e-01 6.789827678075e-01 6.815505003945e-01 6.839830416966e-01 6.862639647498e-01 6.883867200199e-01 6.903337898885e-01 6.920965056606e-01 6.936674230617e-01 6.950303589925e-01 6.961838064882e-01 6.971139050814e-01 6.978149637681e-01 6.982845834402e-01 6.985095819938e-01 6.984918594481e-01 6.982267707757e-01 6.977063251474e-01 6.969386739213e-01 6.959135563070e-01 6.946386793239e-01 6.931114757510e-01 6.913364776954e-01 6.893212654031e-01 6.870640342246e-01 6.845807540251e-01 6.818720053038e-01 6.789482661192e-01 6.758264396249e-01 6.725081917106e-01 6.690180284628e-01 6.653637639755e-01 6.615602667190e-01 6.576350037826e-01 6.535931838060e-01 6.494650183673e-01 6.452684059560e-01 6.410205563084e-01 6.367558201121e-01 6.324853375955e-01 6.282452615990e-01 6.240569743763e-01 6.199411906255e-01 6.159359922729e-01 6.120545943247e-01 6.083335739866e-01 6.047950580218e-01 6.014588131023e-01 5.983610488733e-01 5.955108480997e-01 5.929398687567e-01 5.906642223479e-01 5.886950503773e-01 5.870589069543e-01 5.857570232769e-01 5.848043885208e-01 5.842071535278e-01 5.839612938522e-01 5.840777056473e-01 5.845416571243e-01 5.853533822480e-01 5.865018218169e-01 5.879662085517e-01 5.897430038809e-01 5.917997055866e-01 5.941239294545e-01 5.966887913403e-01 5.994653964861e-01 6.024353606333e-01 6.055598288785e-01 6.088171082146e-01 6.121739939576e-01 6.155950271770e-01 6.190633471116e-01 6.225307725299e-01 6.259816268077e-01 6.293829806503e-01 6.326980170170e-01 6.359169414464e-01 6.389959359837e-01 6.419215067021e-01 6.446699849571e-01 6.472099043720e-01 6.495390875803e-01 6.516225012833e-01 6.534536812279e-01 6.550188231883e-01 6.562956446841e-01 6.572886043044e-01 6.579727587231e-01 6.583516541070e-01 6.584202835201e-01 6.581622147029e-01 6.575962240313e-01 6.567027011731e-01 6.554911692813e-01 6.539703653136e-01 6.521252860061e-01 6.499849643713e-01 6.475376848130e-01 6.447985636913e-01 6.417854394638e-01 6.384883566753e-01 6.349426379098e-01 6.311443439780e-01 6.271109839891e-01 6.228712989878e-01 6.184166629547e-01 6.137925844223e-01 6.090015219791e-01 6.040646211792e-01 5.990205176001e-01 5.938681832069e-01 5.886558852754e-01 5.833993639903e-01 5.781225684242e-01 5.728725399006e-01 5.676602141130e-01 5.625370991250e-01 5.575280205174e-01 5.526673052146e-01 5.480050098749e-01 5.435561742244e-01 5.393790712999e-01 5.354999866818e-01 5.319494250431e-01 5.287790881670e-01 5.259969067304e-01 5.236514567585e-01 5.217583954651e-01 5.203320631646e-01 5.194033471621e-01 5.189561823550e-01 5.190137949500e-01 5.195600396981e-01 5.205774129601e-01 5.220623986224e-01 5.239645300912e-01 5.262711346135e-01 5.289297387374e-01 5.318903133965e-01 5.351180949758e-01 5.385338186804e-01 5.420993359553e-01 5.457407344039e-01 5.493965189455e-01 5.530130450302e-01 5.565111965288e-01 5.598469963752e-01 5.629483703895e-01 5.657654226833e-01 5.682540705594e-01 5.703480378764e-01 5.720309450259e-01 5.732495476398e-01 5.739782881139e-01 5.742104939501e-01 5.739085760997e-01 5.730916317798e-01 5.717473238333e-01 5.698887415596e-01 5.675508357749e-01 5.647375126178e-01 5.615114307217e-01 5.579061119890e-01 5.539727088043e-01 5.497925712509e-01 5.454094863052e-01 5.409222005957e-01 5.364009647734e-01 5.319254247466e-01 5.276015498968e-01 5.234946891709e-01 5.197086522881e-01 5.163203917496e-01 5.134006316383e-01 5.110380816373e-01 5.092692060590e-01 5.081655312017e-01 5.077520732641e-01 5.080474848239e-01 5.090772797159e-01 5.108112826942e-01 5.132517911121e-01 5.163563354248e-01 5.200753011456e-01 5.243736187417e-01 5.291672298961e-01 5.344091058912e-01 5.400172983370e-01 5.459177685902e-01 5.520468566758e-01 5.583138236070e-01 5.646636653344e-01 5.710150310552e-01 5.772969090176e-01 5.834604175807e-01 5.894222338272e-01 5.951410978684e-01 6.005545781583e-01 6.056022683699e-01 6.102506157328e-01 6.144337385067e-01 6.181192525184e-01 6.212592584733e-01 6.238125438039e-01 6.257542068634e-01 6.270370592905e-01 6.276506522483e-01 6.275629886636e-01 6.267605651539e-01 6.252483268761e-01 6.230124923352e-01 6.200833088087e-01 6.164786148894e-01 6.122386415687e-01 6.074323359308e-01 6.021118969307e-01 5.963880647654e-01 5.903590830657e-01 5.841502366436e-01 5.779185047842e-01 5.718082749952e-01 5.660093717488e-01 5.606936156896e-01 5.560497854892e-01 5.522672496901e-01 5.495022512409e-01 5.479265448557e-01 5.476442080081e-01 5.487522595333e-01 5.512961435627e-01 5.552599708038e-01 5.606142226173e-01 5.672418357203e-01 5.750156200685e-01 5.837691928626e-01 5.932838368078e-01 6.033683563373e-01 6.137730245573e-01 6.242790084972e-01 6.346683267084e-01 6.447101174296e-01 6.542316482525e-01 6.630360261888e-01 6.709816452543e-01 6.779481423350e-01 6.838150961280e-01 6.885398248948e-01 6.920559781286e-01 6.943547188974e-01 6.954592059586e-01 6.953816845784e-01 6.942060234765e-01 6.919968017862e-01 6.888500496609e-01 6.848906998599e-01 6.802183985336e-01 6.749815600356e-01 6.692968719934e-01 6.632934339036e-01 6.571084204263e-01 6.508400049067e-01 6.446153553600e-01 6.385172719058e-01 6.326345231824e-01 6.270522684452e-01 6.218122956888e-01 6.169925638448e-01 6.126209987474e-01 6.087418224837e-01 6.054009759374e-01 6.026058883249e-01 6.004049894103e-01 5.988003129140e-01 5.978071017694e-01 5.974327932158e-01 5.976444996068e-01 5.984295719883e-01 5.997149687376e-01 6.014297563245e-01 6.034763962560e-01 6.057069785044e-01 6.079949566025e-01 6.101485593704e-01 6.119915373320e-01 6.133400104365e-01 6.139803321866e-01 6.137506968071e-01 6.124684649958e-01 6.099872368511e-01 6.062093564427e-01 6.010391016635e-01 5.944705291582e-01 5.865138482456e-01 5.772567794674e-01 5.668464377165e-01 5.554691949443e-01 5.434121951642e-01 5.309799643047e-01 5.185517437186e-01 5.065489346575e-01 4.953856800421e-01 4.855224683747e-01 4.773413061184e-01 4.711938134779e-01 4.673381291773e-01 4.658830455307e-01 4.668517629774e-01 4.700851744161e-01 4.753345428165e-01 4.822513281548e-01 4.903984372865e-01 4.993451747103e-01 5.086131301095e-01 5.177723757272e-01 5.264146217903e-01 5.341584254386e-01 5.407101436329e-01 5.457826954419e-01 5.491788910094e-01 5.507481721218e-01 5.503796575685e-01 5.480575407904e-01 5.437838237165e-01 5.376603425503e-01 5.298424522315e-01 5.205394290086e-01 5.100744536518e-01 4.987939920973e-01 4.871507737373e-01 4.756510297613e-01 4.648152357446e-01 4.552270833240e-01 4.473926490305e-01 4.417739484767e-01 4.387053743375e-01 4.383186530108e-01 4.405959368450e-01 4.452728790117e-01 4.519521829414e-01 4.601000449287e-01 4.690957102992e-01 4.783401727504e-01 4.872189319465e-01 4.952150597398e-01 5.018843021837e-01 5.068743608892e-01 5.099780550312e-01 5.110561634925e-01 5.101239303987e-01 5.072923064117e-01 5.027639402471e-01 4.968792615515e-01 4.900228421447e-01 4.826937942544e-01 4.754378080815e-01 4.688301330612e-01 4.634905680206e-01 4.599705950268e-01 4.587908939463e-01 4.603392570081e-01 4.648460071760e-01 4.723837706408e-01 4.827859510363e-01 4.957505486755e-01 5.107852558434e-01 5.272715788272e-01 5.445433554069e-01 5.618399100464e-01 5.784385173455e-01 5.936171496575e-01 6.067008802690e-01 6.171288078166e-01 6.243980246790e-01 6.281754992156e-01 6.282595344900e-01 6.246081548729e-01 6.173950735048e-01 6.069454682433e-01 5.938185662014e-01 5.787497573905e-01 5.626314485731e-01 5.465201483073e-01 5.314908287743e-01 5.186304959520e-01 5.088574125721e-01 5.028199210621e-01 5.008294048558e-01 5.027524398444e-01 5.081164365185e-01 5.161453205921e-01 5.258841059318e-01 5.363601279961e-01 5.466021317035e-01 5.557700333222e-01 5.631365808163e-01 5.681048637834e-01 5.702382014581e-01 5.691910275386e-01 5.647763937772e-01 5.569177986307e-01 5.456688119298e-01 5.312680543680e-01 5.140991684239e-01 4.947882305931e-01 4.741917339507e-01 4.534117813680e-01 4.338176014166e-01 4.169069190034e-01 4.042082579350e-01 3.969815963246e-01 3.959363424540e-01 4.010527764838e-01 4.115238416843e-01 4.259928110561e-01 4.428130837212e-01 4.603430076213e-01 4.771365155732e-01 4.920212559626e-01 5.041724752211e-01 5.130710016709e-01 5.184941798025e-01 5.204701041399e-01 5.192058198687e-01 5.150636035292e-01 5.084674275325e-01 4.998940481621e-01 4.898238680398e-01 4.787230899328e-01 4.670895993101e-01 4.554281569115e-01 4.443229456299e-01 4.344404253991e-01 4.260481992490e-01 4.168420612687e-01 4.114126649827e-01 4.125212381189e-01 4.183828638606e-01 4.246004514338e-01 4.285344359618e-01 4.316335587268e-01 4.377213082709e-01 4.488114496165e-01 4.626405771751e-01 4.744942838689e-01 4.812193647626e-01 4.836100889840e-01 4.853662218984e-01 4.894908903789e-01 4.954014549826e-01 4.996279202202e-01 4.993268539238e-01 4.951894086711e-01 4.912214261381e-01 4.914486053485e-01 4.963123616652e-01 5.024986729924e-01 5.063122165997e-01 5.070458426305e-01 5.073296312471e-01 5.102432301003e-01 5.158149103612e-01 5.204915889977e-01 5.201463009625e-01 5.135799499918e-01 5.035190637777e-01 4.944125034333e-01 4.886409912394e-01 4.847392733103e-01 4.795981416987e-01 4.724363550781e-01 4.665618123572e-01 4.670708142121e-01 4.761360430634e-01 4.906006274192e-01 5.046969295074e-01 5.147525050101e-01 5.213245948031e-01 5.274538477841e-01 5.348461090223e-01 5.414818437104e-01 5.429753797896e-01 5.363035030721e-01 5.224811441077e-01 5.061095684257e-01 4.919739124546e-01 4.813434413097e-01 4.715197243227e-01 4.593053562226e-01 4.449307435226e-01 4.326574370618e-01 4.272373317198e-01 4.292759430239e-01 4.345622883323e-01 4.382729118889e-01 4.394926014978e-01 4.417731651041e-01 4.493946311652e-01 4.626810943154e-01 4.773078085138e-01 4.881732297419e-01 4.936854176136e-01 4.967608911467e-01 5.019305485709e-01 5.109672798240e-01 5.212327297601e-01 5.284070132140e-01 5.306764813236e-01 5.305008776928e-01 5.324755663312e-01 5.389125366970e-01 5.473122952921e-01 5.523521385389e-01 5.502570721150e-01 5.416277167663e-01 5.307599462363e-01 5.220683417848e-01 5.166211488667e-01 5.121378123487e-01 5.064042692435e-01 5.004011003938e-01 4.979340516360e-01 5.018061215727e-01 5.102692042672e-01 5.178902737283e-01 5.200992601611e-01 5.170187881351e-01 5.135723970436e-01 5.155996288451e-01 5.259305174529e-01 4.982291008755e-01 4.583304198169e-01 4.579465097727e-01 4.885351245248e-01 5.004125678036e-01 4.783082722526e-01 4.572735681700e-01 4.739738600897e-01 5.062595192147e-01 5.074954010411e-01 4.693469391711e-01 4.341381019011e-01 4.456895085866e-01 4.782029575100e-01 4.769200790983e-01 4.320308759075e-01 3.955456275022e-01 4.247705666699e-01 4.849055143876e-01 5.062866234894e-01 4.683236065097e-01 4.117669792375e-01 4.057711681110e-01 4.525064573005e-01 4.891421904477e-01 4.848815442344e-01 4.631976964861e-01 4.660695892468e-01 4.945763649154e-01 5.123761390850e-01 5.024168636068e-01 4.863945153797e-01 4.936422881094e-01 5.166891345083e-01 5.248412473133e-01 5.106612872239e-01 5.008449891450e-01 5.191563280151e-01 5.473734269629e-01 5.508654302392e-01 5.232088141099e-01 4.938744875310e-01 4.925269315470e-01 5.056394639709e-01 4.990941800512e-01 4.687879729659e-01 4.494100652958e-01 4.673141366119e-01 4.944345285693e-01 4.889440452734e-01 4.491820310224e-01 4.214468293134e-01 4.466352223561e-01 4.945867200591e-01 5.148636576534e-01 5.016371677195e-01 4.941554146354e-01 5.229526588609e-01 5.598193254393e-01 5.578232969683e-01 5.080246377938e-01 4.547528484710e-01 4.571748887286e-01 5.021177945526e-01 5.248255908569e-01 4.943548531927e-01 4.351064936097e-01 4.052334733134e-01 4.275015647402e-01 4.597820907951e-01 4.683648605273e-01 4.637436710952e-01 4.743687008278e-01 5.018802937913e-01 5.200120827027e-01 5.129222528372e-01 4.931211339357e-01 4.847378123154e-01 4.918841145058e-01 4.964276442100e-01 4.871340083010e-01 4.735312978537e-01 4.695750976558e-01 4.718065719627e-01 4.665182292826e-01 4.542378359057e-01 4.540775279461e-01 4.775237610206e-01 5.084357779465e-01 5.231273225213e-01 5.158419892844e-01 5.009328127411e-01 4.957036500853e-01 5.028474112345e-01 5.140462830576e-01 5.238066333427e-01 5.300703389949e-01 5.270346696105e-01 5.087924238300e-01 4.828061581653e-01
 3.859830283547e-01 3.865748389986e-01 3.875842827739e-01 3.883937165758e-01 3.886832329317e-01 3.888970717859e-01 3.896343178142e-01 3.908048110582e-01 3.917464891522e-01 3.921414194309e-01 3.924418023665e-01 3.932380334701e-01 3.944454964955e-01 3.954310989567e-01 3.958979628292e-01 3.962850413802e-01 3.971325085774e-01 3.983093516574e-01 3.992204780887e-01 3.996832823254e-01 4.001886549962e-01 4.011651138760e-01 4.023453693424e-01 4.031679173258e-01 4.036172731186e-01 4.042644828046e-01 4.054388157457e-01 4.067406493216e-01 4.075956206163e-01 4.080836519872e-01 4.088492507157e-01 4.102000940623e-01 4.116612597446e-01 4.126273057788e-01 4.131994629047e-01 4.140386257443e-01 4.154479292837e-01 4.169658564156e-01 4.180092304673e-01 4.186662377538e-01 4.195533675888e-01 4.209526593027e-01 4.224262737952e-01 4.234470672147e-01 4.241483397228e-01 4.251241134752e-01 4.265664621284e-01 4.279858488094e-01 4.289304905894e-01 4.296570028264e-01 4.307726614701e-01 4.323510409125e-01 4.337981529410e-01 4.346986173438e-01 4.354487097099e-01 4.367234030911e-01 4.384944377138e-01 4.400324105982e-01 4.409381371632e-01 4.417315800518e-01 4.431375353438e-01 4.450548663760e-01 4.466826187431e-01 4.476341268318e-01 4.484817642006e-01 4.499668392612e-01 4.519565746394e-01 4.536287869361e-01 4.546246242801e-01 4.555337108734e-01 4.570601293738e-01 4.590420814818e-01 4.607027746761e-01 4.617349160521e-01 4.627052828971e-01 4.642487742422e-01 4.661953220197e-01 4.678264674960e-01 4.688860178316e-01 4.699097021335e-01 4.714625109102e-01 4.733620218169e-01 4.749645796760e-01 4.760561007780e-01 4.771214213723e-01 4.786603431559e-01 4.805153479320e-01 4.821063840956e-01 4.832313693826e-01 4.843254724611e-01 4.858380476961e-01 4.876425858196e-01 4.892291024391e-01 4.903964483171e-01 4.915042286921e-01 4.929746651580e-01 4.947330075424e-01 4.963274550466e-01 4.975410822400e-01 4.986591986533e-01 5.000785825343e-01 5.017835793092e-01 5.033926597924e-01 5.046609443434e-01 5.057885856787e-01 5.071444949729e-01 5.087893368424e-01 5.104105826047e-01 5.117403279132e-01 5.128850821212e-01 5.141722915490e-01 5.157344920689e-01 5.173552523412e-01 5.187489614649e-01 5.199199461212e-01 5.211406634586e-01 5.226069340254e-01 5.242013511138e-01 5.256492685056e-01 5.268597370722e-01 5.280293911035e-01 5.293913476896e-01 5.309281889628e-01 5.324048585420e-01 5.336614726681e-01 5.348042887325e-01 5.360611662446e-01 5.375021781599e-01 5.389680140865e-01 5.402721592114e-01 5.414207406085e-01 5.425911834125e-01 5.439087868040e-01 5.453146403900e-01 5.466510407401e-01 5.478442178776e-01 5.489754707193e-01 5.501750453614e-01 5.514806074315e-01 5.528094554131e-01 5.540538954852e-01 5.551976938327e-01 5.563213080525e-01 5.575103469349e-01 5.587672604321e-01 5.600146690413e-01 5.611821932840e-01 5.622738504604e-01 5.633631264311e-01 5.645040332363e-01 5.656800590862e-01 5.668258233094e-01 5.679045890737e-01 5.689347596832e-01 5.699668014861e-01 5.710256777653e-01 5.720928104656e-01 5.731380234000e-01 5.741446591319e-01 5.751138331261e-01 5.760671662395e-01 5.770301065286e-01 5.780112355819e-01 5.789914613920e-01 5.799344796533e-01 5.808267495673e-01 5.817005355723e-01 5.825957572401e-01 5.835176903154e-01 5.844302525500e-01 5.852955403013e-01 5.861146631828e-01 5.869235388161e-01 5.877564330191e-01 5.886067448311e-01 5.894362230491e-01 5.902169210409e-01 5.909536975810e-01 5.916891277581e-01 5.924501615313e-01 5.932156588287e-01 5.939415822641e-01 5.946144381303e-01 5.952635907114e-01 5.959269182155e-01 5.966021828029e-01 5.972522242955e-01 5.978525327885e-01 5.984218994164e-01 5.989947312550e-01 5.995756173312e-01 6.001380405015e-01 6.006576060446e-01 6.011421992577e-01 6.016250423651e-01 6.021163869325e-01 6.025942070555e-01 6.030295900663e-01 6.034261355686e-01 6.038159531735e-01 6.042194528626e-01 6.046129444748e-01 6.049642735572e-01 6.052737196431e-01 6.055750165125e-01 6.058863998777e-01 6.061922803655e-01 6.064599537176e-01 6.066863385208e-01 6.069018408941e-01 6.071257648503e-01 6.073436356645e-01 6.075272009736e-01 6.076717338248e-01 6.078044636701e-01 6.079445495864e-01 6.080778436123e-01 6.081766965385e-01 6.082429192576e-01 6.082991144078e-01 6.083603886483e-01 6.084128008648e-01 6.084307068171e-01 6.084190363530e-01 6.084055321438e-01 6.083930126480e-01 6.083643278760e-01 6.083059948250e-01 6.082233349308e-01 6.081402973588e-01 6.080580377599e-01 6.079539212423e-01 6.078217940434e-01 6.076736397428e-01 6.075241715233e-01 6.073711630960e-01 6.071971154496e-01 6.069967360736e-01 6.067884499934e-01 6.065795068028e-01 6.063597128162e-01 6.061200038298e-01 6.058621958313e-01 6.055981510007e-01 6.053319401832e-01 6.050519233988e-01 6.047530457135e-01 6.044457484644e-01 6.041332147554e-01 6.038131444515e-01 6.034805528790e-01 6.031347625433e-01 6.027843924266e-01 6.024306978586e-01 6.020643170953e-01 6.016878599961e-01 6.013067288228e-01 6.009231387221e-01 6.005341063076e-01 6.001351292662e-01 5.997281916567e-01 5.993235720220e-01 5.989153458001e-01 5.984993616820e-01 5.980788881131e-01 5.976571351552e-01 5.972392364116e-01 5.968180197735e-01 5.963903085453e-01 5.959636423924e-01 5.955419646634e-01 5.951206425668e-01 5.947010166617e-01 5.942811011263e-01 5.938657108029e-01 5.934555104699e-01 5.930473728910e-01 5.926398609036e-01 5.922403955408e-01 5.918483114612e-01 5.914619113888e-01 5.910808989443e-01 5.907042172539e-01 5.903340392684e-01 5.899744957010e-01 5.896217833667e-01 5.892829976830e-01 5.889557787965e-01 5.886350707026e-01 5.883232195174e-01 5.880250162214e-01 5.877435825493e-01 5.874805918043e-01 5.872284928053e-01 5.869873205303e-01 5.867627312650e-01 5.865559961150e-01 5.863691699323e-01 5.862014082663e-01 5.860490305503e-01 5.859143804702e-01 5.857973507558e-01 5.856996517680e-01 5.856272470083e-01 5.855764884796e-01 5.855443871940e-01 5.855334865752e-01 5.855435587551e-01 5.855787029830e-01 5.856409344343e-01 5.857272772380e-01 5.858368028263e-01 5.859705213429e-01 5.861295492637e-01 5.863189800270e-01 5.865370682863e-01 5.867812369537e-01 5.870520019647e-01 5.873499461797e-01 5.876799987513e-01 5.880425739536e-01 5.884333215550e-01 5.888526711203e-01 5.893020775362e-01 5.897849855418e-01 5.903014857396e-01 5.908505038754e-01 5.914299081781e-01 5.920397013850e-01 5.926844616839e-01 5.933637361283e-01 5.940790077844e-01 5.948255781691e-01 5.956045763382e-01 5.964182251414e-01 5.972666908810e-01 5.981517967266e-01 5.990720222863e-01 6.000222156257e-01 6.010088932534e-01 6.020301315117e-01 6.030890485762e-01 6.041826150003e-01 6.053084141413e-01 6.064672259205e-01 6.076623615288e-01 6.088925915474e-01 6.101586694776e-01 6.114566396961e-01 6.127873310282e-01 6.141520406758e-01 6.155528235853e-01 6.169852846565e-01 6.184507408953e-01 6.199460687848e-01 6.214758601265e-01 6.230380010652e-01 6.246321347304e-01 6.262565048162e-01 6.279090284901e-01 6.295940960834e-01 6.313103944301e-01 6.330549804966e-01 6.348283024221e-01 6.366266559136e-01 6.384547182140e-01 6.403127429008e-01 6.421946661635e-01 6.441022593397e-01 6.460349888867e-01 6.479906533439e-01 6.499744251461e-01 6.519789566240e-01 6.540056890673e-01 6.560540010367e-01 6.581229217508e-01 6.602137134705e-01 6.623235422343e-01 6.644499580847e-01 6.665973069926e-01 6.687600282944e-01 6.709398090208e-01 6.731352581513e-01 6.753425275497e-01 6.775680196260e-01 6.798050395183e-01 6.820542877045e-01 6.843143933918e-01 6.865839237060e-01 6.888645824456e-01 6.911552175068e-01 6.934520702796e-01 6.957563786301e-01 6.980657241730e-01 7.003808976164e-01 7.027017349169e-01 7.050241425607e-01 7.073506388434e-01 7.096771891641e-01 7.120036159016e-01 7.143324556142e-01 7.166583951703e-01 7.189836424119e-01 7.213049922085e-01 7.236203228016e-01 7.259332663040e-01 7.282384958616e-01 7.305395017447e-01 7.328318624934e-01 7.351135032215e-01 7.373882781996e-01 7.396510357908e-01 7.419037899275e-01 7.441449978492e-01 7.463699704196e-01 7.485834856425e-01 7.507817119487e-01 7.529637220166e-01 7.551313972734e-01 7.572792502799e-01 7.594107051668e-01 7.615213529255e-01 7.636132849757e-01 7.656866247401e-01 7.677356830641e-01 7.697642690455e-01 7.717697322962e-01 7.737488684828e-01 7.757084262939e-01 7.776402795207e-01 7.795468675956e-01 7.814273631501e-01 7.832785462078e-01 7.851044498413e-01 7.869007442739e-01 7.886680979786e-01 7.904057773673e-01 7.921105759832e-01 7.937882977615e-01 7.954319327861e-01 7.970443950842e-01 7.986242794051e-01 8.001673263527e-01 8.016815701742e-01 8.031597493227e-01 8.046014858513e-01 8.060115006396e-01 8.073809376911e-01 8.087185295309e-01 8.100183988072e-01 8.112805342520e-01 8.125075683353e-01 8.136929904116e-01 8.148443111460e-01 8.159566601097e-01 8.170286000692e-01 8.180654365928e-01 8.190587409905e-01 8.200147664787e-01 8.209326305826e-01 8.218076377209e-01 8.226479383523e-01 8.234443506973e-01 8.242016263068e-01 8.249211051256e-01 8.255966348749e-01 8.262364036353e-01 8.268316702522e-01 8.273897147940e-01 8.279087059415e-01 8.283839258729e-01 8.288252658660e-01 8.292222702883e-01 8.295814514047e-01 8.299035105472e-01 8.301817195398e-01 8.304258361489e-01 8.306286329421e-01 8.307939084686e-01 8.309249365740e-01 8.310134667089e-01 8.310700583954e-01 8.310866553890e-01 8.310680799747e-01 8.310165560349e-01 8.309244761151e-01 8.308048079517e-01 8.306466463574e-01 8.304560879908e-01 8.302374350794e-01 8.299804323180e-01 8.296982799703e-01 8.293831610066e-01 8.290373886880e-01 8.286676753925e-01 8.282639936118e-01 8.278391166297e-01 8.273859855546e-01 8.269065298655e-01 8.264083522735e-01 8.258801138176e-01 8.253366062048e-01 8.247681767122e-01 8.241804023218e-01 8.235785902985e-01 8.229517257925e-01 8.223173876522e-01 8.216623868349e-01 8.209941137930e-01 8.203185103526e-01 8.196240475981e-01 8.189276523894e-01 8.182192477426e-01 8.175026142688e-01 8.167864835584e-01 8.160581850416e-01 8.153359703672e-01 8.146063320042e-01 8.138786425206e-01 8.131577865990e-01 8.124312505429e-01 8.117213657812e-01 8.110099611499e-01 8.103085849985e-01 8.096215381556e-01 8.089370214077e-01 8.082770480115e-01 8.076231566404e-01 8.069883205220e-01 8.063759160463e-01 8.057738059377e-01 8.052046415112e-01 8.046488655921e-01 8.041222622218e-01 8.036244655324e-01 8.031455146012e-01 8.027075114928e-01 8.022914144111e-01 8.019120465272e-01 8.015692866623e-01 8.012542168784e-01 8.009856445783e-01 8.007480237130e-01 8.005546551601e-01 8.004033583774e-01 8.002905476285e-01 8.002286809692e-01 8.002040383451e-01 8.002320017379e-01 8.003077799658e-01 8.004273473594e-01 8.006045876651e-01 8.008262529702e-01 8.011027280628e-01 8.014344704441e-01 8.018140267394e-01 8.022558049113e-01 8.027455299589e-01 8.032966041286e-01 8.039039399394e-01 8.045642871989e-01 8.052892485631e-01 8.060657507699e-01 8.069028448238e-01 8.078013403275e-01 8.087513408932e-01 8.097691955593e-01 8.108380935447e-01 8.119689955685e-01 8.131591004550e-01 8.144024256159e-01 8.157108461571e-01 8.170695518271e-01 8.184895453301e-01 8.199651230936e-01 8.214909863682e-01 8.230793709848e-01 8.247144494660e-01 8.264060929753e-01 8.281492842518e-01 8.299390216505e-01 8.317838587810e-01 8.336700114489e-01 8.356082823889e-01 8.375901212991e-01 8.396123392096e-01 8.416827506856e-01 8.437860512055e-01 8.459332803472e-01 8.481158871701e-01 8.503301106543e-01 8.525831585994e-01 8.548602016369e-01 8.571706651296e-01 8.595066357530e-01 8.618639728129e-01 8.642497871470e-01 8.666473032752e-01 8.690698751195e-01 8.715037835737e-01 8.739485297875e-01 8.764100141077e-01 8.788709357495e-01 8.813431818680e-01 8.838160268538e-01 8.862869942978e-01 8.887613248544e-01 8.912217493259e-01 8.936818158135e-01 8.961286404284e-01 8.985595082018e-01 9.009813609664e-01 9.033749901039e-01 9.057557577464e-01 9.081103041883e-01 9.104339658926e-01 9.127363002104e-01 9.149967674636e-01 9.172302390816e-01 9.194241823606e-01 9.215736776084e-01 9.236890567119e-01 9.257497182304e-01 9.277690911972e-01 9.297362647927e-01 9.316467167195e-01 9.335086210790e-01 9.353044368723e-01 9.370460502040e-01 9.387222589315e-01 9.403297972149e-01 9.418775609023e-01 9.433464410859e-01 9.447497749796e-01 9.460769762344e-01 9.473241045097e-01 9.484987639562e-01 9.495865797065e-01 9.505954938386e-01 9.515198812129e-01 9.523540269235e-01 9.531074664299e-01 9.537630985802e-01 9.543323124301e-01 9.548081902589e-01 9.551846790883e-01 9.554739228438e-01 9.556575184857e-01 9.557490292938e-01 9.557401947762e-01 9.556263190159e-01 9.554186051195e-01 9.551016024354e-01 9.546864522165e-01 9.541682767627e-01 9.535409698614e-01 9.528175687808e-01 9.519824791660e-01 9.510461062771e-01 9.500062824446e-01 9.488574427342e-01 9.476104590708e-01 9.462545939954e-01 9.447974467554e-01 9.432382555186e-01 9.415728165772e-01 9.398128861795e-01 9.379465215085e-01 9.359841979671e-01 9.339250509612e-01 9.317661771961e-01 9.295171316285e-01 9.271707916330e-01 9.247357115816e-01 9.222113237810e-01 9.195978992067e-01 9.169036737965e-01 9.141236247932e-01 9.112658871809e-01 9.083313980515e-01 9.053204812302e-01 9.022425051845e-01 8.990927181622e-01 8.958808732744e-01 8.926082940537e-01 8.892747158976e-01 8.858932145096e-01 8.824565340170e-01 8.789765460341e-01 8.754562576430e-01 8.718945778081e-01 8.683047938193e-01 8.646810083490e-01 8.610371071335e-01 8.573738686265e-01 8.536932253841e-01 8.500078005117e-01 8.463131895353e-01 8.426215431845e-01 8.389360248997e-01 8.352593062257e-01 8.316029189382e-01 8.279624168735e-01 8.243522551766e-01 8.207735813505e-01 8.172303776814e-01 8.137350176884e-01 8.102825548351e-01 8.068858673796e-01 8.035486709963e-01 8.002705777109e-01 7.970680960549e-01 7.939326168918e-01 7.908796827468e-01 7.879096949749e-01 7.850243430302e-01 7.822351488452e-01 7.795380047957e-01 7.769434195390e-01 7.744530003241e-01 7.720678104070e-01 7.697939808477e-01 7.676329043048e-01 7.655873916695e-01 7.636617736726e-01 7.618534656607e-01 7.601701909413e-01 7.586065762629e-01 7.571686183078e-01 7.558560612731e-01 7.546657841654e-01 7.536038226806e-01 7.526625111042e-01 7.518462383509e-01 7.511509221935e-01 7.505758285901e-01 7.501206877863e-01 7.497800982394e-01 7.495532499422e-01 7.494369385807e-01 7.494259915493e-01 7.495216240929e-01 7.497131477805e-01 7.500013586475e-01 7.503807717960e-01 7.508434501266e-01 7.513898327119e-01 7.520099020394e-01 7.527008219561e-01 7.534564091579e-01 7.542699640340e-01 7.551369035915e-01 7.560502179015e-01 7.570039444400e-01 7.579933042967e-01 7.590090810452e-01 7.600474022914e-01 7.611015505964e-01 7.621639290373e-01 7.632296037589e-01 7.642906239238e-01 7.653417148777e-01 7.663760672167e-01 7.673879947172e-01 7.683695180356e-01 7.693190350600e-01 7.702254018069e-01 7.710848912254e-01 7.718928544917e-01 7.726412943122e-01 7.733259410517e-01 7.739432108016e-01 7.744848457860e-01 7.749482572953e-01 7.753275040126e-01 7.756185374414e-01 7.758165568310e-01 7.759173550292e-01 7.759192641963e-01 7.758146359895e-01 7.756034151102e-01 7.752813539039e-01 7.748449057230e-01 7.742918369772e-01 7.736194778257e-01 7.728272855387e-01 7.719099613708e-01 7.708695866328e-01 7.697041204207e-01 7.684106000658e-01 7.669908318266e-01 7.654425207493e-01 7.637663576396e-01 7.619631705620e-01 7.600316237624e-01 7.579759477162e-01 7.557933853322e-01 7.534887484959e-01 7.510634974726e-01 7.485172207870e-01 7.458551007575e-01 7.430781800396e-01 7.401903134805e-01 7.371975579980e-01 7.340995260795e-01 7.309048851333e-01 7.276143359787e-01 7.242352645111e-01 7.207734478833e-01 7.172309597506e-01 7.136194818429e-01 7.099411000133e-01 7.062042633323e-01 7.024171217701e-01 6.985843394311e-01 6.947167915562e-01 6.908218892679e-01 6.869079099644e-01 6.829848822533e-01 6.790589207437e-01 6.751437501629e-01 6.712461911005e-01 6.673773626224e-01 6.635489465507e-01 6.597676130140e-01 6.560493173535e-01 6.524015097643e-01 6.488351053639e-01 6.453640779408e-01 6.419944944765e-01 6.387423155686e-01 6.356148662361e-01 6.326235642277e-01 6.297808432092e-01 6.270938887927e-01 6.245750004483e-01 6.222329335681e-01 6.200739840031e-01 6.181107664213e-01 6.163459206181e-01 6.147903445478e-01 6.134483348462e-01 6.123243714715e-01 6.114238575405e-01 6.107500633301e-01 6.103059455231e-01 6.100909474246e-01 6.101066327143e-01 6.103508967191e-01 6.108218947651e-01 6.115190373128e-01 6.124348268280e-01 6.135662508709e-01 6.149050233927e-01 6.164452078413e-01 6.181777299061e-01 6.200931161735e-01 6.221832216879e-01 6.244337709833e-01 6.268347282203e-01 6.293739264028e-01 6.320366376244e-01 6.348102904373e-01 6.376805975817e-01 6.406315308973e-01 6.436516311279e-01 6.467206787459e-01 6.498283507837e-01 6.529549367581e-01 6.560852304212e-01 6.592056321224e-01 6.622986600144e-01 6.653488854919e-01 6.683407656648e-01 6.712595274388e-01 6.740916292499e-01 6.768187844403e-01 6.794311523597e-01 6.819110363676e-01 6.842459628283e-01 6.864257691930e-01 6.884342689475e-01 6.902639097744e-01 6.919007046907e-01 6.933356756388e-01 6.945599604074e-01 6.955626075984e-01 6.963389079886e-01 6.968792662521e-01 6.971782331921e-01 6.972328718872e-01 6.970342330688e-01 6.965852600720e-01 6.958795663195e-01 6.949179057778e-01 6.937024947734e-01 6.922300229638e-01 6.905082614031e-01 6.885375402475e-01 6.863237878157e-01 6.838773027840e-01 6.811994936248e-01 6.783057491659e-01 6.752025743670e-01 6.719028010703e-01 6.684239175992e-01 6.647728067198e-01 6.609732543170e-01 6.570399743522e-01 6.529880872508e-01 6.488469811756e-01 6.446265674981e-01 6.403583332218e-01 6.360626907941e-01 6.317615083541e-01 6.274873857979e-01 6.232562323798e-01 6.191045476902e-01 6.150536587311e-01 6.111283207057e-01 6.073634517747e-01 6.037766126046e-01 6.003978151750e-01 5.972525003150e-01 5.943575524890e-01 5.917455430362e-01 5.894255090659e-01 5.874198314492e-01 5.857455828994e-01 5.844077642921e-01 5.834250232346e-01 5.827946247078e-01 5.825247167725e-01 5.826155763487e-01 5.830572412077e-01 5.838508529682e-01 5.849778961156e-01 5.864291942537e-01 5.881892863794e-01 5.902316006281e-01 5.925456938951e-01 5.950949442683e-01 5.978615110692e-01 6.008176270876e-01 6.039288294387e-01 6.071749150374e-01 6.105141250271e-01 6.139260983358e-01 6.173746301991e-01 6.208273702521e-01 6.242637621287e-01 6.276425705176e-01 6.309458030740e-01 6.341444153811e-01 6.372055101517e-01 6.401199428686e-01 6.428457995530e-01 6.453765525429e-01 6.476908358714e-01 6.497605811444e-01 6.515870449786e-01 6.531393629385e-01 6.544165000662e-01 6.554059748710e-01 6.560908763500e-01 6.564798223828e-01 6.565489746821e-01 6.563060389382e-01 6.557514414891e-01 6.548689751235e-01 6.536824651879e-01 6.521732939397e-01 6.503540619672e-01 6.482363757736e-01 6.458074988036e-01 6.430979045675e-01 6.400987491063e-01 6.368255393164e-01 6.332991039655e-01 6.295118412739e-01 6.254993884589e-01 6.212632802110e-01 6.168198293179e-01 6.122020159667e-01 6.074061824375e-01 6.024763740081e-01 5.974228480228e-01 5.922679166346e-01 5.870553732985e-01 5.817898504448e-01 5.765215072315e-01 5.712748221616e-01 5.660783183780e-01 5.609836248287e-01 5.560091379255e-01 5.512089267543e-01 5.466160243149e-01 5.422652958166e-01 5.382105892993e-01 5.344739227031e-01 5.311077295512e-01 5.281401532367e-01 5.256016464551e-01 5.235326914241e-01 5.219388536632e-01 5.208569503026e-01 5.202891351903e-01 5.202357881855e-01 5.207107802644e-01 5.216842695753e-01 5.231536575487e-01 5.250867988898e-01 5.274450919028e-01 5.302037577768e-01 5.332959702681e-01 5.366860179888e-01 5.403086273803e-01 5.440987903592e-01 5.480069675188e-01 5.519487603517e-01 5.558758091390e-01 5.597144519906e-01 5.633983224885e-01 5.668770491379e-01 5.700766373249e-01 5.729582206362e-01 5.754629323291e-01 5.775475697943e-01 5.791864498784e-01 5.803286345406e-01 5.809731252710e-01 5.810918180474e-01 5.806751551624e-01 5.797414435952e-01 5.782757786378e-01 5.763193244617e-01 5.738892847900e-01 5.710162987497e-01 5.677641993579e-01 5.641602792954e-01 5.602874137499e-01 5.562019919850e-01 5.519722604420e-01 5.476961840358e-01 5.434298474918e-01 5.392802835919e-01 5.353226438123e-01 5.316342863888e-01 5.283166061955e-01 5.254196247387e-01 5.230342556134e-01 5.212117992984e-01 5.199959093978e-01 5.194431179095e-01 5.195561604049e-01 5.203660160429e-01 5.218639362772e-01 5.240295301637e-01 5.268567619046e-01 5.302849050209e-01 5.342869682441e-01 5.388027559486e-01 5.437665523353e-01 5.491311460322e-01 5.548082010263e-01 5.607476756807e-01 5.668701902431e-01 5.731060203938e-01 5.794007672464e-01 5.856689437292e-01 5.918637545149e-01 5.979132952428e-01 6.037551034541e-01 6.093440637220e-01 6.146032327419e-01 6.194961333734e-01 6.239595885361e-01 6.279411218699e-01 6.314021599935e-01 6.342800222022e-01 6.365470377163e-01 6.381537207010e-01 6.390661531030e-01 6.392663425927e-01 6.387131240275e-01 6.374147604277e-01 6.353520245606e-01 6.325384090917e-01 6.290047146881e-01 6.247703354717e-01 6.199085940383e-01 6.144787758721e-01 6.085703337209e-01 6.023070648608e-01 5.957990103077e-01 5.892129321265e-01 5.827052802505e-01 5.764549769804e-01 5.706632026258e-01 5.655110143919e-01 5.612054353831e-01 5.579167315449e-01 5.558104643488e-01 5.550266562968e-01 5.556426478888e-01 5.577335011278e-01 5.612799018770e-01 5.662476022812e-01 5.725445336842e-01 5.800157091016e-01 5.885110202204e-01 5.978061260339e-01 6.076885854123e-01 6.179343881181e-01 6.282893555829e-01 6.385526806444e-01 6.484879203091e-01 6.579060056185e-01 6.666380653397e-01 6.745111539470e-01 6.814286197483e-01 6.872700844731e-01 6.919752786831e-01 6.955152049766e-01 6.978511284802e-01 6.990242992421e-01 6.990551067198e-01 6.980030999437e-01 6.959605029333e-01 6.929992248423e-01 6.892452916298e-01 6.847997800208e-01 6.797830342573e-01 6.743262668914e-01 6.685246804737e-01 6.625127937604e-01 6.563828793161e-01 6.502315574127e-01 6.441596303896e-01 6.382246084481e-01 6.325189867433e-01 6.270911946610e-01 6.220040198538e-01 6.173224553954e-01 6.130772923162e-01 6.093430673004e-01 6.061535043109e-01 6.035539828242e-01 6.015970278373e-01 6.002895406979e-01 5.996691252974e-01 5.997149283897e-01 6.004055984247e-01 6.016943940335e-01 6.034784402547e-01 6.056678634859e-01 6.081021202318e-01 6.106171018036e-01 6.130368010468e-01 6.151336439465e-01 6.167263741659e-01 6.175897109600e-01 6.175306114775e-01 6.163879422369e-01 6.139951142632e-01 6.102623754098e-01 6.051159864439e-01 5.985419849077e-01 5.905921176737e-01 5.813526455550e-01 5.710081528869e-01 5.597690635291e-01 5.479281070815e-01 5.358372244072e-01 5.238662311330e-01 5.124588529730e-01 5.020329076902e-01 4.930168483962e-01 4.858007383669e-01 4.806735249457e-01 4.778662916041e-01 4.774442930910e-01 4.793684480872e-01 4.834698774190e-01 4.894428210345e-01 4.969446340761e-01 5.055287979768e-01 5.147560566677e-01 5.241793680446e-01 5.333536618834e-01 5.419011186643e-01 5.494451330817e-01 5.556885466211e-01 5.603757143957e-01 5.632859859304e-01 5.642931889061e-01 5.632850219187e-01 5.602417117003e-01 5.551972255769e-01 5.482367713388e-01 5.395560806404e-01 5.293806872161e-01 5.180485666151e-01 5.059708296384e-01 4.936059994922e-01 4.815196470259e-01 4.702734799980e-01 4.604610591013e-01 4.526354218239e-01 4.472303333546e-01 4.445695589724e-01 4.447463578409e-01 4.476659105691e-01 4.530312999081e-01 4.603553705975e-01 4.690800668914e-01 4.785523257569e-01 4.881514387015e-01 4.972886625500e-01 5.054435671878e-01 5.122198912807e-01 5.172908829342e-01 5.204798594164e-01 5.217060138824e-01 5.209900034013e-01 5.184923024158e-01 5.144266728353e-01 5.091364201172e-01 5.030269150530e-01 4.965648395746e-01 4.902985513232e-01 4.847649605250e-01 4.805461033644e-01 4.781777957419e-01 4.781116472090e-01 4.807265469477e-01 4.861968981036e-01 4.945632185796e-01 5.056456977165e-01 5.190762594193e-01 5.343639647381e-01 5.508409908234e-01 5.678060859870e-01 5.844931414314e-01 6.001305229569e-01 6.140148010984e-01 6.254656677407e-01 6.339428658909e-01 6.390140822339e-01 6.403812010706e-01 6.379575867044e-01 6.317963097877e-01 6.221825408953e-01 6.095956192988e-01 5.946987753015e-01 5.783707409820e-01 5.615995762634e-01 5.454958359711e-01 5.311654793822e-01 5.196010355340e-01 5.116076790425e-01 5.076150779997e-01 5.076951587237e-01 5.115020136998e-01 5.183556761902e-01 5.273896207007e-01 5.375966263478e-01 5.480067026655e-01 5.577105130580e-01 5.659030298893e-01 5.719358038580e-01 5.752588893257e-01 5.754835546310e-01 5.723355355543e-01 5.656670552530e-01 5.555036471353e-01 5.420006105517e-01 5.255366724945e-01 5.067018164181e-01 4.863274291673e-01 4.655430354353e-01 4.456984737173e-01 4.283552978556e-01 4.150873545217e-01 4.072314945680e-01 4.056220624115e-01 4.103093740895e-01 4.205816055206e-01 4.351035719236e-01 4.522220542242e-01 4.702698906857e-01 4.877347950563e-01 5.034159784243e-01 5.164233070477e-01 5.261970773078e-01 5.324783532997e-01 5.352361466751e-01 5.346564996404e-01 5.310402535781e-01 5.247818029222e-01 5.163187394656e-01 5.060830840027e-01 4.945431037316e-01 4.821642097108e-01 4.694818050707e-01 4.571229680910e-01 4.461661561847e-01 4.337276089139e-01 4.245558428521e-01 4.217579481049e-01 4.238901355827e-01 4.266795216853e-01 4.274980354568e-01 4.279511033300e-01 4.322274398597e-01 4.426624432323e-01 4.569694375524e-01 4.701504960336e-01 4.787962398306e-01 4.835943825360e-01 4.881723985478e-01 4.953272735321e-01 5.041207936404e-01 5.107570553061e-01 5.122262109807e-01 5.091916363328e-01 5.057083549203e-01 5.058680679294e-01 5.102241985546e-01 5.156269369176e-01 5.186124206011e-01 5.187938366436e-01 5.191445535966e-01 5.229590950709e-01 5.302156819700e-01 5.370796921200e-01 5.391044237432e-01 5.348230074892e-01 5.267111401597e-01 5.188709519260e-01 5.132875388916e-01 5.081614160903e-01 5.001910229561e-01 4.885617805345e-01 4.768376777008e-01 4.708666978985e-01 4.739408409245e-01 4.838346184919e-01 4.951809472459e-01 5.044205907184e-01 5.122188717572e-01 5.216293742899e-01 5.339876784038e-01 5.465497262002e-01 5.542184005127e-01 5.535358449800e-01 5.452961926446e-01 5.338306499102e-01 5.234954680475e-01 5.151549962996e-01 5.060021647543e-01 4.930163143879e-01 4.767095407059e-01 4.616208081595e-01 4.528226375760e-01 4.513006460958e-01 4.530996213419e-01 4.534304129754e-01 4.513290734737e-01 4.504650715816e-01 4.554256463181e-01 4.668064491513e-01 4.802775999213e-01 4.905476479260e-01 4.958615400805e-01 4.991007988764e-01 5.047812620795e-01 5.145338224829e-01 5.254764818930e-01 5.331180485471e-01 5.356948268977e-01 5.359582998793e-01 5.389078531353e-01 5.471356312745e-01 5.581755071904e-01 5.665799705771e-01 5.684175385538e-01 5.640530752345e-01 5.572972220252e-01 5.518166345895e-01 5.479563089281e-01 5.431464306887e-01 5.354122508066e-01 5.263690280437e-01 5.206976846415e-01 5.220336884298e-01 5.290069409677e-01 5.359190379117e-01 5.375785976254e-01 5.336335594801e-01 5.291324734858e-01 5.308724581633e-01 5.337971997517e-01 4.955888108233e-01 4.628808524359e-01 4.750442800175e-01 5.042582109762e-01 5.035811793968e-01 4.718579941588e-01 4.554852234177e-01 4.856045278368e-01 5.251295351252e-01 5.257236447660e-01 4.859444815380e-01 4.536553972540e-01 4.696126297538e-01 5.024637251458e-01 4.985394342576e-01 4.511752747041e-01 4.128572199727e-01 4.387010906435e-01 4.960869882566e-01 5.191693205688e-01 4.885903942871e-01 4.399672112377e-01 4.294080648174e-01 4.603917023077e-01 4.862100407958e-01 4.842559603284e-01 4.747664266954e-01 4.850953361874e-01 5.075578998808e-01 5.149095062120e-01 5.029146090854e-01 4.966986602760e-01 5.139385357055e-01 5.352058999543e-01 5.331701030305e-01 5.119257978893e-01 5.062039837833e-01 5.343365510719e-01 5.672786810082e-01 5.696773511982e-01 5.418711328936e-01 5.185066135656e-01 5.248481451373e-01 5.393195467087e-01 5.276994359811e-01 4.915032905653e-01 4.704029867990e-01 4.892686343337e-01 5.152507047214e-01 5.060736108870e-01 4.630539379361e-01 4.339922295419e-01 4.556125175754e-01 4.944063959352e-01 5.029172956673e-01 4.831180785648e-01 4.831597373703e-01 5.297300511607e-01 5.808002729010e-01 5.848774259173e-01 5.358208003385e-01 4.816214080695e-01 4.829924599855e-01 5.278055211315e-01 5.527173693023e-01 5.276460773582e-01 4.750372649194e-01 4.439999181537e-01 4.517520762159e-01 4.657495431760e-01 4.622990524843e-01 4.565668851544e-01 4.737243522947e-01 5.061974431492e-01 5.246828467246e-01 5.181932933400e-01 5.047640075205e-01 5.068568432488e-01 5.201223633661e-01 5.224974761557e-01 5.073245348630e-01 4.923803394682e-01 4.951102472553e-01 5.056712883557e-01 5.012013835132e-01 4.782795969816e-01 4.609576473845e-01 4.735502975898e-01 5.067091476832e-01 5.316094304181e-01 5.338156275559e-01 5.209104413280e-01 5.093831907857e-01 5.089999889504e-01 5.197458864867e-01 5.373759904773e-01 5.537391518867e-01 5.562497316704e-01 5.373548710837e-01 5.079114274262e-01
 3.826382020890e-01 3.830692258590e-01 3.839288764320e-01 3.845873228369e-01 3.847145849978e-01 3.847622839711e-01 3.853439939788e-01 3.863711277395e-01 3.871691968790e-01 3.874095877680e-01 3.875512699937e-01 3.882012672822e-01 3.892763393685e-01 3.901282274941e-01 3.904492668284e-01 3.906852230018e-01 3.913930107479e-01 3.924431473304e-01 3.932244799174e-01 3.935440215003e-01 3.939015265030e-01 3.947428211701e-01 3.957980183884e-01 3.964897500074e-01 3.967957288568e-01 3.972971243555e-01 3.983429066947e-01 3.995268061240e-01 4.002548898490e-01 4.005999011373e-01 4.012271671938e-01 4.024618256270e-01 4.038162107427e-01 4.046626395437e-01 4.051012077673e-01 4.058153382568e-01 4.071207003287e-01 4.085425646106e-01 4.094761379270e-01 4.100119288235e-01 4.107856675152e-01 4.120907408625e-01 4.134737584809e-01 4.143920028913e-01 4.149812360058e-01 4.158531584343e-01 4.172066629448e-01 4.185378059856e-01 4.193833097892e-01 4.200044942994e-01 4.210244637502e-01 4.225194714549e-01 4.238812514331e-01 4.246868311350e-01 4.253406194169e-01 4.265289176658e-01 4.282236756131e-01 4.296837576845e-01 4.305021094321e-01 4.312082511259e-01 4.325394457708e-01 4.343925702615e-01 4.359534530355e-01 4.368280674383e-01 4.376003467439e-01 4.390235782012e-01 4.409624767071e-01 4.425802196185e-01 4.435111026767e-01 4.443570682979e-01 4.458344116875e-01 4.477771580377e-01 4.493953260708e-01 4.503760018906e-01 4.512940466344e-01 4.527991597211e-01 4.547179287340e-01 4.563183392734e-01 4.573364809755e-01 4.583198434540e-01 4.598435123213e-01 4.617242356002e-01 4.633058495445e-01 4.643680257739e-01 4.654033650365e-01 4.669228590560e-01 4.687682471074e-01 4.703472286087e-01 4.714553369478e-01 4.725279033450e-01 4.740286477481e-01 4.758316943228e-01 4.774170301417e-01 4.785778806853e-01 4.796756672483e-01 4.811415108802e-01 4.829050229664e-01 4.845080623835e-01 4.857239105026e-01 4.868436085842e-01 4.882671269767e-01 4.899843585746e-01 4.916083895307e-01 4.928910475148e-01 4.940298634889e-01 4.953995353620e-01 4.970625235507e-01 4.987074836357e-01 5.000607890942e-01 5.012278376248e-01 5.025371942832e-01 5.041266505512e-01 5.057780651650e-01 5.072041059310e-01 5.084072392941e-01 5.096597084334e-01 5.111617506493e-01 5.127954274198e-01 5.142827097641e-01 5.155346085449e-01 5.167471575360e-01 5.181521447718e-01 5.197358428915e-01 5.212600096271e-01 5.225667633056e-01 5.237610659719e-01 5.250710571221e-01 5.265660628233e-01 5.280868976549e-01 5.294471469104e-01 5.306573291621e-01 5.318881225082e-01 5.332661770658e-01 5.347350594999e-01 5.361367980060e-01 5.373981055282e-01 5.385964825097e-01 5.398641955816e-01 5.412406484418e-01 5.426415673438e-01 5.439607933508e-01 5.451795817718e-01 5.463793471991e-01 5.476454117477e-01 5.489813307195e-01 5.503105177345e-01 5.515600833555e-01 5.527351553385e-01 5.539083524521e-01 5.551350214639e-01 5.563981632802e-01 5.576330254705e-01 5.588013623135e-01 5.599219089799e-01 5.610456151142e-01 5.621965126172e-01 5.633578651592e-01 5.644993189496e-01 5.656018862988e-01 5.666667129052e-01 5.677166556229e-01 5.687787476065e-01 5.698615221862e-01 5.709423046716e-01 5.719862049119e-01 5.729802563195e-01 5.739573987793e-01 5.749580700950e-01 5.759861944008e-01 5.770042287820e-01 5.779753488935e-01 5.789019426190e-01 5.798204354431e-01 5.807640089136e-01 5.817253581034e-01 5.826653387657e-01 5.835557637797e-01 5.844057523350e-01 5.852564868398e-01 5.861325949341e-01 5.870127902745e-01 5.878527474443e-01 5.886412351188e-01 5.894078197532e-01 5.901895613230e-01 5.909833987537e-01 5.917499495523e-01 5.924685587552e-01 5.931577069410e-01 5.938507000925e-01 5.945519652252e-01 5.952338623490e-01 5.958728829068e-01 5.964789832866e-01 5.970841589378e-01 5.976981704435e-01 5.982961780569e-01 5.988515190261e-01 5.993689199943e-01 5.998826409996e-01 6.004092617755e-01 6.009242239479e-01 6.013955703261e-01 6.018273539722e-01 6.022507435642e-01 6.026843683485e-01 6.031109485730e-01 6.034980924932e-01 6.038447341494e-01 6.041819390876e-01 6.045277933783e-01 6.048651435133e-01 6.051657648071e-01 6.054285204844e-01 6.056801902956e-01 6.059394655022e-01 6.061899524791e-01 6.064042405388e-01 6.065855111214e-01 6.067574360207e-01 6.069345920212e-01 6.070990878039e-01 6.072287414784e-01 6.073295031981e-01 6.074276084385e-01 6.075257634672e-01 6.076059417867e-01 6.076536461183e-01 6.076780652143e-01 6.077013116826e-01 6.077235576950e-01 6.077221483817e-01 6.076904613654e-01 6.076432360216e-01 6.075938667143e-01 6.075382015372e-01 6.074596425704e-01 6.073541147214e-01 6.072389381444e-01 6.071219697270e-01 6.069913978430e-01 6.068384791073e-01 6.066677181335e-01 6.064876748112e-01 6.063050222642e-01 6.061048440429e-01 6.058845972781e-01 6.056538305630e-01 6.054164048861e-01 6.051677439438e-01 6.049060539783e-01 6.046283144227e-01 6.043443275629e-01 6.040534907802e-01 6.037484401154e-01 6.034309105201e-01 6.031074700021e-01 6.027765135965e-01 6.024383789157e-01 6.020880300117e-01 6.017284351649e-01 6.013680254151e-01 6.010008318282e-01 6.006221663908e-01 6.002364162451e-01 5.998487273001e-01 5.994592935846e-01 5.990664503033e-01 5.986628389132e-01 5.982574433679e-01 5.978531836948e-01 5.974476014103e-01 5.970383408999e-01 5.966279604643e-01 5.962173684022e-01 5.958105760787e-01 5.954007061182e-01 5.949892928688e-01 5.945823040533e-01 5.941797425248e-01 5.937779348777e-01 5.933793177917e-01 5.929807127449e-01 5.925874167712e-01 5.921989937869e-01 5.918147960912e-01 5.914409750936e-01 5.910748487554e-01 5.907111699966e-01 5.903539102076e-01 5.900056304313e-01 5.896719198231e-01 5.893532111438e-01 5.890403215312e-01 5.887365825195e-01 5.884452802453e-01 5.881672914852e-01 5.879068892599e-01 5.876601575665e-01 5.874285231124e-01 5.872092914207e-01 5.870045680268e-01 5.868164472696e-01 5.866486656684e-01 5.864993053271e-01 5.863667220361e-01 5.862516210573e-01 5.861542334327e-01 5.860791756463e-01 5.860279077106e-01 5.859960021121e-01 5.859862361368e-01 5.859962408212e-01 5.860301841450e-01 5.860911282585e-01 5.861777912157e-01 5.862882132698e-01 5.864216392698e-01 5.865799680288e-01 5.867699639328e-01 5.869885772454e-01 5.872330807237e-01 5.875040590478e-01 5.878031888583e-01 5.881333899015e-01 5.884965527199e-01 5.888894498615e-01 5.893102831287e-01 5.897621211487e-01 5.902459278249e-01 5.907638991594e-01 5.913148269819e-01 5.918974146670e-01 5.925109874667e-01 5.931574249791e-01 5.938399642114e-01 5.945587838550e-01 5.953100806941e-01 5.960933003595e-01 5.969106727985e-01 5.977637206600e-01 5.986537645369e-01 5.995796069111e-01 6.005369998439e-01 6.015289082553e-01 6.025570716918e-01 6.036221071988e-01 6.047229812929e-01 6.058569598258e-01 6.070228893637e-01 6.082269550435e-01 6.094659363137e-01 6.107411501064e-01 6.120481927755e-01 6.133890065473e-01 6.147646355284e-01 6.161758313633e-01 6.176204237112e-01 6.190975292888e-01 6.206055385055e-01 6.221478249999e-01 6.237245302922e-01 6.253328785025e-01 6.269711356465e-01 6.286394951840e-01 6.303396835859e-01 6.320718327287e-01 6.338333872974e-01 6.356226398083e-01 6.374398380906e-01 6.392858551349e-01 6.411606829692e-01 6.430621440619e-01 6.449888526293e-01 6.469413256622e-01 6.489187601892e-01 6.509217257142e-01 6.529471111427e-01 6.549939952238e-01 6.570651846737e-01 6.591575373704e-01 6.612711001545e-01 6.634040314867e-01 6.655544379335e-01 6.677257835242e-01 6.699138745906e-01 6.721186342953e-01 6.743397421490e-01 6.765747157783e-01 6.788251556892e-01 6.810905474231e-01 6.833665273883e-01 6.856554231267e-01 6.879536194606e-01 6.902626826496e-01 6.925824787371e-01 6.949084816839e-01 6.972435966103e-01 6.995826152727e-01 7.019280851047e-01 7.042796914535e-01 7.066324444900e-01 7.089905759122e-01 7.113494680321e-01 7.137067775469e-01 7.160678671472e-01 7.184245799862e-01 7.207817736954e-01 7.231358005121e-01 7.254827802003e-01 7.278295004086e-01 7.301670098352e-01 7.324997678343e-01 7.348258093954e-01 7.371400647347e-01 7.394478355129e-01 7.417433248086e-01 7.440276732604e-01 7.463025255936e-01 7.485610799677e-01 7.508080999576e-01 7.530401856556e-01 7.552535599450e-01 7.574554578896e-01 7.596358657941e-01 7.618010092135e-01 7.639454147673e-01 7.660696143849e-01 7.681757583618e-01 7.702585948051e-01 7.723199798889e-01 7.743583731375e-01 7.763713769251e-01 7.783629761245e-01 7.803274974942e-01 7.822659440458e-01 7.841790149611e-01 7.860605714224e-01 7.879194888997e-01 7.897467046221e-01 7.915450506118e-01 7.933142673267e-01 7.950497710734e-01 7.967585737379e-01 7.984319538994e-01 8.000748778023e-01 8.016844777994e-01 8.032570045121e-01 8.048004800058e-01 8.063063423827e-01 8.077775592108e-01 8.092163567520e-01 8.106133259242e-01 8.119794408023e-01 8.133049624480e-01 8.145926525419e-01 8.158466399417e-01 8.170577939148e-01 8.182340417473e-01 8.193718356732e-01 8.204683493340e-01 8.215285601325e-01 8.225444896645e-01 8.235240339867e-01 8.244640449918e-01 8.253615116090e-01 8.262217058111e-01 8.270387748307e-01 8.278167446274e-01 8.285558667735e-01 8.292508762437e-01 8.299089308813e-01 8.305220597426e-01 8.310977469510e-01 8.316331161271e-01 8.321250445389e-01 8.325808898857e-01 8.329933412268e-01 8.333674917637e-01 8.337027213505e-01 8.339938142720e-01 8.342514532746e-01 8.344650704070e-01 8.346428612409e-01 8.347844031286e-01 8.348821851839e-01 8.349483243783e-01 8.349730258173e-01 8.349625347539e-01 8.349192138352e-01 8.348327310772e-01 8.347199934858e-01 8.345672890195e-01 8.343821086112e-01 8.341670846893e-01 8.339128736900e-01 8.336344516775e-01 8.333205808982e-01 8.329764472056e-01 8.326076663186e-01 8.322035206559e-01 8.317791409474e-01 8.313250514430e-01 8.308429366272e-01 8.303424061433e-01 8.298093352740e-01 8.292638362263e-01 8.286909515440e-01 8.280971529415e-01 8.274908605719e-01 8.268563136573e-01 8.262164140920e-01 8.255525755596e-01 8.248768198763e-01 8.241928801448e-01 8.234883491545e-01 8.227832487347e-01 8.220632329525e-01 8.213376175482e-01 8.206097323360e-01 8.198691063338e-01 8.191349412507e-01 8.183924489821e-01 8.176520835607e-01 8.169179685838e-01 8.161777420712e-01 8.154529415844e-01 8.147251061166e-01 8.140102757295e-01 8.133076058544e-01 8.126074287521e-01 8.119315005907e-01 8.112601098271e-01 8.106103973936e-01 8.099800208861e-01 8.093615500473e-01 8.087745134802e-01 8.082005021103e-01 8.076572556499e-01 8.071408124452e-01 8.066451248769e-01 8.061885387104e-01 8.057537767929e-01 8.053568273911e-01 8.049958466149e-01 8.046629921065e-01 8.043761863810e-01 8.041211484038e-01 8.039092418686e-01 8.037402859913e-01 8.036085481605e-01 8.035294225211e-01 8.034883780263e-01 8.034987702422e-01 8.035570146647e-01 8.036593951290e-01 8.038195237721e-01 8.040249896095e-01 8.042861717779e-01 8.046018873886e-01 8.049655877592e-01 8.053922202209e-01 8.058684099610e-01 8.064050170800e-01 8.069990578696e-01 8.076455178463e-01 8.083572713197e-01 8.091198989926e-01 8.099462987047e-01 8.108331338448e-01 8.117721409769e-01 8.127786457624e-01 8.138367366829e-01 8.149584278498e-01 8.161391926919e-01 8.173736225702e-01 8.186744849654e-01 8.200238616689e-01 8.214359846072e-01 8.229047519363e-01 8.244234784737e-01 8.260055950191e-01 8.276342680723e-01 8.293207045694e-01 8.310581333568e-01 8.328416479956e-01 8.346827804661e-01 8.365640145855e-01 8.384982908684e-01 8.404763143527e-01 8.424929020747e-01 8.445601322294e-01 8.466594937779e-01 8.488030377341e-01 8.509821206263e-01 8.531919440864e-01 8.554411804740e-01 8.577152334320e-01 8.600204351610e-01 8.623532592258e-01 8.647057967198e-01 8.670871150472e-01 8.694800397614e-01 8.718951846371e-01 8.743258657663e-01 8.767637824427e-01 8.792183488873e-01 8.816723193050e-01 8.841364736268e-01 8.866019302793e-01 8.890620548385e-01 8.915277584001e-01 8.939781033230e-01 8.964264865858e-01 8.988613718431e-01 9.012794058799e-01 9.036871935981e-01 9.060666501583e-01 9.084320690758e-01 9.107688800766e-01 9.130751191218e-01 9.153579533212e-01 9.175985472082e-01 9.198109836111e-01 9.219819342736e-01 9.241075232001e-01 9.261983283806e-01 9.282324005614e-01 9.302233852123e-01 9.321613452666e-01 9.340406601467e-01 9.358711584645e-01 9.376337023929e-01 9.393383191987e-01 9.409789217285e-01 9.425474973894e-01 9.440552644857e-01 9.454829333605e-01 9.468421030211e-01 9.481254666906e-01 9.493246747994e-01 9.504520679583e-01 9.514891943113e-01 9.524469239513e-01 9.533183349452e-01 9.540968502409e-01 9.547937036092e-01 9.553913257982e-01 9.559005200430e-01 9.563149672802e-01 9.566288786090e-01 9.568526508167e-01 9.569713986636e-01 9.569945384127e-01 9.569166963022e-01 9.567334343482e-01 9.564534631789e-01 9.560641804827e-01 9.555746670304e-01 9.549816943408e-01 9.542789328255e-01 9.534772715590e-01 9.525647975157e-01 9.515494262600e-01 9.504306072141e-01 9.492011883274e-01 9.478739084708e-01 9.464359494381e-01 9.448977318357e-01 9.432576904923e-01 9.415105598036e-01 9.396690789358e-01 9.377205964012e-01 9.356766658049e-01 9.335368854727e-01 9.312966885153e-01 9.289679914287e-01 9.265420393093e-01 9.240282961166e-01 9.214269853994e-01 9.187372675743e-01 9.159681442932e-01 9.131150186771e-01 9.101841703294e-01 9.071800225203e-01 9.040999127000e-01 9.009557644995e-01 8.977413878026e-01 8.944676607800e-01 8.911356943967e-01 8.877448996068e-01 8.843087879082e-01 8.808212651401e-01 8.772925770049e-01 8.737260162045e-01 8.701222837277e-01 8.664944263567e-01 8.628351508676e-01 8.591610853359e-01 8.554692124809e-01 8.517664544998e-01 8.480605498714e-01 8.443510795516e-01 8.406492328298e-01 8.369576458420e-01 8.332783300952e-01 8.296246737751e-01 8.259920668581e-01 8.223943130020e-01 8.188333597097e-01 8.153125398003e-01 8.118427224362e-01 8.084217787670e-01 8.050620810484e-01 8.017656314317e-01 7.985351678513e-01 7.953825231159e-01 7.923041720452e-01 7.893110790212e-01 7.864056191285e-01 7.835895534083e-01 7.808744234053e-01 7.782545598681e-01 7.757416481847e-01 7.733345681054e-01 7.710371216778e-01 7.688561800086e-01 7.667891399161e-01 7.648419590382e-01 7.630152213536e-01 7.613086796899e-01 7.597283300669e-01 7.582696540884e-01 7.569380127642e-01 7.557321141585e-01 7.546488525055e-01 7.536944923041e-01 7.528593861788e-01 7.521488419930e-01 7.515606034451e-01 7.510893930525e-01 7.507366836362e-01 7.504962180114e-01 7.503674644296e-01 7.503471568611e-01 7.504299118381e-01 7.506150223279e-01 7.508925695684e-01 7.512641428684e-01 7.517214788576e-01 7.522592938617e-01 7.528762273452e-01 7.535617759948e-01 7.543136688096e-01 7.551251281804e-01 7.559895605111e-01 7.569035910060e-01 7.578569798835e-01 7.588472355374e-01 7.598650943778e-01 7.609062739644e-01 7.619645858416e-01 7.630312600405e-01 7.641017655447e-01 7.651692773924e-01 7.662269410056e-01 7.672690380345e-01 7.682893276018e-01 7.692815020921e-01 7.702381840660e-01 7.711565895346e-01 7.720257659705e-01 7.728447457987e-01 7.736057709735e-01 7.743027849956e-01 7.749312353410e-01 7.754867604893e-01 7.759626869848e-01 7.763564154964e-01 7.766603385622e-01 7.768724552226e-01 7.769882316200e-01 7.770017965410e-01 7.769121647669e-01 7.767148954292e-01 7.764059392696e-01 7.759834272643e-01 7.754449271274e-01 7.747857583511e-01 7.740057837238e-01 7.731029044007e-01 7.720745405024e-01 7.709207299516e-01 7.696395573761e-01 7.682299137665e-01 7.666926357548e-01 7.650268154125e-01 7.632329775799e-01 7.613118129522e-01 7.592631136527e-01 7.570890405978e-01 7.547903560761e-01 7.523698625096e-01 7.498294380642e-01 7.471696700746e-01 7.443972076055e-01 7.415112310416e-01 7.385182541628e-01 7.354219534026e-01 7.322235374905e-01 7.289320301330e-01 7.255489856334e-01 7.220803889210e-01 7.185347549476e-01 7.149135200323e-01 7.112293125929e-01 7.074832683577e-01 7.036844310454e-01 6.998423658554e-01 6.959616492300e-01 6.920547685471e-01 6.881274236172e-01 6.841884794166e-01 6.802501680198e-01 6.763174153588e-01 6.724066129589e-01 6.685224636577e-01 6.646777568241e-01 6.608848630518e-01 6.571498274921e-01 6.534880066232e-01 6.499091174272e-01 6.464231273564e-01 6.430442230639e-01 6.397794171787e-01 6.366449185928e-01 6.336458956950e-01 6.307965734985e-01 6.281058549668e-01 6.255839436076e-01 6.232410747994e-01 6.210841722253e-01 6.191218990030e-01 6.173641608795e-01 6.158147575063e-01 6.144817504283e-01 6.133692299513e-01 6.124817502511e-01 6.118234619097e-01 6.113939961438e-01 6.111976282527e-01 6.112315274814e-01 6.114962365349e-01 6.119896717944e-01 6.127070565226e-01 6.136467800956e-01 6.147996341526e-01 6.161621951037e-01 6.177235048752e-01 6.194759026120e-01 6.214128925392e-01 6.235187914710e-01 6.257868830339e-01 6.282014044034e-01 6.307506211784e-01 6.334229521466e-01 6.362009931637e-01 6.390730219523e-01 6.420211875450e-01 6.450307033935e-01 6.480901568377e-01 6.511761000746e-01 6.542786127372e-01 6.573805192132e-01 6.604629336762e-01 6.635133803210e-01 6.665126396814e-01 6.694471212701e-01 6.723015269624e-01 6.750587277271e-01 6.777076677825e-01 6.802289522072e-01 6.826134069159e-01 6.848443361947e-01 6.869090910192e-01 6.887991866754e-01 6.904966745479e-01 6.919992506505e-01 6.932883929065e-01 6.943582524357e-01 6.952036502350e-01 6.958107450156e-01 6.961786215262e-01 6.962990615074e-01 6.961658945529e-01 6.957803625015e-01 6.951350083962e-01 6.942314873306e-01 6.930700380993e-01 6.916480674150e-01 6.899738345560e-01 6.880435105153e-01 6.858695931203e-01 6.834547774427e-01 6.808048850581e-01 6.779349124452e-01 6.748481979642e-01 6.715639242126e-01 6.680895876713e-01 6.644413961094e-01 6.606393367003e-01 6.566939740351e-01 6.526316851620e-01 6.484705391239e-01 6.442272751819e-01 6.399349691821e-01 6.356068680108e-01 6.312735524520e-01 6.269609017782e-01 6.226901882738e-01 6.184979646547e-01 6.144003146153e-01 6.104330357605e-01 6.066221232401e-01 6.029869986360e-01 5.995668579987e-01 5.963724271339e-01 5.934370043816e-01 5.907808757503e-01 5.884174758306e-01 5.863760653400e-01 5.846600785447e-01 5.832900802953e-01 5.822741304097e-01 5.816121437868e-01 5.813172458829e-01 5.813785492123e-01 5.817979277107e-01 5.825687465238e-01 5.836729452586e-01 5.851070395950e-01 5.868442330772e-01 5.888714171818e-01 5.911659614187e-01 5.936968854064e-01 5.964489522306e-01 5.993836424953e-01 6.024778718595e-01 6.057033443481e-01 6.090221292821e-01 6.124148087063e-01 6.158390748496e-01 6.192734340794e-01 6.226863941584e-01 6.260429628173e-01 6.293265155955e-01 6.324997065841e-01 6.355442306568e-01 6.384364681016e-01 6.411437117551e-01 6.436622937397e-01 6.459575634134e-01 6.480188686713e-01 6.498359900255e-01 6.513800291242e-01 6.526579982048e-01 6.536423724206e-01 6.543348171038e-01 6.547286320835e-01 6.548056011647e-01 6.545812367316e-01 6.540354373916e-01 6.531748075885e-01 6.520077091817e-01 6.505153962200e-01 6.487253126470e-01 6.466238418766e-01 6.442206159762e-01 6.415328344861e-01 6.385479572311e-01 6.352996850653e-01 6.317821295862e-01 6.280083780880e-01 6.240079836979e-01 6.197705364986e-01 6.153357045982e-01 6.107122308905e-01 6.059120028712e-01 6.009791330725e-01 5.959117267535e-01 5.907546822094e-01 5.855325471035e-01 5.802649961695e-01 5.750049203302e-01 5.697636035121e-01 5.645982979145e-01 5.595370020835e-01 5.546167225953e-01 5.498953435475e-01 5.453938418313e-01 5.411737172278e-01 5.372709539560e-01 5.337184822749e-01 5.305758219154e-01 5.278568069827e-01 5.256122549204e-01 5.238624406069e-01 5.226274693357e-01 5.219373544792e-01 5.217790780164e-01 5.221740732040e-01 5.231057095060e-01 5.245550062895e-01 5.265115010875e-01 5.289247123048e-01 5.317679389423e-01 5.349914649627e-01 5.385344864010e-01 5.423535651700e-01 5.463692300460e-01 5.505293108888e-01 5.547604691951e-01 5.589909506372e-01 5.631641919377e-01 5.671975527125e-01 5.710434489978e-01 5.746291452298e-01 5.779010112953e-01 5.808165831275e-01 5.833108083543e-01 5.853652430035e-01 5.869344255059e-01 5.879934432691e-01 5.885392275646e-01 5.885396290417e-01 5.880177953161e-01 5.869683274717e-01 5.854049497573e-01 5.833725580692e-01 5.808796821911e-01 5.779906884211e-01 5.747475608790e-01 5.712002492888e-01 5.674355358828e-01 5.634972125429e-01 5.594815715609e-01 5.554595803840e-01 5.515066051772e-01 5.477221292951e-01 5.441647686492e-01 5.409326268386e-01 5.380895208590e-01 5.356986703796e-01 5.338387762701e-01 5.325336723014e-01 5.318449751428e-01 5.317916664007e-01 5.323838914315e-01 5.336435264736e-01 5.355398307712e-01 5.380734923817e-01 5.412067872979e-01 5.448968481044e-01 5.491158414853e-01 5.537880357307e-01 5.588777841697e-01 5.643157895049e-01 5.700360572011e-01 5.759908537433e-01 5.820939033656e-01 5.883028053756e-01 5.945395051599e-01 6.007420156810e-01 6.068613345024e-01 6.128132682606e-01 6.185563388748e-01 6.240203600248e-01 6.291423987179e-01 6.338764185360e-01 6.381480078274e-01 6.419161075130e-01 6.451173665094e-01 6.477004770657e-01 6.496264779350e-01 6.508368689177e-01 6.513119161449e-01 6.510109739742e-01 6.499153279527e-01 6.480257070139e-01 6.453279838137e-01 6.418585109356e-01 6.376384393678e-01 6.327183351620e-01 6.271828365807e-01 6.211022836719e-01 6.146058912668e-01 6.078168909703e-01 6.008856884297e-01 5.939959643084e-01 5.873175431075e-01 5.810630289538e-01 5.754263509511e-01 5.706114309928e-01 5.668145053966e-01 5.641944438938e-01 5.629079840753e-01 5.630440946067e-01 5.646688926319e-01 5.677935516462e-01 5.723587006159e-01 5.782945183745e-01 5.854406074111e-01 5.936315511505e-01 6.026673660227e-01 6.123048754768e-01 6.223331803092e-01 6.324957382700e-01 6.425718132069e-01 6.523521367256e-01 6.616186986784e-01 6.702222484495e-01 6.779920869807e-01 6.848108725052e-01 6.905976651231e-01 6.952592359275e-01 6.987891393725e-01 7.011570229689e-01 7.023797132002e-01 7.025124054213e-01 7.015868268960e-01 6.997014467812e-01 6.969345285571e-01 6.933832612856e-01 6.891650272671e-01 6.843681426740e-01 6.791217788699e-01 6.735155737937e-01 6.676524756383e-01 6.616367106666e-01 6.555343242344e-01 6.494450307665e-01 6.434293160779e-01 6.375566115649e-01 6.319052141284e-01 6.265217201943e-01 6.214925338078e-01 6.168721253787e-01 6.127300649400e-01 6.091479104338e-01 6.061715953698e-01 6.038798683933e-01 6.023068042138e-01 6.014827971012e-01 6.014242927550e-01 6.020873540408e-01 6.034393810181e-01 6.053706047587e-01 6.077597179393e-01 6.104589457090e-01 6.132571020569e-01 6.159753673402e-01 6.183714552694e-01 6.202255734922e-01 6.213303508713e-01 6.214611516693e-01 6.204622678860e-01 6.181776910916e-01 6.145051526704e-01 6.094058562799e-01 6.028640816269e-01 5.949596763082e-01 5.858028723893e-01 5.755864400079e-01 5.645657084022e-01 5.530315627232e-01 5.413650509221e-01 5.299486320190e-01 5.192132495288e-01 5.095941497802e-01 5.014767456931e-01 4.952391595660e-01 4.911315623007e-01 4.893265834731e-01 4.898727337124e-01 4.926648853247e-01 4.975220590113e-01 5.041183019360e-01 5.120843203717e-01 5.210008271044e-01 5.304072876379e-01 5.398857784013e-01 5.489961410426e-01 5.573577369352e-01 5.646275082439e-01 5.704847311804e-01 5.747004078429e-01 5.770515062126e-01 5.774042557457e-01 5.756765249680e-01 5.718258959292e-01 5.659242826429e-01 5.580640148613e-01 5.484519580240e-01 5.373728607554e-01 5.251664524580e-01 5.123080364849e-01 4.992970172531e-01 4.867242055131e-01 4.752199905533e-01 4.653740045348e-01 4.577662417158e-01 4.528136626355e-01 4.507890587734e-01 4.517472380462e-01 4.555040966401e-01 4.617107258205e-01 4.698157770564e-01 4.792115435364e-01 4.892459487562e-01 4.992715963143e-01 5.087346153234e-01 5.171292858916e-01 5.240893855944e-01 5.293403837696e-01 5.327142762122e-01 5.341853559426e-01 5.337898039888e-01 5.316963175914e-01 5.281528310635e-01 5.234708847021e-01 5.180750828771e-01 5.124044943187e-01 5.069842091623e-01 5.023528515863e-01 4.990408293423e-01 4.975836516653e-01 4.984025529534e-01 5.018421842661e-01 5.080702065542e-01 5.170667405325e-01 5.286452626400e-01 5.423816062277e-01 5.577374585945e-01 5.740258277163e-01 5.904765644718e-01 6.063222148634e-01 6.207630351380e-01 6.330907174762e-01 6.426687471155e-01 6.489724861716e-01 6.516535442487e-01 6.504980904504e-01 6.455093449950e-01 6.368863511095e-01 6.250169625923e-01 6.105312758593e-01 5.942154405201e-01 5.770416168420e-01 5.600936102202e-01 5.444793483883e-01 5.312803333603e-01 5.213646944321e-01 5.153426609588e-01 5.134367650498e-01 5.154581672089e-01 5.208873982081e-01 5.289029380072e-01 5.385654098007e-01 5.488812477603e-01 5.588919247055e-01 5.677580015596e-01 5.747238152587e-01 5.791937026295e-01 5.806874689138e-01 5.788528863156e-01 5.735003677331e-01 5.645629647842e-01 5.521727747478e-01 5.366553466391e-01 5.185591231051e-01 4.987198492041e-01 4.782194578558e-01 4.584344935057e-01 4.409277443688e-01 4.272912433308e-01 4.189469414950e-01 4.167782525952e-01 4.209592658343e-01 4.308530524719e-01 4.451780723297e-01 4.623209765875e-01 4.805837829140e-01 4.984509303725e-01 5.146689620067e-01 5.283123094171e-01 5.387925667702e-01 5.457937918212e-01 5.492684974985e-01 5.493465734395e-01 5.462968628246e-01 5.404763564042e-01 5.322639611887e-01 5.220812592777e-01 5.103440511164e-01 4.975136883782e-01 4.841275907218e-01 4.716777763909e-01 4.570011539206e-01 4.448915230119e-01 4.386660804401e-01 4.371386021919e-01 4.361634058265e-01 4.331210319411e-01 4.297576106042e-01 4.306824292773e-01 4.387356808264e-01 4.518487319425e-01 4.648817252447e-01 4.742019889647e-01 4.804110523070e-01 4.871149982142e-01 4.969549337196e-01 5.086448550036e-01 5.180111705547e-01 5.218061556613e-01 5.205968752828e-01 5.183984810458e-01 5.192518762480e-01 5.236738132158e-01 5.285798102926e-01 5.307003833060e-01 5.299727940189e-01 5.297879343778e-01 5.337954128935e-01 5.420845607706e-01 5.506925281831e-01 5.549568904290e-01 5.532440291044e-01 5.478668860024e-01 5.426272070802e-01 5.390489955007e-01 5.348345112232e-01 5.262760383050e-01 5.122655594474e-01 4.962522129837e-01 4.843625154040e-01 4.807176568800e-01 4.841528550695e-01 4.900884536584e-01 4.954559593684e-01 5.013696048110e-01 5.112420581962e-01 5.263490524829e-01 5.433684978349e-01 5.564878441778e-01 5.617514482444e-01 5.596767370504e-01 5.542721472239e-01 5.493683293652e-01 5.452497715344e-01 5.387907531123e-01 5.270012294640e-01 5.105994945724e-01 4.943436868959e-01 4.835255720446e-01 4.794069428155e-01 4.782925936009e-01 4.755081327574e-01 4.700978381276e-01 4.658359728253e-01 4.675988840253e-01 4.763125839615e-01 4.877582300057e-01 4.965385918846e-01 5.007758488358e-01 5.033504304241e-01 5.088219619008e-01 5.187420092388e-01 5.299764857629e-01 5.377751067442e-01 5.402858833367e-01 5.404262211878e-01 5.435363092689e-01 5.525616808595e-01 5.652235410414e-01 5.761259474603e-01 5.813569950935e-01 5.812091541433e-01 5.791536639212e-01 5.781383705728e-01 5.776656392167e-01 5.745868299040e-01 5.668200037427e-01 5.563208441353e-01 5.484454007573e-01 5.476676558017e-01 5.532209686582e-01 5.594269233470e-01 5.605601423656e-01 5.555432378891e-01 5.489911190859e-01 5.479191294429e-01 5.334792735627e-01 4.876292468762e-01 4.683078717098e-01 4.968475799600e-01 5.248758357126e-01 5.098950206990e-01 4.655662239204e-01 4.507267948686e-01 4.913102041024e-01 5.364728879169e-01 5.372956219165e-01 4.988490605062e-01 4.724306414985e-01 4.931231418935e-01 5.252948625765e-01 5.190437919793e-01 4.718940318120e-01 4.346741296893e-01 4.558928297927e-01 5.061440124803e-01 5.280611281310e-01 5.062250026661e-01 4.709490646491e-01 4.617485181094e-01 4.773759588878e-01 4.875481999911e-01 4.836477962679e-01 4.856590971634e-01 5.053716820370e-01 5.237107845980e-01 5.198887084868e-01 5.033240431821e-01 5.052707732306e-01 5.328970026761e-01 5.543801863084e-01 5.434110255298e-01 5.138556721472e-01 5.092091629212e-01 5.444519216254e-01 5.811642186961e-01 5.829271629159e-01 5.557585681217e-01 5.387552966034e-01 5.530046158274e-01 5.700960360499e-01 5.560461674766e-01 5.172830206908e-01 4.968579715089e-01 5.168092333186e-01 5.406246597322e-01 5.272902359092e-01 4.821619920293e-01 4.546201624315e-01 4.753505662108e-01 5.056727778915e-01 5.000664401727e-01 4.673322309687e-01 4.661724198899e-01 5.239368506010e-01 5.870905824107e-01 5.993609570993e-01 5.560723512184e-01 5.062358584376e-01 5.079913714438e-01 5.499708991557e-01 5.743490712832e-01 5.552107622585e-01 5.145499006227e-01 4.913996107702e-01 4.920764015437e-01 4.886532591237e-01 4.688650269207e-01 4.562712564247e-01 4.753460998396e-01 5.095371464065e-01 5.255890961880e-01 5.170889006018e-01 5.088032988528e-01 5.224865749120e-01 5.445301363948e-01 5.470641744793e-01 5.261792551205e-01 5.081069454381e-01 5.167468903094e-01 5.383499122776e-01 5.409003734132e-01 5.143510352506e-01 4.820440500612e-01 4.779335171840e-01 5.053655824568e-01 5.363250210949e-01 5.486396754324e-01 5.412575235474e-01 5.260664339578e-01 5.165957046780e-01 5.222841035426e-01 5.441171584638e-01 5.700551405264e-01 5.803496497959e-01 5.640850340467e-01 5.336666909483e-01
 3.809943936847e-01 3.812557395837e-01 3.819586466104e-01 3.824598895389e-01 3.824171740820e-01 3.822877820858e-01 3.827024396067e-01 3.835774432379e-01 3.842240874580e-01 3.843003680650e-01 3.842713143804e-01 3.847618035923e-01 3.856940548330e-01 3.864046495024e-01 3.865685944323e-01 3.866404966515e-01 3.871945009172e-01 3.881072943729e-01 3.887496285490e-01 3.889132468415e-01 3.891078845839e-01 3.897989745933e-01 3.907181637599e-01 3.912692653734e-01 3.914165139447e-01 3.917553458785e-01 3.926567631040e-01 3.937109214811e-01 3.942980141346e-01 3.944848271051e-01 3.949565592288e-01 3.960569561745e-01 3.972897162108e-01 3.980031926493e-01 3.982928706339e-01 3.988609214924e-01 4.000444926131e-01 4.013552242126e-01 4.021663905385e-01 4.025630218399e-01 4.032042418188e-01 4.043969557379e-01 4.056756770867e-01 4.064761695060e-01 4.069355042160e-01 4.076841456988e-01 4.089302116128e-01 4.101588560566e-01 4.108900972638e-01 4.113878343668e-01 4.122912233389e-01 4.136838044525e-01 4.149458385837e-01 4.156406855416e-01 4.161771362615e-01 4.172574090846e-01 4.188578213720e-01 4.202235037275e-01 4.209380138403e-01 4.215369144549e-01 4.227713782808e-01 4.245420942790e-01 4.260191918189e-01 4.267999287449e-01 4.274764002133e-01 4.288169519992e-01 4.306855220881e-01 4.322323058568e-01 4.330811538476e-01 4.338442375143e-01 4.352510937845e-01 4.371371030552e-01 4.386963171724e-01 4.396077088645e-01 4.404546008725e-01 4.419010267164e-01 4.437735069734e-01 4.453264322685e-01 4.462870745859e-01 4.472111327751e-01 4.486855013345e-01 4.505306589305e-01 4.520761285770e-01 4.530935142902e-01 4.540790236090e-01 4.555592413178e-01 4.573769857729e-01 4.589302929691e-01 4.600049580358e-01 4.610392880295e-01 4.625108380485e-01 4.642941744138e-01 4.658629966311e-01 4.670007667155e-01 4.680727860386e-01 4.695178907396e-01 4.712692955677e-01 4.728647959992e-01 4.740692519704e-01 4.751739630389e-01 4.765846528366e-01 4.782977782280e-01 4.799230546510e-01 4.812051705422e-01 4.823403719373e-01 4.837061193553e-01 4.853734391081e-01 4.870284997332e-01 4.883909059508e-01 4.895639133079e-01 4.908808824099e-01 4.924834151472e-01 4.941515029143e-01 4.955971706829e-01 4.968169306070e-01 4.980876866323e-01 4.996116197978e-01 5.012702449008e-01 5.027846298463e-01 5.040652804659e-01 5.053063952145e-01 5.067416337154e-01 5.083585378401e-01 5.099183142993e-01 5.112628341613e-01 5.124960690602e-01 5.138458080145e-01 5.153820516162e-01 5.169452913730e-01 5.183537223985e-01 5.196113801373e-01 5.208897274201e-01 5.223176841617e-01 5.238381959285e-01 5.252946105941e-01 5.266109144458e-01 5.278668866869e-01 5.291927567699e-01 5.306278716209e-01 5.320907512610e-01 5.334737526259e-01 5.347573294888e-01 5.360227000296e-01 5.373566838931e-01 5.387624426920e-01 5.401638370458e-01 5.414845072780e-01 5.427338188892e-01 5.439820421333e-01 5.452866251192e-01 5.466279464579e-01 5.479427820539e-01 5.491922483297e-01 5.503949254151e-01 5.516014044801e-01 5.528372363519e-01 5.540850434285e-01 5.553148524200e-01 5.565053737806e-01 5.576585328215e-01 5.587989942406e-01 5.599533794611e-01 5.611292903177e-01 5.623054295229e-01 5.634425819431e-01 5.645319442607e-01 5.656058442668e-01 5.667066543013e-01 5.678352605658e-01 5.689532291441e-01 5.700251311212e-01 5.710531839310e-01 5.720760068619e-01 5.731257033399e-01 5.741922462785e-01 5.752386247162e-01 5.762358032377e-01 5.771946836405e-01 5.781547451380e-01 5.791425708762e-01 5.801329599808e-01 5.810845258591e-01 5.819848357482e-01 5.828654534990e-01 5.837632792905e-01 5.846726475883e-01 5.855537260170e-01 5.863869863930e-01 5.871938810446e-01 5.880058444750e-01 5.888254844380e-01 5.896263346738e-01 5.903830337880e-01 5.911087082081e-01 5.918345268986e-01 5.925704804910e-01 5.932887265009e-01 5.939638395250e-01 5.946031700528e-01 5.952402699366e-01 5.958891944297e-01 5.965261931538e-01 5.971186191177e-01 5.976723790534e-01 5.982193630086e-01 5.987777221601e-01 5.993267023822e-01 5.998356413827e-01 6.003040322736e-01 6.007652403599e-01 6.012348975261e-01 6.016940145627e-01 6.021155135356e-01 6.024997357029e-01 6.028747043462e-01 6.032571034663e-01 6.036271234737e-01 6.039610765462e-01 6.042614730529e-01 6.045547486775e-01 6.048518767709e-01 6.051353601884e-01 6.053814464314e-01 6.056000034542e-01 6.058154046223e-01 6.060297493627e-01 6.062245806458e-01 6.063856802798e-01 6.065236416494e-01 6.066612173696e-01 6.067951104980e-01 6.069031684456e-01 6.069812129472e-01 6.070429397112e-01 6.071016027170e-01 6.071518044006e-01 6.071774960211e-01 6.071754565278e-01 6.071629932096e-01 6.071478082169e-01 6.071166235248e-01 6.070622095499e-01 6.069868146168e-01 6.069031253590e-01 6.068138546742e-01 6.067052534448e-01 6.065752607753e-01 6.064334177316e-01 6.062818160766e-01 6.061191209771e-01 6.059393449234e-01 6.057428211610e-01 6.055377594761e-01 6.053240629331e-01 6.050939003899e-01 6.048486726394e-01 6.045957354392e-01 6.043333916357e-01 6.040619532377e-01 6.037751195149e-01 6.034773286583e-01 6.031751448884e-01 6.028644179365e-01 6.025395571223e-01 6.022067990525e-01 6.018684643612e-01 6.015249287598e-01 6.011748199550e-01 6.008123214284e-01 6.004450151233e-01 6.000766649064e-01 5.997027001532e-01 5.993237587482e-01 5.989399055248e-01 5.985533384437e-01 5.981667918016e-01 5.977732232220e-01 5.973763287831e-01 5.969811612139e-01 5.965853407713e-01 5.961892682530e-01 5.957916551487e-01 5.953909482650e-01 5.949914207540e-01 5.945938672424e-01 5.941983902517e-01 5.938082060580e-01 5.934229686996e-01 5.930362106039e-01 5.926529074615e-01 5.922756251847e-01 5.919082442643e-01 5.915518920295e-01 5.911995789133e-01 5.908508890848e-01 5.905121185381e-01 5.901827754945e-01 5.898673648857e-01 5.895645188307e-01 5.892690740298e-01 5.889855585065e-01 5.887112347177e-01 5.884502361217e-01 5.882072610698e-01 5.879779350547e-01 5.877623263994e-01 5.875602290466e-01 5.873726276891e-01 5.872042387999e-01 5.870547770634e-01 5.869240456138e-01 5.868097958399e-01 5.867137760829e-01 5.866370321556e-01 5.865843055957e-01 5.865545951501e-01 5.865452126774e-01 5.865554714128e-01 5.865897768965e-01 5.866504900336e-01 5.867372638860e-01 5.868480082968e-01 5.869825796734e-01 5.871423913600e-01 5.873307801502e-01 5.875493206629e-01 5.877950781253e-01 5.880670106948e-01 5.883683597771e-01 5.886987118535e-01 5.890607840352e-01 5.894557353013e-01 5.898796415104e-01 5.903321463829e-01 5.908175429086e-01 5.913363139695e-01 5.918902136542e-01 5.924754873679e-01 5.930920681390e-01 5.937417982232e-01 5.944272928714e-01 5.951477674488e-01 5.959037975822e-01 5.966912002749e-01 5.975128363440e-01 5.983705300311e-01 5.992642852796e-01 6.001952075148e-01 6.011585357058e-01 6.021555126404e-01 6.031905634002e-01 6.042611097223e-01 6.053684709260e-01 6.065092394474e-01 6.076841094277e-01 6.088951449961e-01 6.101429102669e-01 6.114262975290e-01 6.127428971709e-01 6.140932235678e-01 6.154793430507e-01 6.169019161863e-01 6.183575391481e-01 6.198461294548e-01 6.213669443009e-01 6.229211933514e-01 6.245115760943e-01 6.261333484652e-01 6.277863329986e-01 6.294695619128e-01 6.311843361948e-01 6.329318658504e-01 6.347091123970e-01 6.365146808444e-01 6.383502561547e-01 6.402129167173e-01 6.421056746141e-01 6.440243164728e-01 6.459697169679e-01 6.479421274209e-01 6.499393540600e-01 6.519628946013e-01 6.540083407596e-01 6.560768037615e-01 6.581700544203e-01 6.602852375528e-01 6.624209380776e-01 6.645779240400e-01 6.667509520188e-01 6.689469929263e-01 6.711611115514e-01 6.733902716882e-01 6.756386565279e-01 6.778992156528e-01 6.801766849489e-01 6.824686307354e-01 6.847716154544e-01 6.870887342278e-01 6.894150948221e-01 6.917526041530e-01 6.941010569068e-01 6.964568563100e-01 6.988214738451e-01 7.011913625080e-01 7.035665002450e-01 7.059473613442e-01 7.083316050655e-01 7.107197951980e-01 7.131097326041e-01 7.154987275360e-01 7.178900084917e-01 7.202789580497e-01 7.226676687753e-01 7.250543459437e-01 7.274335624658e-01 7.298114366344e-01 7.321810385227e-01 7.345453069570e-01 7.369040453703e-01 7.392510947501e-01 7.415917414017e-01 7.439198110336e-01 7.462373306911e-01 7.485452339732e-01 7.508370547964e-01 7.531175852535e-01 7.553813420036e-01 7.576282442672e-01 7.598637333944e-01 7.620771088522e-01 7.642755559300e-01 7.664545954816e-01 7.686101952440e-01 7.707508321959e-01 7.728653364685e-01 7.749602759479e-01 7.770310202789e-01 7.790760277084e-01 7.811005061021e-01 7.830961945674e-01 7.850675765439e-01 7.870129125130e-01 7.889268191196e-01 7.908173214701e-01 7.926754700120e-01 7.945055527239e-01 7.963057664515e-01 7.980715266928e-01 7.998102977328e-01 8.015154513876e-01 8.031871571303e-01 8.048271508875e-01 8.064292400142e-01 8.080009124724e-01 8.095362925427e-01 8.110361843851e-01 8.125025014697e-01 8.139268941666e-01 8.153190463332e-01 8.166724609979e-01 8.179862508610e-01 8.192662355990e-01 8.205030204370e-01 8.217051513586e-01 8.228664064624e-01 8.239859756448e-01 8.250696289779e-01 8.261091377176e-01 8.271118141956e-01 8.280734118513e-01 8.289919006554e-01 8.298734242056e-01 8.307108084497e-01 8.315094086355e-01 8.322682674814e-01 8.329805472212e-01 8.336567457815e-01 8.342884936118e-01 8.348800803106e-01 8.354333182238e-01 8.359409648230e-01 8.364114587941e-01 8.368399424592e-01 8.372267582070e-01 8.375752193957e-01 8.378791323227e-01 8.381486297849e-01 8.383759409607e-01 8.385634162740e-01 8.387145758615e-01 8.388210617341e-01 8.388974211644e-01 8.389309610036e-01 8.389270855914e-01 8.388908912398e-01 8.388107003282e-01 8.387036522430e-01 8.385559872938e-01 8.383738796405e-01 8.381633457875e-01 8.379116162369e-01 8.376362326286e-01 8.373233407776e-01 8.369804823521e-01 8.366120338721e-01 8.362066748531e-01 8.357822928878e-01 8.353238864033e-01 8.348409691405e-01 8.343373230500e-01 8.337997228090e-01 8.332501536833e-01 8.326706854624e-01 8.320729901841e-01 8.314600205120e-01 8.308174002315e-01 8.301707393688e-01 8.294987008164e-01 8.288141932012e-01 8.281213817552e-01 8.274064205266e-01 8.266924629814e-01 8.259601867982e-01 8.252244643287e-01 8.244835289643e-01 8.237299016586e-01 8.229843061291e-01 8.222267464329e-01 8.214752895810e-01 8.207251311287e-01 8.199704730379e-01 8.192306200443e-01 8.184876945077e-01 8.177576490931e-01 8.170379238384e-01 8.163216374357e-01 8.156280684699e-01 8.149400313282e-01 8.142734319478e-01 8.136251738261e-01 8.129897525236e-01 8.123841470456e-01 8.117927619768e-01 8.112313239022e-01 8.106954093145e-01 8.101816825817e-01 8.097064745604e-01 8.092532902249e-01 8.088378823738e-01 8.084573073384e-01 8.081056856898e-01 8.078007787446e-01 8.075260483351e-01 8.072965109603e-01 8.071090251448e-01 8.069596771213e-01 8.068615996241e-01 8.068032196753e-01 8.067941769663e-01 8.068367542345e-01 8.069213146502e-01 8.070653396982e-01 8.072532851650e-01 8.074987168587e-01 8.077978394826e-01 8.081466559449e-01 8.085582181537e-01 8.090194460206e-01 8.095421353893e-01 8.101224584739e-01 8.107530387641e-01 8.114530473750e-01 8.122041343755e-01 8.130180027877e-01 8.138933015049e-01 8.148204946638e-01 8.158162979595e-01 8.168642767986e-01 8.179762127097e-01 8.191484718323e-01 8.203725872923e-01 8.216652841924e-01 8.230072004670e-01 8.244115902474e-01 8.258729194367e-01 8.273854982814e-01 8.289612098995e-01 8.305835258162e-01 8.322643299379e-01 8.339959377062e-01 8.357753207702e-01 8.376119082929e-01 8.394886459591e-01 8.414182275661e-01 8.433911515585e-01 8.454052696601e-01 8.474680297215e-01 8.495641699155e-01 8.517037767348e-01 8.538787357480e-01 8.560855483130e-01 8.583308328022e-01 8.605994872903e-01 8.629033865457e-01 8.652302476698e-01 8.675786757813e-01 8.699550059461e-01 8.723428294347e-01 8.747535864905e-01 8.771763249979e-01 8.796089502727e-01 8.820568165546e-01 8.845022260515e-01 8.869592410313e-01 8.894161174603e-01 8.918671456261e-01 8.943222164942e-01 8.967620316072e-01 8.991987112650e-01 9.016206680172e-01 9.040242182080e-01 9.064188431765e-01 9.087832378711e-01 9.111309985331e-01 9.134506930180e-01 9.157385500914e-01 9.180013231949e-01 9.202213502236e-01 9.224102670877e-01 9.245584750486e-01 9.266599209271e-01 9.287229237183e-01 9.307294056182e-01 9.326914049136e-01 9.345992562817e-01 9.364457502538e-01 9.382437199304e-01 9.399686705250e-01 9.416385412732e-01 9.432395548761e-01 9.447677919947e-01 9.462348268308e-01 9.476179484304e-01 9.489330852924e-01 9.501685868531e-01 9.513194029396e-01 9.523964940882e-01 9.533811229589e-01 9.542851934419e-01 9.551019165170e-01 9.558233738224e-01 9.564618414166e-01 9.569985160294e-01 9.574457320251e-01 9.577974076096e-01 9.580456803429e-01 9.582036453253e-01 9.582539871523e-01 9.582075114583e-01 9.580609059869e-01 9.578033086475e-01 9.574516850195e-01 9.569874456477e-01 9.564220225571e-01 9.557523254301e-01 9.549723139682e-01 9.540922670201e-01 9.531005886410e-01 9.520055135874e-01 9.508055093230e-01 9.494957101982e-01 9.480862735269e-01 9.465674636357e-01 9.449475623168e-01 9.432240851657e-01 9.413945042470e-01 9.394706199990e-01 9.374414867590e-01 9.353167207057e-01 9.330964235202e-01 9.307757760737e-01 9.283681213899e-01 9.258632850286e-01 9.232723509740e-01 9.205951095576e-01 9.178305141413e-01 9.149878658437e-01 9.120616826422e-01 9.090622719741e-01 9.059889607019e-01 9.028434195482e-01 8.996355564413e-01 8.963588894994e-01 8.930265256193e-01 8.896375864117e-01 8.861940194038e-01 8.827067300886e-01 8.791714044442e-01 8.755987421075e-01 8.719917386168e-01 8.683502370114e-01 8.646882879972e-01 8.610013783475e-01 8.572995515958e-01 8.535863076056e-01 8.498645932659e-01 8.461471754263e-01 8.424289789635e-01 8.387231962369e-01 8.350318464099e-01 8.313570229629e-01 8.277125558973e-01 8.240965750215e-01 8.205181736718e-01 8.169822092147e-01 8.134906616432e-01 8.100558612322e-01 8.066750221891e-01 8.033596604933e-01 8.001139214821e-01 7.969377372847e-01 7.938435700280e-01 7.908294190329e-01 7.879034501594e-01 7.850721254967e-01 7.823332681467e-01 7.796996895244e-01 7.771645218142e-01 7.747404556158e-01 7.724268474397e-01 7.702251827456e-01 7.681433080697e-01 7.661771232162e-01 7.643333486238e-01 7.626119014682e-01 7.610139536399e-01 7.595425183884e-01 7.581943411139e-01 7.569747712671e-01 7.558791378389e-01 7.549080078956e-01 7.540636926747e-01 7.533400175115e-01 7.527401771307e-01 7.522596102364e-01 7.518946515896e-01 7.516478284444e-01 7.515099424443e-01 7.514822336267e-01 7.515591422646e-01 7.517360896051e-01 7.520115075347e-01 7.523767950969e-01 7.528303801902e-01 7.533680335647e-01 7.539809708257e-01 7.546674116812e-01 7.554200245138e-01 7.562316806686e-01 7.570998326713e-01 7.580150680553e-01 7.589736539003e-01 7.599678923019e-01 7.609925373651e-01 7.620398507784e-01 7.631044523762e-01 7.641806399477e-01 7.652599022024e-01 7.663379128673e-01 7.674062566361e-01 7.684596534728e-01 7.694916352434e-01 7.704961734044e-01 7.714671977516e-01 7.723975749278e-01 7.732818570238e-01 7.741159262749e-01 7.748917125878e-01 7.756049525346e-01 7.762494320775e-01 7.768210526341e-01 7.773135252719e-01 7.777228305406e-01 7.780452415032e-01 7.782734382510e-01 7.784057981512e-01 7.784378022441e-01 7.783646208872e-01 7.781841309846e-01 7.778924535532e-01 7.774864750379e-01 7.769631546514e-01 7.763209086482e-01 7.755579256742e-01 7.746689544737e-01 7.736574517583e-01 7.725170895283e-01 7.712499235681e-01 7.698557866703e-01 7.683296531194e-01 7.666784858613e-01 7.648946405755e-01 7.629837603121e-01 7.609449440658e-01 7.587789083074e-01 7.564898556839e-01 7.540758827189e-01 7.515406404107e-01 7.488879073194e-01 7.461162311104e-01 7.432352612886e-01 7.402430135301e-01 7.371451572441e-01 7.339481857764e-01 7.306514471890e-01 7.272659173210e-01 7.237925259483e-01 7.202387436419e-01 7.166136416816e-01 7.129178249406e-01 7.091636383028e-01 7.053539038980e-01 7.014986181213e-01 6.976073507613e-01 6.936852575401e-01 6.897446653624e-01 6.857911344979e-01 6.818361919025e-01 6.778911108911e-01 6.739616259184e-01 6.700628327342e-01 6.662030205649e-01 6.623912161116e-01 6.586446720049e-01 6.549666946318e-01 6.513747065764e-01 6.478773647202e-01 6.444849091566e-01 6.412127216912e-01 6.380662008506e-01 6.350605097582e-01 6.322060404614e-01 6.295103855385e-01 6.269875236765e-01 6.246431228694e-01 6.224878209923e-01 6.205311554143e-01 6.187786353181e-01 6.172373892969e-01 6.159139752821e-01 6.148143968643e-01 6.139406865540e-01 6.132974999471e-01 6.128863633341e-01 6.127080379218e-01 6.127636792707e-01 6.130495436387e-01 6.135654242590e-01 6.143069228863e-01 6.152682472497e-01 6.164465307420e-01 6.178295351665e-01 6.194150569048e-01 6.211903144408e-01 6.231452229594e-01 6.252725701491e-01 6.275546039139e-01 6.299832815890e-01 6.325454753530e-01 6.352227279910e-01 6.380062280813e-01 6.408752835423e-01 6.438192293560e-01 6.468197850359e-01 6.498594697384e-01 6.529269008254e-01 6.560001973390e-01 6.590678724454e-01 6.621099309597e-01 6.651083753584e-01 6.680534592479e-01 6.709226645601e-01 6.737038748365e-01 6.763829407669e-01 6.789398842427e-01 6.813665780832e-01 6.836442067101e-01 6.857590760351e-01 6.877035040328e-01 6.894586106224e-01 6.910189338362e-01 6.923694135167e-01 6.935038760850e-01 6.944106379373e-01 6.950819987684e-01 6.955135049439e-01 6.956939589565e-01 6.956238145238e-01 6.952953360305e-01 6.947042927613e-01 6.938552758328e-01 6.927408237425e-01 6.913675706159e-01 6.897341040732e-01 6.878425655042e-01 6.857034135106e-01 6.833152716377e-01 6.806904924172e-01 6.778384322584e-01 6.747651485954e-01 6.714887627589e-01 6.680169269995e-01 6.643686748809e-01 6.605588967155e-01 6.566022624085e-01 6.525252249922e-01 6.483404153328e-01 6.440755114337e-01 6.397522886656e-01 6.353902334995e-01 6.310247090120e-01 6.266702961742e-01 6.223618771310e-01 6.181263442750e-01 6.139842718761e-01 6.099740843957e-01 6.061141951025e-01 6.024367401036e-01 5.989703281528e-01 5.957302098686e-01 5.927530592905e-01 5.900510283635e-01 5.876489675347e-01 5.855675650005e-01 5.838127827627e-01 5.824108129861e-01 5.813575511252e-01 5.806674799527e-01 5.803404007758e-01 5.803721872311e-01 5.807675191801e-01 5.815093040058e-01 5.825910781937e-01 5.840003611007e-01 5.857126437688e-01 5.877201086840e-01 5.899874857520e-01 5.924979936837e-01 5.952251345478e-01 5.981323518154e-01 6.012055627111e-01 6.044010217925e-01 6.076957798911e-01 6.110612337200e-01 6.144575983423e-01 6.178676820929e-01 6.212500149885e-01 6.245833118955e-01 6.278395421066e-01 6.309860293316e-01 6.340102291313e-01 6.368744978200e-01 6.395672579898e-01 6.420675901381e-01 6.443456606446e-01 6.464021022755e-01 6.482044529121e-01 6.497479520265e-01 6.510244648746e-01 6.520080013405e-01 6.527107776634e-01 6.531081445541e-01 6.532019209710e-01 6.529930593217e-01 6.524614500464e-01 6.516284540874e-01 6.504754798646e-01 6.490091926899e-01 6.472425246924e-01 6.451568567422e-01 6.427819055654e-01 6.401082519807e-01 6.371424437842e-01 6.339106680158e-01 6.303964600312e-01 6.266385855553e-01 6.226338442696e-01 6.183974347092e-01 6.139620441958e-01 6.093215602464e-01 6.045205366634e-01 5.995706950104e-01 5.944914298894e-01 5.893305952659e-01 5.840942320713e-01 5.788334137773e-01 5.735792980691e-01 5.683589955315e-01 5.632326963902e-01 5.582193815495e-01 5.533806541694e-01 5.487557807770e-01 5.443835204541e-01 5.403271911096e-01 5.366107939116e-01 5.332948319588e-01 5.304147952350e-01 5.279990560981e-01 5.260998539619e-01 5.247219959957e-01 5.239038231671e-01 5.236512340163e-01 5.239621763501e-01 5.248503776484e-01 5.262797314935e-01 5.282490768972e-01 5.307156772150e-01 5.336387737065e-01 5.369853413622e-01 5.406804141687e-01 5.446841560365e-01 5.489232370003e-01 5.533270693246e-01 5.578402277071e-01 5.623720842248e-01 5.668696833572e-01 5.712549325828e-01 5.754592971205e-01 5.794310781953e-01 5.830939928295e-01 5.864123079691e-01 5.893251766134e-01 5.917931475887e-01 5.937938347241e-01 5.952785255800e-01 5.962508943892e-01 5.966852442588e-01 5.965805819919e-01 5.959579161331e-01 5.948099618711e-01 5.931820650492e-01 5.910956709255e-01 5.885864170533e-01 5.857208787846e-01 5.825311351685e-01 5.790989444707e-01 5.754839456585e-01 5.717512273568e-01 5.679955996360e-01 5.642711314645e-01 5.606763423414e-01 5.572810835255e-01 5.541539623363e-01 5.513845706404e-01 5.490150350205e-01 5.471238973984e-01 5.457526626894e-01 5.449362484745e-01 5.447229137957e-01 5.451096160893e-01 5.461224431362e-01 5.477535782310e-01 5.499849006725e-01 5.528097582215e-01 5.561807684128e-01 5.600763463836e-01 5.644451370423e-01 5.692353224544e-01 5.744098361378e-01 5.798946596179e-01 5.856471806751e-01 5.916029913367e-01 5.976981413538e-01 6.038818748889e-01 6.100787933840e-01 6.162381563680e-01 6.222907353324e-01 6.281690267545e-01 6.338230250011e-01 6.391687100820e-01 6.441569819324e-01 6.487152468902e-01 6.527782810366e-01 6.562944225428e-01 6.591898101060e-01 6.614218555426e-01 6.629308570404e-01 6.636707519075e-01 6.636172646114e-01 6.627259569705e-01 6.609984745162e-01 6.584224609367e-01 6.550102984560e-01 6.508062438899e-01 6.458376421865e-01 6.401945492074e-01 6.339568045811e-01 6.272351655477e-01 6.201790027635e-01 6.129247808887e-01 6.056655577963e-01 5.985850061307e-01 5.918871746368e-01 5.857900481397e-01 5.804898476356e-01 5.761997246716e-01 5.730882024695e-01 5.713061344583e-01 5.709728705367e-01 5.721332397983e-01 5.748215113506e-01 5.789790908457e-01 5.845212780300e-01 5.913162546083e-01 5.991682972719e-01 6.078940035642e-01 6.172474356510e-01 6.269993901188e-01 6.369199176288e-01 6.467588374209e-01 6.563252687384e-01 6.654005598190e-01 6.738204686295e-01 6.814445331776e-01 6.881315618826e-01 6.938191722894e-01 6.984241583133e-01 7.019159464788e-01 7.043023129295e-01 7.055724456266e-01 7.057892000186e-01 7.049986082843e-01 7.032662057741e-01 7.006920515963e-01 6.973465056995e-01 6.933432124360e-01 6.887669707098e-01 6.837138791317e-01 6.782880342587e-01 6.725542426515e-01 6.666169310962e-01 6.605372809551e-01 6.543880542931e-01 6.482535690404e-01 6.421794236649e-01 6.362617284251e-01 6.305593528497e-01 6.251537677712e-01 6.201440747671e-01 6.155973521762e-01 6.116257391933e-01 6.083040281795e-01 6.057107911753e-01 6.039222947895e-01 6.029592029040e-01 6.028560724143e-01 6.035730365841e-01 6.050556250299e-01 6.072062539620e-01 6.098673437038e-01 6.128821494980e-01 6.160259765334e-01 6.190747698358e-01 6.218027602135e-01 6.239461062542e-01 6.253000508095e-01 6.256428996944e-01 6.247968322893e-01 6.226367271908e-01 6.190521167668e-01 6.140237785246e-01 6.075589407137e-01 5.997443429062e-01 5.907318831064e-01 5.807128619065e-01 5.699790918576e-01 5.588377808594e-01 5.476656069167e-01 5.368776923525e-01 5.268731480529e-01 5.180918526611e-01 5.108955084141e-01 5.056110161759e-01 5.024791476598e-01 5.016059787029e-01 5.030169126029e-01 5.065749476991e-01 5.120608064176e-01 5.191631731001e-01 5.274811672001e-01 5.366182345681e-01 5.461148640645e-01 5.555516084094e-01 5.645195841073e-01 5.726202253986e-01 5.795336274935e-01 5.849406115218e-01 5.885996249614e-01 5.903194593703e-01 5.899403604846e-01 5.874084425431e-01 5.826882203967e-01 5.758534506339e-01 5.670495876095e-01 5.564797651313e-01 5.444860369459e-01 5.314518918501e-01 5.178754209849e-01 5.043408246002e-01 4.914490436374e-01 4.798806377098e-01 4.702477061731e-01 4.631036270701e-01 4.588642211312e-01 4.577206776354e-01 4.596715261937e-01 4.644525921638e-01 4.716315692790e-01 4.806291089636e-01 4.907773697689e-01 5.014329679237e-01 5.119493787406e-01 5.217887295155e-01 5.304938393848e-01 5.377053147098e-01 5.432080092829e-01 5.468512862162e-01 5.486250879699e-01 5.486023076158e-01 5.469335463329e-01 5.438855253237e-01 5.397568013974e-01 5.349551935031e-01 5.299242873887e-01 5.251549039073e-01 5.211972637034e-01 5.185637320866e-01 5.177767415639e-01 5.192664994782e-01 5.233308154685e-01 5.301408776455e-01 5.396224120142e-01 5.515379659783e-01 5.654389750306e-01 5.806976128289e-01 5.966072936855e-01 6.123441082674e-01 6.271089311844e-01 6.401168721322e-01 6.506470801474e-01 6.581251486325e-01 6.620762573931e-01 6.622325066191e-01 6.585029976321e-01 6.509862712626e-01 6.400269306152e-01 6.261431803991e-01 6.100813972536e-01 5.927557209742e-01 5.751977735758e-01 5.585411247774e-01 5.438633976965e-01 5.321419320698e-01 5.241040242493e-01 5.201179969738e-01 5.201993933377e-01 5.239444064295e-01 5.306754085829e-01 5.395047214433e-01 5.494464699690e-01 5.595455991213e-01 5.688799699996e-01 5.766592949103e-01 5.821993139511e-01 5.849378420384e-01 5.844738201520e-01 5.805126372523e-01 5.729552356703e-01 5.618651994296e-01 5.475109647265e-01 5.304291577668e-01 5.113902586632e-01 4.914797316737e-01 4.720433394759e-01 4.546206639989e-01 4.408409876105e-01 4.321187998976e-01 4.294290230511e-01 4.330203502703e-01 4.423506479898e-01 4.562426624565e-01 4.731082876714e-01 4.912938806374e-01 5.092622968855e-01 5.257450161038e-01 5.397991767591e-01 5.507854603423e-01 5.583783801697e-01 5.624820959038e-01 5.631947662633e-01 5.607536839650e-01 5.554577870826e-01 5.476693156320e-01 5.377463477181e-01 5.260795804913e-01 5.131098285212e-01 5.003373062589e-01 4.846475794926e-01 4.708277835941e-01 4.622576745478e-01 4.578688987560e-01 4.535734492195e-01 4.467181306672e-01 4.391094081372e-01 4.357147197643e-01 4.399791908972e-01 4.502764486885e-01 4.615225695833e-01 4.699592363041e-01 4.761553947160e-01 4.837778352414e-01 4.954269799598e-01 5.095213175165e-01 5.214924172348e-01 5.278023069291e-01 5.288698760229e-01 5.286075679472e-01 5.309070003530e-01 5.361210964209e-01 5.410840173675e-01 5.426117329710e-01 5.409119065705e-01 5.397824737726e-01 5.433006902507e-01 5.518182541242e-01 5.613976093424e-01 5.673077377595e-01 5.678711296372e-01 5.653646081230e-01 5.633994343251e-01 5.630697784256e-01 5.615227593993e-01 5.545398635088e-01 5.405841205890e-01 5.227449085694e-01 5.069793222149e-01 4.976953567062e-01 4.944690518919e-01 4.935534795498e-01 4.926009618885e-01 4.934916028649e-01 5.004545295719e-01 5.152171937507e-01 5.342356692669e-01 5.510884130089e-01 5.613045130409e-01 5.650889669913e-01 5.661029115414e-01 5.675809003747e-01 5.690918913758e-01 5.670121367264e-01 5.582309497503e-01 5.435826922225e-01 5.279718254773e-01 5.167938049418e-01 5.114609140690e-01 5.084810516378e-01 5.033397288242e-01 4.951554924555e-01 4.878019523334e-01 4.863927825513e-01 4.921648110715e-01 5.010813549812e-01 5.077145326508e-01 5.101161058245e-01 5.112095938013e-01 5.156783944000e-01 5.250979496167e-01 5.361368798256e-01 5.437396178879e-01 5.458416781693e-01 5.453700519519e-01 5.479026214133e-01 5.567200787839e-01 5.698300730235e-01 5.820361040921e-01 5.896048660040e-01 5.929625615296e-01 5.954319074767e-01 5.993833521914e-01 6.034494872825e-01 6.037348187308e-01 5.977838194625e-01 5.875920972185e-01 5.789250387980e-01 5.769544527131e-01 5.816093994651e-01 5.874647866861e-01 5.883796691321e-01 5.822630272291e-01 5.724420558298e-01 5.654050435354e-01 5.288550736868e-01 4.774107734778e-01 4.767856766676e-01 5.230408237092e-01 5.495349271641e-01 5.204353110386e-01 4.632559781959e-01 4.474984654427e-01 4.936002615727e-01 5.404005727717e-01 5.408956342634e-01 5.065995919104e-01 4.893240222976e-01 5.149673669420e-01 5.449501269683e-01 5.364086302296e-01 4.926756640303e-01 4.608143332754e-01 4.775594344608e-01 5.160921961862e-01 5.324128739141e-01 5.191425813068e-01 5.015818245949e-01 5.000429279869e-01 5.036968002215e-01 4.956424842555e-01 4.852340277735e-01 4.966197568634e-01 5.264843721744e-01 5.427868866452e-01 5.283181067422e-01 5.053802761683e-01 5.134242724142e-01 5.509572192861e-01 5.742741898568e-01 5.564233545532e-01 5.186412141299e-01 5.124803923223e-01 5.514925430052e-01 5.900862940770e-01 5.909855783363e-01 5.648545638507e-01 5.540657986253e-01 5.754139303862e-01 5.950615249099e-01 5.802256971573e-01 5.421354239462e-01 5.257357873970e-01 5.481656224480e-01 5.694275757220e-01 5.512412293234e-01 5.044467070092e-01 4.809146236971e-01 5.046180886736e-01 5.301041591161e-01 5.120091442608e-01 4.631540654866e-01 4.514578438607e-01 5.106564942279e-01 5.805952719866e-01 6.005976361660e-01 5.665494141991e-01 5.262407812290e-01 5.309674434150e-01 5.681260618397e-01 5.882964619390e-01 5.735822176480e-01 5.477820683500e-01 5.396369051443e-01 5.417443555433e-01 5.261607814912e-01 4.901934793839e-01 4.674372102503e-01 4.845972904455e-01 5.174546112761e-01 5.279580671563e-01 5.134647358425e-01 5.068214374884e-01 5.311992071551e-01 5.637287830604e-01 5.690288608777e-01 5.434282639216e-01 5.202794848773e-01 5.322495654897e-01 5.652905664862e-01 5.794634927681e-01 5.570527247575e-01 5.165341534545e-01 4.950444175261e-01 5.095098287950e-01 5.402731691119e-01 5.610914166619e-01 5.617542608996e-01 5.465517352082e-01 5.285517106450e-01 5.252215779071e-01 5.461772201261e-01 5.790525603900e-01 5.976080854302e-01 5.864236811383e-01 5.577164481959e-01
 3.811185763510e-01 3.812034328692e-01 3.817455605652e-01 3.820879525409e-01 3.818705483545e-01 3.815571579031e-01 3.817963086116e-01 3.825126783520e-01 3.830043993440e-01 3.829104850874e-01 3.827012360436e-01 3.830225287150e-01 3.838047021647e-01 3.843678597029e-01 3.843675431198e-01 3.842637392921e-01 3.846537859216e-01 3.854198834062e-01 3.859156801295e-01 3.859154073113e-01 3.859359661569e-01 3.864631397190e-01 3.872365088088e-01 3.876389347109e-01 3.876158119467e-01 3.877787867256e-01 3.885214562107e-01 3.894330634331e-01 3.898701020051e-01 3.898863423038e-01 3.901848720754e-01 3.911337791270e-01 3.922333555809e-01 3.928038484974e-01 3.929284363412e-01 3.933330145003e-01 3.943770692528e-01 3.955647479368e-01 3.962405426879e-01 3.964824845200e-01 3.969721143423e-01 3.980343323429e-01 3.991957155124e-01 3.998666518312e-01 4.001786178395e-01 4.007836892632e-01 4.019050981613e-01 4.030181016435e-01 4.036213743539e-01 4.039763323869e-01 4.047419291798e-01 4.060148864770e-01 4.071631107930e-01 4.077321237963e-01 4.081315133636e-01 4.090819471319e-01 4.105692821532e-01 4.118264404728e-01 4.124205056336e-01 4.128906349648e-01 4.140066824478e-01 4.156743876209e-01 4.170522500822e-01 4.177226721456e-01 4.182825641543e-01 4.195176031200e-01 4.212970947446e-01 4.227558642482e-01 4.235060677698e-01 4.241654108840e-01 4.254798247282e-01 4.272888550257e-01 4.287732446801e-01 4.295977029263e-01 4.303531797282e-01 4.317191009087e-01 4.335269786532e-01 4.350161215372e-01 4.359028656342e-01 4.367461739920e-01 4.381520834333e-01 4.399415344586e-01 4.414340200722e-01 4.423882773849e-01 4.433059524363e-01 4.447278568358e-01 4.465001390286e-01 4.480112994306e-01 4.490332007108e-01 4.500121538662e-01 4.514337142484e-01 4.531803384071e-01 4.547164971209e-01 4.558154524647e-01 4.568426419065e-01 4.582469886163e-01 4.599704995555e-01 4.615415529274e-01 4.627190372957e-01 4.637901370878e-01 4.651714612505e-01 4.668628159657e-01 4.684736723799e-01 4.697386650001e-01 4.708527621219e-01 4.721991122402e-01 4.738542298498e-01 4.755018471726e-01 4.768586205002e-01 4.780227113841e-01 4.793314878340e-01 4.809287238011e-01 4.825995873419e-01 4.840488176790e-01 4.852713560882e-01 4.865453630914e-01 4.880747737896e-01 4.897430812628e-01 4.912709223420e-01 4.925650928512e-01 4.938185385701e-01 4.952715832682e-01 4.969069969050e-01 4.984882846396e-01 4.998553578475e-01 5.011142605198e-01 5.024898960736e-01 5.040536255798e-01 5.056472732870e-01 5.070892148990e-01 5.083799922334e-01 5.096949362056e-01 5.111604047841e-01 5.127179406777e-01 5.142157531552e-01 5.155767950308e-01 5.168770824138e-01 5.182478902456e-01 5.197296324593e-01 5.212432279439e-01 5.226782845426e-01 5.240158689186e-01 5.253355682453e-01 5.267245557366e-01 5.281894249742e-01 5.296506884814e-01 5.310344994331e-01 5.323464711002e-01 5.336597884166e-01 5.350301822456e-01 5.364394006168e-01 5.378247296256e-01 5.391455807959e-01 5.404209416249e-01 5.417011327076e-01 5.430122023150e-01 5.443371515738e-01 5.456452420154e-01 5.469150741869e-01 5.481490627621e-01 5.493708613230e-01 5.506089676652e-01 5.518709544426e-01 5.531324204854e-01 5.543561047504e-01 5.555332825699e-01 5.566972201354e-01 5.578898284018e-01 5.591108641229e-01 5.603218243474e-01 5.614872936229e-01 5.626108616569e-01 5.637311087528e-01 5.648798383731e-01 5.660469448672e-01 5.671928577645e-01 5.682909243068e-01 5.693517309365e-01 5.704169777173e-01 5.715109618926e-01 5.726081113174e-01 5.736654571129e-01 5.746721479891e-01 5.756626325265e-01 5.766720788511e-01 5.776916615628e-01 5.786842433178e-01 5.796291625483e-01 5.805492763686e-01 5.814772396930e-01 5.824129414303e-01 5.833274906573e-01 5.841992840323e-01 5.850416888188e-01 5.858880629973e-01 5.867424968171e-01 5.875794896328e-01 5.883725972474e-01 5.891317717021e-01 5.898900127656e-01 5.906622687662e-01 5.914190440858e-01 5.921320672196e-01 5.928073797869e-01 5.934784885427e-01 5.941610822920e-01 5.948328007704e-01 5.954621797565e-01 5.960537766974e-01 5.966404591493e-01 5.972352822311e-01 5.978167194794e-01 5.983610981855e-01 5.988687469821e-01 5.993682148372e-01 5.998746588539e-01 6.003687387746e-01 6.008243930159e-01 6.012473265911e-01 6.016653821820e-01 6.020857215416e-01 6.024898947020e-01 6.028572128383e-01 6.031972054520e-01 6.035346663429e-01 6.038709215634e-01 6.041849529819e-01 6.044644791041e-01 6.047218395413e-01 6.049783095025e-01 6.052297363422e-01 6.054536937417e-01 6.056474734396e-01 6.058247021976e-01 6.059977184924e-01 6.061626409159e-01 6.062999710886e-01 6.064087117189e-01 6.065084032274e-01 6.066021530399e-01 6.066774557790e-01 6.067297845961e-01 6.067608022503e-01 6.067822503333e-01 6.067957247592e-01 6.067884123709e-01 6.067578259144e-01 6.067155357083e-01 6.066617565649e-01 6.065947670204e-01 6.065086942428e-01 6.064045628307e-01 6.062902531431e-01 6.061659001678e-01 6.060218390219e-01 6.058624192577e-01 6.056925965094e-01 6.055129417904e-01 6.053194234912e-01 6.051107862783e-01 6.048876574154e-01 6.046594044956e-01 6.044196962653e-01 6.041637368341e-01 6.038974631977e-01 6.036218190815e-01 6.033411485033e-01 6.030498525525e-01 6.027443102097e-01 6.024317930993e-01 6.021155743082e-01 6.017893015772e-01 6.014565514335e-01 6.011156575903e-01 6.007709844160e-01 6.004214340157e-01 6.000640899986e-01 5.996991553486e-01 5.993320640103e-01 5.989628015455e-01 5.985895228978e-01 5.982108980681e-01 5.978270460619e-01 5.974411551360e-01 5.970540664351e-01 5.966646576359e-01 5.962788917412e-01 5.958926553660e-01 5.955037367014e-01 5.951137061876e-01 5.947251797646e-01 5.943444247004e-01 5.939715125354e-01 5.935974367864e-01 5.932261414182e-01 5.928591785255e-01 5.924991223508e-01 5.921484252515e-01 5.918062497429e-01 5.914688744613e-01 5.911398541657e-01 5.908164294162e-01 5.905029575319e-01 5.902027674795e-01 5.899136120306e-01 5.896338313381e-01 5.893640555903e-01 5.891050732846e-01 5.888623000809e-01 5.886346010844e-01 5.884216918802e-01 5.882219672307e-01 5.880370923858e-01 5.878673644076e-01 5.877188651634e-01 5.875893671897e-01 5.874765306738e-01 5.873823105299e-01 5.873066942593e-01 5.872536565722e-01 5.872251832996e-01 5.872165913547e-01 5.872282555083e-01 5.872632552156e-01 5.873233520741e-01 5.874102661450e-01 5.875214985266e-01 5.876578652449e-01 5.878186406351e-01 5.880066567473e-01 5.882243515498e-01 5.884720379853e-01 5.887448892785e-01 5.890468228744e-01 5.893781995523e-01 5.897406238141e-01 5.901361142525e-01 5.905630059220e-01 5.910168572447e-01 5.915049136358e-01 5.920240476921e-01 5.925792660237e-01 5.931681242577e-01 5.937873028846e-01 5.944395738958e-01 5.951266724702e-01 5.958499794956e-01 5.966094363006e-01 5.974003560635e-01 5.982261592342e-01 5.990871934389e-01 5.999861037423e-01 6.009199872730e-01 6.018889432419e-01 6.028911735236e-01 6.039314916942e-01 6.050087467654e-01 6.061215529583e-01 6.072695295910e-01 6.084508452821e-01 6.096695639653e-01 6.109266805804e-01 6.122180774212e-01 6.135449417916e-01 6.149039270342e-01 6.162998154717e-01 6.177331266512e-01 6.191991980283e-01 6.206988893045e-01 6.222324510487e-01 6.237987204698e-01 6.254022313540e-01 6.270364889393e-01 6.287019896379e-01 6.304007714668e-01 6.321301990106e-01 6.338926599171e-01 6.356845110133e-01 6.375049137143e-01 6.393569183586e-01 6.412382558536e-01 6.431477546059e-01 6.450844804657e-01 6.470474151272e-01 6.490395628936e-01 6.510566057710e-01 6.530999424387e-01 6.551660981523e-01 6.572555727950e-01 6.593709366372e-01 6.615080108957e-01 6.636668652943e-01 6.658466183564e-01 6.680448380704e-01 6.702642425063e-01 6.725025815224e-01 6.747581901885e-01 6.770306877201e-01 6.793179963563e-01 6.816211349942e-01 6.839398549092e-01 6.862704902556e-01 6.886162601887e-01 6.909705091455e-01 6.933360618120e-01 6.957124510538e-01 6.980958009146e-01 7.004902813108e-01 7.028892861290e-01 7.052938003845e-01 7.077049200270e-01 7.101189952036e-01 7.125380027148e-01 7.149582983402e-01 7.173776901041e-01 7.198001869368e-01 7.222200363581e-01 7.246389099767e-01 7.270570844123e-01 7.294678575570e-01 7.318781239638e-01 7.342795376187e-01 7.366763700686e-01 7.390671393485e-01 7.414473323987e-01 7.438198009000e-01 7.461815115017e-01 7.485302026324e-01 7.508711845368e-01 7.531959706554e-01 7.555095734370e-01 7.578067200460e-01 7.600875140052e-01 7.623554504013e-01 7.646020419284e-01 7.668335120354e-01 7.690439114538e-01 7.712334818216e-01 7.734063334115e-01 7.755539674897e-01 7.776816351799e-01 7.797854913230e-01 7.818620420441e-01 7.839187345631e-01 7.859483222461e-01 7.879505582400e-01 7.899278990366e-01 7.918737016205e-01 7.937943977324e-01 7.956844613366e-01 7.975455274734e-01 7.993769067465e-01 8.011747342352e-01 8.029436496618e-01 8.046778232748e-01 8.063786694425e-01 8.080484327406e-01 8.096800326396e-01 8.112808633991e-01 8.128449929208e-01 8.143718165040e-01 8.158658628030e-01 8.173192940726e-01 8.187360637177e-01 8.201169402505e-01 8.214564368450e-01 8.227624212659e-01 8.240240628230e-01 8.252491080441e-01 8.264357349728e-01 8.275785725474e-01 8.286859330427e-01 8.297495800176e-01 8.307728783007e-01 8.317573806448e-01 8.326961195723e-01 8.335991237216e-01 8.344564058544e-01 8.352741785366e-01 8.360520083880e-01 8.367830318004e-01 8.374777357500e-01 8.381272008615e-01 8.387347292450e-01 8.393049362357e-01 8.398268175675e-01 8.403138284418e-01 8.407547819970e-01 8.411550872953e-01 8.415181125079e-01 8.418342430184e-01 8.421157064314e-01 8.423530440634e-01 8.425503156543e-01 8.427132198895e-01 8.428284902849e-01 8.429133153728e-01 8.429540646825e-01 8.429572470817e-01 8.429280199880e-01 8.428530297717e-01 8.427525627376e-01 8.426082654237e-01 8.424305167306e-01 8.422228360450e-01 8.419723348503e-01 8.416995400718e-01 8.413860235342e-01 8.410439932953e-01 8.406752974144e-01 8.402684816895e-01 8.398430385943e-01 8.393819946701e-01 8.388954762565e-01 8.383877289081e-01 8.378459433706e-01 8.372926183176e-01 8.367063022358e-01 8.361025364168e-01 8.354826376998e-01 8.348325107254e-01 8.341785044179e-01 8.334969737544e-01 8.328039751340e-01 8.321004497653e-01 8.313752057285e-01 8.306509663313e-01 8.299065485495e-01 8.291588354070e-01 8.284062462812e-01 8.276388385910e-01 8.268804187877e-01 8.261084504063e-01 8.253415356982e-01 8.245779147430e-01 8.238073590033e-01 8.230523933432e-01 8.222933029152e-01 8.215470163912e-01 8.208103483675e-01 8.200772330813e-01 8.193669332025e-01 8.186607381673e-01 8.179765401956e-01 8.173092341752e-01 8.166560391811e-01 8.160320007939e-01 8.154215547854e-01 8.148409774477e-01 8.142863041041e-01 8.137536229109e-01 8.132585764028e-01 8.127873277142e-01 8.123520656639e-01 8.119526049085e-01 8.115815531824e-01 8.112574801891e-01 8.109636596398e-01 8.107155293891e-01 8.105094112556e-01 8.103400510835e-01 8.102243712756e-01 8.101481652939e-01 8.101210055437e-01 8.101456463547e-01 8.102120332955e-01 8.103394101155e-01 8.105111100474e-01 8.107394045434e-01 8.110225639352e-01 8.113556365423e-01 8.117532419150e-01 8.121982381700e-01 8.127056522169e-01 8.132719650856e-01 8.138903122082e-01 8.145774263104e-01 8.153149275396e-01 8.161178337541e-01 8.169792994765e-01 8.178964348062e-01 8.188823728613e-01 8.199197612785e-01 8.210225418055e-01 8.221846511693e-01 8.234008005844e-01 8.246844779095e-01 8.260179949490e-01 8.274159809740e-01 8.288694342577e-01 8.303761265434e-01 8.319457612163e-01 8.335616045480e-01 8.352368388513e-01 8.369642938478e-01 8.387380076187e-01 8.405701735394e-01 8.424418632733e-01 8.443673690837e-01 8.463376400830e-01 8.483469051442e-01 8.504066157134e-01 8.524979929234e-01 8.546336682234e-01 8.568051320828e-01 8.590080944662e-01 8.612508386212e-01 8.635142642632e-01 8.658137683925e-01 8.681369847187e-01 8.704803668924e-01 8.728518282914e-01 8.752337427352e-01 8.776396458029e-01 8.800561892350e-01 8.824806205424e-01 8.849219951880e-01 8.873598267997e-01 8.898085655293e-01 8.922552288682e-01 8.946976184911e-01 8.971417024394e-01 8.995692559420e-01 9.019942914542e-01 9.044028651009e-01 9.067926705540e-01 9.091714614697e-01 9.115199394799e-01 9.138514166878e-01 9.161524244505e-01 9.184192523110e-01 9.206619167331e-01 9.228597209659e-01 9.250262424624e-01 9.271488328951e-01 9.292237418735e-01 9.312585520976e-01 9.332365908658e-01 9.351682948257e-01 9.370431793757e-01 9.388571697816e-01 9.406179700195e-01 9.423065158155e-01 9.439371516215e-01 9.454982084647e-01 9.469850237915e-01 9.484078404470e-01 9.497453897330e-01 9.510129834530e-01 9.521999408656e-01 9.533001724968e-01 9.543248331656e-01 9.552555617269e-01 9.561037752657e-01 9.568629814698e-01 9.575255027122e-01 9.581030242553e-01 9.585782784962e-01 9.589605284308e-01 9.592464542019e-01 9.594280550939e-01 9.595183007613e-01 9.594985765189e-01 9.593809582667e-01 9.591601115207e-01 9.588304478823e-01 9.584031210668e-01 9.578629298760e-01 9.572209600569e-01 9.564732091531e-01 9.556136297034e-01 9.546545195839e-01 9.535822196444e-01 9.524059903665e-01 9.511244415186e-01 9.497336607824e-01 9.482422918262e-01 9.466409370716e-01 9.449371788302e-01 9.431324303960e-01 9.412215539544e-01 9.392158682549e-01 9.371049263658e-01 9.348996583530e-01 9.325982326834e-01 9.301985097591e-01 9.277122726563e-01 9.251304458450e-01 9.224634053862e-01 9.197119439213e-01 9.168739333931e-01 9.139598107378e-01 9.109637136414e-01 9.078960810531e-01 9.047571428308e-01 9.015492585979e-01 8.982789058610e-01 8.949455576602e-01 8.915564487446e-01 8.881148496531e-01 8.846213070833e-01 8.810887202250e-01 8.775094041459e-01 8.738970705940e-01 8.702539192499e-01 8.665808199629e-01 8.628898209908e-01 8.591781992129e-01 8.554566773262e-01 8.517290707182e-01 8.479955701817e-01 8.442717032006e-01 8.405504775624e-01 8.368469819559e-01 8.331628709327e-01 8.295026645207e-01 8.258753193290e-01 8.222810728267e-01 8.187304717729e-01 8.152262723203e-01 8.117739705374e-01 8.083809877039e-01 8.050489822362e-01 8.017867430296e-01 7.985981204341e-01 7.954850072408e-01 7.924585743035e-01 7.895164025232e-01 7.866685419215e-01 7.839174293655e-01 7.812643050448e-01 7.787191426445e-01 7.762772274818e-01 7.739496270793e-01 7.717353367349e-01 7.696375760077e-01 7.676605533163e-01 7.658025928830e-01 7.640681391661e-01 7.624596235898e-01 7.609739917018e-01 7.596176386414e-01 7.583851197102e-01 7.572797614852e-01 7.563004830006e-01 7.554450503822e-01 7.547159327656e-01 7.541065120206e-01 7.536195763777e-01 7.532499424522e-01 7.529956134345e-01 7.528549587890e-01 7.528219019521e-01 7.528958806480e-01 7.530718265642e-01 7.533434781095e-01 7.537104104323e-01 7.541647658715e-01 7.547023702876e-01 7.553195039282e-01 7.560075756739e-01 7.567648013258e-01 7.575815631572e-01 7.584552165936e-01 7.593774564046e-01 7.603433196013e-01 7.613469954626e-01 7.623810833411e-01 7.634390506235e-01 7.645157788130e-01 7.656022709166e-01 7.666958374763e-01 7.677860693067e-01 7.688689460785e-01 7.699372168562e-01 7.709858477068e-01 7.720066412654e-01 7.729933890194e-01 7.739432157717e-01 7.748452034183e-01 7.756971929214e-01 7.764919977188e-01 7.772236360027e-01 7.778876545570e-01 7.784784732551e-01 7.789913239506e-01 7.794208107513e-01 7.797623132343e-01 7.800129133356e-01 7.801654770365e-01 7.802169986253e-01 7.801644639291e-01 7.800034251563e-01 7.797319977098e-01 7.793449045528e-01 7.788425235684e-01 7.782185470793e-01 7.774733161192e-01 7.766040622719e-01 7.756087593037e-01 7.744875082256e-01 7.732358756347e-01 7.718558710549e-01 7.703475422283e-01 7.687071227694e-01 7.669386950409e-01 7.650396968218e-01 7.630122760319e-01 7.608585247059e-01 7.585766299707e-01 7.561721646969e-01 7.536426509662e-01 7.509945000383e-01 7.482290695156e-01 7.453491492856e-01 7.423596166087e-01 7.392620846408e-01 7.360624351173e-01 7.327658478360e-01 7.293732714696e-01 7.258964589249e-01 7.223367804123e-01 7.187011893479e-01 7.149982838833e-01 7.112305216306e-01 7.074107275664e-01 7.035434616097e-01 6.996378757243e-01 6.957033130340e-01 6.917443899746e-01 6.877778514611e-01 6.838063722917e-01 6.798423463894e-01 6.758990063031e-01 6.719821761904e-01 6.681059359974e-01 6.642811095963e-01 6.605153199034e-01 6.568253081241e-01 6.532169395694e-01 6.497077165622e-01 6.463042481660e-01 6.430187142247e-01 6.398659385131e-01 6.368513531331e-01 6.339917417889e-01 6.312939730699e-01 6.287675383639e-01 6.264247464612e-01 6.242722168002e-01 6.223193861332e-01 6.205741784552e-01 6.190415694592e-01 6.177303262723e-01 6.166434672449e-01 6.157854180162e-01 6.151595470733e-01 6.147678333669e-01 6.146101302088e-01 6.146868663046e-01 6.149965766924e-01 6.155365135477e-01 6.163027621715e-01 6.172901475976e-01 6.184912367907e-01 6.199012784258e-01 6.215087406466e-01 6.233079064049e-01 6.252852621417e-01 6.274291410776e-01 6.297298126332e-01 6.321716674703e-01 6.347433851283e-01 6.374293316916e-01 6.402120860280e-01 6.430820285259e-01 6.460171420902e-01 6.490044370586e-01 6.520267922764e-01 6.550663887006e-01 6.581099276211e-01 6.611350993175e-01 6.641307407199e-01 6.670761420740e-01 6.699561679133e-01 6.727557496524e-01 6.754565810067e-01 6.780456882389e-01 6.805077432296e-01 6.828238461573e-01 6.849874691290e-01 6.869779048826e-01 6.887862898145e-01 6.904011925462e-01 6.918073696030e-01 6.929999709325e-01 6.939643696713e-01 6.946944969068e-01 6.951834705653e-01 6.954211021245e-01 6.954061318416e-01 6.951303241752e-01 6.945922654300e-01 6.937902547547e-01 6.927210570850e-01 6.913897900990e-01 6.897922064617e-01 6.879360317271e-01 6.858245181764e-01 6.834599884716e-01 6.808570440082e-01 6.780157313134e-01 6.749542084923e-01 6.716815915029e-01 6.682087365798e-01 6.645573599467e-01 6.607355594957e-01 6.567669759726e-01 6.526695098036e-01 6.484610578823e-01 6.441699702504e-01 6.398135217217e-01 6.354209214871e-01 6.310167411182e-01 6.266237836893e-01 6.222770995241e-01 6.179953388601e-01 6.138122403020e-01 6.097559889725e-01 6.058504113878e-01 6.021296219077e-01 5.986143508848e-01 5.953332096553e-01 5.923122655611e-01 5.895673610467e-01 5.871282762557e-01 5.850041739085e-01 5.832136526973e-01 5.817739351980e-01 5.806849808463e-01 5.799628510739e-01 5.796017896964e-01 5.796040916471e-01 5.799693062046e-01 5.806800012622e-01 5.817357978956e-01 5.831124209064e-01 5.847997106518e-01 5.867757014986e-01 5.890128272717e-01 5.914963497081e-01 5.941881410911e-01 5.970690445309e-01 6.001094903841e-01 6.032698982064e-01 6.065374572847e-01 6.098641711183e-01 6.132308379710e-01 6.166075902440e-01 6.199557937937e-01 6.232620356201e-01 6.264840463181e-01 6.296064798500e-01 6.326035239221e-01 6.354432228324e-01 6.381192772171e-01 6.405968044509e-01 6.428657315956e-01 6.449097037766e-01 6.467036871925e-01 6.482513367678e-01 6.495219555719e-01 6.505152932471e-01 6.512269307590e-01 6.516330135251e-01 6.517490452116e-01 6.515526743041e-01 6.510449978095e-01 6.502339498884e-01 6.490988667754e-01 6.476633085720e-01 6.459112054043e-01 6.438503948698e-01 6.414969969494e-01 6.388324855165e-01 6.358892169214e-01 6.326593926620e-01 6.291526327873e-01 6.253985841139e-01 6.213827959672e-01 6.171456042606e-01 6.126942865449e-01 6.080408796494e-01 6.032276633037e-01 5.982561244997e-01 5.931706194914e-01 5.879957895480e-01 5.827559518528e-01 5.775052804144e-01 5.722619524983e-01 5.670819617812e-01 5.620041477488e-01 5.570680888389e-01 5.523361474961e-01 5.478381208537e-01 5.436376342863e-01 5.397784079336e-01 5.363018387390e-01 5.332682916346e-01 5.307004561340e-01 5.286509889013e-01 5.271455067910e-01 5.262012142802e-01 5.258541678881e-01 5.260892129708e-01 5.269236396918e-01 5.283420069316e-01 5.303147819930e-01 5.328313323810e-01 5.358333838452e-01 5.392886824106e-01 5.431391562963e-01 5.473170918691e-01 5.517724517702e-01 5.564185557867e-01 5.611978975162e-01 5.660316939118e-01 5.708443956075e-01 5.755756751214e-01 5.801386767667e-01 5.844864536663e-01 5.885451934542e-01 5.922605065587e-01 5.955934736761e-01 5.984808204506e-01 6.009067471305e-01 6.028301581973e-01 6.042283200939e-01 6.051065299964e-01 6.054351971347e-01 6.052432921188e-01 6.045315089806e-01 6.033189883223e-01 6.016538531161e-01 5.995503399650e-01 5.970729407480e-01 5.942697816549e-01 5.911889411430e-01 5.879171293721e-01 5.844980295016e-01 5.810225658760e-01 5.775582771947e-01 5.741732090340e-01 5.709591381446e-01 5.679664563269e-01 5.652801737077e-01 5.629581666043e-01 5.610482101319e-01 5.596220525810e-01 5.586946120476e-01 5.583186131068e-01 5.585109893933e-01 5.592748254626e-01 5.606354143885e-01 5.625643352184e-01 5.650637187602e-01 5.681067440965e-01 5.716597853381e-01 5.757040247477e-01 5.801810291893e-01 5.850613613598e-01 5.902929459653e-01 5.958190085898e-01 6.016020588276e-01 6.075649877324e-01 6.136684466555e-01 6.198427243084e-01 6.260229909211e-01 6.321575569116e-01 6.381620195743e-01 6.439833872051e-01 6.495461417570e-01 6.547736829740e-01 6.596087265547e-01 6.639625064845e-01 6.677800077102e-01 6.709841620703e-01 6.735117982078e-01 6.753116731223e-01 6.763161604880e-01 6.764986923922e-01 6.758132548455e-01 6.742409878801e-01 6.717847270680e-01 6.684355713518e-01 6.642407819752e-01 6.592358479462e-01 6.534875216335e-01 6.471031834987e-01 6.401750471911e-01 6.328604590412e-01 6.253109075186e-01 6.177004660740e-01 6.102436851839e-01 6.031301560438e-01 5.965950607825e-01 5.908422376793e-01 5.860785495288e-01 5.824978406768e-01 5.802395083445e-01 5.794392141617e-01 5.801475647300e-01 5.823867991428e-01 5.861274410976e-01 5.912569210633e-01 5.976634114527e-01 6.051501897092e-01 6.135152821325e-01 6.225397628877e-01 6.319679975526e-01 6.415851097995e-01 6.511427781648e-01 6.604346989071e-01 6.692729736275e-01 6.774652580046e-01 6.848947343062e-01 6.914242381808e-01 6.969744716518e-01 7.014987506285e-01 7.049399770642e-01 7.073205362433e-01 7.086408730391e-01 7.089341384865e-01 7.082744329202e-01 7.067017096325e-01 7.043108449258e-01 7.011764923398e-01 6.973771690905e-01 6.930118219466e-01 6.881416148049e-01 6.828640651991e-01 6.772419030950e-01 6.713435127021e-01 6.652507859842e-01 6.590080392671e-01 6.527057459263e-01 6.464026337267e-01 6.401767730909e-01 6.341313632005e-01 6.283379945650e-01 6.229251031385e-01 6.179902519653e-01 6.136444529407e-01 6.100117327148e-01 6.071692459969e-01 6.052171067594e-01 6.041940571754e-01 6.041157026690e-01 6.049688253653e-01 6.066636181377e-01 6.091025008719e-01 6.121104713991e-01 6.154921541729e-01 6.190302485411e-01 6.224530921656e-01 6.255313303971e-01 6.279951900321e-01 6.296097289288e-01 6.301790103935e-01 6.295056809920e-01 6.274802400327e-01 6.240144856467e-01 6.190842292147e-01 6.127400820766e-01 6.050671961417e-01 5.962502052296e-01 5.865018782560e-01 5.761137909530e-01 5.654314650445e-01 5.548154874257e-01 5.446906620016e-01 5.354526559690e-01 5.275018661078e-01 5.212028494852e-01 5.168220046558e-01 5.145788519910e-01 5.145439330763e-01 5.166954611438e-01 5.208983102111e-01 5.268915317887e-01 5.343725996814e-01 5.429414363784e-01 5.521893618491e-01 5.616922916887e-01 5.710075864321e-01 5.797534488974e-01 5.875325033225e-01 5.940147843054e-01 5.989067818210e-01 6.019440690339e-01 6.029545913648e-01 6.017840419542e-01 5.983735372720e-01 5.927327162186e-01 5.849258131223e-01 5.751477811011e-01 5.636400453851e-01 5.507661551013e-01 5.369890787193e-01 5.228301173823e-01 5.089327084178e-01 4.959504413155e-01 4.845620447101e-01 4.754170726897e-01 4.690229987966e-01 4.657567249253e-01 4.657403143637e-01 4.688759430993e-01 4.748377647761e-01 4.831013525297e-01 4.930605785979e-01 5.040219266683e-01 5.153324647377e-01 5.263834265050e-01 5.366386828583e-01 5.456972894403e-01 5.532182496797e-01 5.590099082806e-01 5.629642463812e-01 5.650565735279e-01 5.653893186619e-01 5.641020830274e-01 5.614478537552e-01 5.577404589108e-01 5.533487357992e-01 5.487435556305e-01 5.444014129174e-01 5.408699044368e-01 5.386932827686e-01 5.383668511028e-01 5.403404649758e-01 5.448870971537e-01 5.521380515046e-01 5.619949286121e-01 5.741283303796e-01 5.880512388229e-01 6.030626924239e-01 6.183927457220e-01 6.332076801218e-01 6.466564970686e-01 6.579905454691e-01 6.665107017334e-01 6.716918336737e-01 6.731653658631e-01 6.707348305903e-01 6.644510996158e-01 6.545362019818e-01 6.414542748884e-01 6.258738401071e-01 6.086276555533e-01 5.907323150718e-01 5.732597650435e-01 5.573253722024e-01 5.439509141430e-01 5.339515101052e-01 5.278804982882e-01 5.258830512719e-01 5.277540429028e-01 5.329471461116e-01 5.406560584458e-01 5.499670408040e-01 5.598919671055e-01 5.695036527216e-01 5.779447425470e-01 5.844523391377e-01 5.884165997593e-01 5.893278381989e-01 5.868480825424e-01 5.807957899437e-01 5.711667148087e-01 5.582034775560e-01 5.423589174235e-01 5.243955501928e-01 5.053472593757e-01 4.865171555835e-01 4.694450553978e-01 4.557032958748e-01 4.467382502768e-01 4.435558669602e-01 4.464769708567e-01 4.550890368638e-01 4.682882619991e-01 4.845950192146e-01 5.023911008759e-01 5.201555841579e-01 5.366315775167e-01 5.508398362063e-01 5.621449017455e-01 5.701790795386e-01 5.748222891995e-01 5.761511866009e-01 5.743460835644e-01 5.696901583439e-01 5.624807073686e-01 5.530426713495e-01 5.417321218981e-01 5.297068450227e-01 5.142161684026e-01 5.000203912363e-01 4.904679410667e-01 4.844772594811e-01 4.779174687365e-01 4.680478893807e-01 4.566281953181e-01 4.488388320888e-01 4.486507677614e-01 4.549929259385e-01 4.630249263707e-01 4.689982788190e-01 4.735351931713e-01 4.804971467116e-01 4.925967661329e-01 5.080900302246e-01 5.220444682798e-01 5.305954213697e-01 5.339859052066e-01 5.359965767748e-01 5.403193667183e-01 5.470317329675e-01 5.527446021369e-01 5.542201959223e-01 5.518101050701e-01 5.496420233382e-01 5.522052560700e-01 5.601964223200e-01 5.698509553136e-01 5.764990429947e-01 5.785682356106e-01 5.784512998466e-01 5.797235041989e-01 5.831499686220e-01 5.853514916261e-01 5.815871367694e-01 5.698563829823e-01 5.528012857319e-01 5.359471757071e-01 5.234845926881e-01 5.151885334417e-01 5.078069587561e-01 4.996033328721e-01 4.932767891684e-01 4.941818799635e-01 5.051040497118e-01 5.228756152311e-01 5.407916316643e-01 5.539589980648e-01 5.622952002150e-01 5.691434467333e-01 5.771264020629e-01 5.849944144560e-01 5.884652186537e-01 5.841582561359e-01 5.729112788954e-01 5.596859217072e-01 5.498759043561e-01 5.448906188009e-01 5.413644464273e-01 5.349523974578e-01 5.249099883194e-01 5.152276947562e-01 5.111981609586e-01 5.143023676892e-01 5.206807650134e-01 5.249224052988e-01 5.250483944281e-01 5.240566877231e-01 5.268288025411e-01 5.350797514424e-01 5.453880439491e-01 5.524090849827e-01 5.537897581208e-01 5.523301566788e-01 5.537039381218e-01 5.614486723340e-01 5.738606687605e-01 5.860292286102e-01 5.945334302773e-01 6.001126650552e-01 6.061997395052e-01 6.148068518871e-01 6.237944988587e-01 6.284337619485e-01 6.257096856504e-01 6.173990391049e-01 6.093962332021e-01 6.073431227065e-01 6.118394805354e-01 6.178995986862e-01 6.191728190268e-01 6.124972969163e-01 5.991865719251e-01 5.836419837782e-01 5.233968505541e-01 4.695801155127e-01 4.903669468697e-01 5.518374168829e-01 5.753694131238e-01 5.341921158779e-01 4.677370646451e-01 4.508737367942e-01 4.964382862825e-01 5.387688862790e-01 5.368520609198e-01 5.089976025986e-01 5.038058550922e-01 5.340254340762e-01 5.596806550280e-01 5.484901660355e-01 5.116939483669e-01 4.904385524569e-01 5.045728654499e-01 5.277249263938e-01 5.329900270176e-01 5.263155314115e-01 5.290554650726e-01 5.403921149104e-01 5.370947408892e-01 5.113479712334e-01 4.910474576975e-01 5.087735964257e-01 5.481734288090e-01 5.640242168720e-01 5.403465223532e-01 5.103466254818e-01 5.224219040161e-01 5.685907545888e-01 5.947055011025e-01 5.724040471699e-01 5.279142656263e-01 5.187692377354e-01 5.581840121681e-01 5.961511612842e-01 5.953603054790e-01 5.702857709791e-01 5.651212836077e-01 5.919348878945e-01 6.128921802470e-01 5.976572636705e-01 5.626486088490e-01 5.535525136450e-01 5.805206394666e-01 5.996342358735e-01 5.761986775477e-01 5.277009847111e-01 5.096024838552e-01 5.395070726796e-01 5.647899321276e-01 5.391656011947e-01 4.765678818357e-01 4.487948181180e-01 4.984566400917e-01 5.667574658482e-01 5.908115378020e-01 5.669510968419e-01 5.402005027733e-01 5.511683322611e-01 5.828146015308e-01 5.949818913473e-01 5.813705023466e-01 5.706860366617e-01 5.818158645443e-01 5.923624963294e-01 5.714505846495e-01 5.233389208819e-01 4.909843457201e-01 5.048538665772e-01 5.348407827826e-01 5.376362160088e-01 5.129103533498e-01 5.024084735377e-01 5.341828208126e-01 5.774772125149e-01 5.880168130404e-01 5.596150678386e-01 5.298817892288e-01 5.411033886459e-01 5.833476350045e-01 6.112773595927e-01 5.995496154622e-01 5.595277507173e-01 5.254492925349e-01 5.232958110581e-01 5.469833013505e-01 5.725547072691e-01 5.821840575042e-01 5.707855451072e-01 5.469903617980e-01 5.326694514400e-01 5.473283629983e-01 5.826700716053e-01 6.080053627433e-01 6.029516773447e-01 5.781428394362e-01
 3.830405221117e-01 3.829472587942e-01 3.833292158355e-01 3.835132376201e-01 3.831215557243e-01 3.826194281017e-01 3.826786264561e-01 3.832347892688e-01 3.835704618503e-01 3.833041378689e-01 3.829080934562e-01 3.830531027097e-01 3.836818970074e-01 3.840947172227e-01 3.839262543366e-01 3.836392164154e-01 3.838571450952e-01 3.844719389991e-01 3.848171722107e-01 3.846472902666e-01 3.844833141762e-01 3.848382646724e-01 3.854597547209e-01 3.857071053223e-01 3.855073982102e-01 3.854819547161e-01 3.860532559382e-01 3.868148849234e-01 3.870957038291e-01 3.869302968751e-01 3.870402795758e-01 3.878247779838e-01 3.887817647772e-01 3.891986353066e-01 3.891460332414e-01 3.893715954422e-01 3.902610684026e-01 3.913143066718e-01 3.918447950207e-01 3.919184333770e-01 3.922387474618e-01 3.931565921160e-01 3.941884330873e-01 3.947172781008e-01 3.948672381732e-01 3.953103530615e-01 3.962920642034e-01 3.972766805461e-01 3.977385083106e-01 3.979338134218e-01 3.985438404774e-01 3.996807607343e-01 4.007012552182e-01 4.011290122930e-01 4.013728871459e-01 4.021731326602e-01 4.035293224925e-01 4.046629827397e-01 4.051211181301e-01 4.054429120068e-01 4.064186720527e-01 4.079652414411e-01 4.092283392643e-01 4.097711955907e-01 4.101936220103e-01 4.113004249488e-01 4.129711103974e-01 4.143261771784e-01 4.149608906661e-01 4.154947251210e-01 4.166945830672e-01 4.184069570472e-01 4.197998167686e-01 4.205207194737e-01 4.211634710950e-01 4.224268778445e-01 4.241502703973e-01 4.255592024861e-01 4.263530300628e-01 4.270960948113e-01 4.284108195156e-01 4.301257061225e-01 4.315488339831e-01 4.324229324713e-01 4.332525046518e-01 4.345931466289e-01 4.363011438843e-01 4.377520308337e-01 4.387061295636e-01 4.396093477910e-01 4.409607009770e-01 4.426511039746e-01 4.441367387436e-01 4.451791616162e-01 4.461421645243e-01 4.474872080374e-01 4.491628640080e-01 4.506933462658e-01 4.518258321823e-01 4.528459390729e-01 4.541776511409e-01 4.558286881619e-01 4.574071913474e-01 4.586396516742e-01 4.597153302758e-01 4.610235396892e-01 4.626466148446e-01 4.642706671958e-01 4.656053627919e-01 4.667446036064e-01 4.680260046505e-01 4.696014328223e-01 4.712577728836e-01 4.726944863548e-01 4.739042581915e-01 4.751629978686e-01 4.766813515368e-01 4.783427366967e-01 4.798682986522e-01 4.811603525935e-01 4.824131289408e-01 4.838642086715e-01 4.855015845945e-01 4.870896315804e-01 4.884663898708e-01 4.897353979583e-01 4.911213344662e-01 4.926960638437e-01 4.943056427039e-01 4.957648867951e-01 4.970782631458e-01 4.984141237627e-01 4.998990895960e-01 5.014816412384e-01 5.030073053725e-01 5.043994046864e-01 5.057300551458e-01 5.071313520312e-01 5.086474989541e-01 5.101968059152e-01 5.116718288453e-01 5.130491761207e-01 5.144101227570e-01 5.158428547957e-01 5.173535007608e-01 5.188626548474e-01 5.202965711895e-01 5.216595597573e-01 5.230257108783e-01 5.244501422256e-01 5.259165040000e-01 5.273605113148e-01 5.287415491723e-01 5.300776709987e-01 5.314210514859e-01 5.327960837170e-01 5.341873751065e-01 5.355650950439e-01 5.369043542396e-01 5.382073112806e-01 5.395005520178e-01 5.408117514002e-01 5.421509882261e-01 5.434891949095e-01 5.447900816630e-01 5.460447175601e-01 5.472894479486e-01 5.485650746200e-01 5.498704452906e-01 5.511661608221e-01 5.524166203858e-01 5.536274192088e-01 5.548378079782e-01 5.560781443285e-01 5.573366564677e-01 5.585752094223e-01 5.597663782499e-01 5.609228566231e-01 5.620873054721e-01 5.632805446720e-01 5.644762664800e-01 5.656322168143e-01 5.667406820879e-01 5.678354680220e-01 5.689499915286e-01 5.700755267671e-01 5.711727276340e-01 5.722239316018e-01 5.732533261025e-01 5.742916256543e-01 5.753379498031e-01 5.763626999409e-01 5.773460766620e-01 5.783022711785e-01 5.792637284490e-01 5.802337631298e-01 5.811846739820e-01 5.820928791193e-01 5.829690395451e-01 5.838470054107e-01 5.847377680843e-01 5.856134509598e-01 5.864443750077e-01 5.872393527153e-01 5.880328974110e-01 5.888381776441e-01 5.896302014708e-01 5.903799544111e-01 5.910951059178e-01 5.918052135541e-01 5.925237516556e-01 5.932293154521e-01 5.938949894780e-01 5.945263688214e-01 5.951518580067e-01 5.957838780013e-01 5.964016004395e-01 5.969795568270e-01 5.975280282418e-01 5.980704374055e-01 5.986164709927e-01 5.991448902917e-01 5.996353924858e-01 6.000993650012e-01 6.005619329967e-01 6.010222117874e-01 6.014584649863e-01 6.018601418963e-01 6.022407374479e-01 6.026208288908e-01 6.029940255424e-01 6.033398855575e-01 6.036523604530e-01 6.039505784191e-01 6.042453030880e-01 6.045275325409e-01 6.047821596294e-01 6.050088869249e-01 6.052254610788e-01 6.054353904683e-01 6.056272470528e-01 6.057920876060e-01 6.059366749641e-01 6.060699219300e-01 6.061949229499e-01 6.062973445850e-01 6.063759325026e-01 6.064409059312e-01 6.064942669701e-01 6.065317166279e-01 6.065493179593e-01 6.065472089311e-01 6.065346339566e-01 6.065095813524e-01 6.064624885123e-01 6.064008996865e-01 6.063258667668e-01 6.062382066058e-01 6.061371398585e-01 6.060171653163e-01 6.058822460115e-01 6.057404187764e-01 6.055838501389e-01 6.054101106642e-01 6.052232781689e-01 6.050263859164e-01 6.048212082564e-01 6.046037539116e-01 6.043694145500e-01 6.041259835265e-01 6.038754051515e-01 6.036151744487e-01 6.033435921043e-01 6.030627146879e-01 6.027749571043e-01 6.024801037000e-01 6.021732888686e-01 6.018567228285e-01 6.015364666699e-01 6.012108221868e-01 6.008767337791e-01 6.005357130105e-01 6.001864024389e-01 5.998325609233e-01 5.994740264676e-01 5.991091347171e-01 5.987456997488e-01 5.983788521786e-01 5.980049336050e-01 5.976274702252e-01 5.972482767146e-01 5.968735952587e-01 5.965032150093e-01 5.961280131673e-01 5.957522821786e-01 5.953771461756e-01 5.950048902244e-01 5.946405897014e-01 5.942789978656e-01 5.939216166439e-01 5.935661901130e-01 5.932130201768e-01 5.928667080491e-01 5.925300911677e-01 5.922009674601e-01 5.918773517070e-01 5.915603485103e-01 5.912511436368e-01 5.909524103957e-01 5.906666559013e-01 5.903901536915e-01 5.901254235009e-01 5.898705690650e-01 5.896283351490e-01 5.894028166345e-01 5.891927113013e-01 5.889956408599e-01 5.888132275236e-01 5.886452441007e-01 5.884981268440e-01 5.883712556190e-01 5.882600768105e-01 5.881667633796e-01 5.880928065662e-01 5.880410822404e-01 5.880119957245e-01 5.880046638763e-01 5.880179102923e-01 5.880541156533e-01 5.881142250280e-01 5.882009195588e-01 5.883136035823e-01 5.884502927719e-01 5.886126149497e-01 5.888003776193e-01 5.890183213083e-01 5.892665990650e-01 5.895415471074e-01 5.898445628724e-01 5.901771119574e-01 5.905392298507e-01 5.909358244993e-01 5.913638321165e-01 5.918203082180e-01 5.923086023768e-01 5.928297762468e-01 5.933860577151e-01 5.939767120834e-01 5.945977500025e-01 5.952518178656e-01 5.959423802229e-01 5.966676051797e-01 5.974292741662e-01 5.982239341298e-01 5.990523732856e-01 5.999173069943e-01 6.008198585701e-01 6.017584066736e-01 6.027312223382e-01 6.037385823746e-01 6.047842825200e-01 6.058667405376e-01 6.069868010865e-01 6.081412103143e-01 6.093289048483e-01 6.105560688818e-01 6.118199991577e-01 6.131198483376e-01 6.144548685591e-01 6.158238396587e-01 6.172288716751e-01 6.186714529276e-01 6.201476734100e-01 6.216589093436e-01 6.232031826843e-01 6.247827088958e-01 6.263962076831e-01 6.280425213933e-01 6.297206109290e-01 6.314332260381e-01 6.331773505585e-01 6.349534408166e-01 6.367604656104e-01 6.385966219363e-01 6.404655108279e-01 6.423634078826e-01 6.442895211764e-01 6.462438451558e-01 6.482253987968e-01 6.502357597468e-01 6.522730920617e-01 6.543357327794e-01 6.564234880952e-01 6.585342398579e-01 6.606699529052e-01 6.628300191529e-01 6.650098706498e-01 6.672136673850e-01 6.694356635364e-01 6.716780822454e-01 6.739411865440e-01 6.762203179772e-01 6.785189632093e-01 6.808330907280e-01 6.831611350102e-01 6.855065336906e-01 6.878630674055e-01 6.902351640549e-01 6.926179096420e-01 6.950094117262e-01 6.974147218644e-01 6.998255820828e-01 7.022478341937e-01 7.046772962520e-01 7.071103646979e-01 7.095511491792e-01 7.119936984086e-01 7.144404246646e-01 7.168920214101e-01 7.193427596267e-01 7.217947978435e-01 7.242464781321e-01 7.266953236945e-01 7.291447995049e-01 7.315873213576e-01 7.340293414919e-01 7.364622371761e-01 7.388904369372e-01 7.413133177417e-01 7.437252091110e-01 7.461307043575e-01 7.485247102883e-01 7.509065600189e-01 7.532798036760e-01 7.556385576277e-01 7.579831085784e-01 7.603138797949e-01 7.626266999446e-01 7.649267012806e-01 7.672071634785e-01 7.694711187818e-01 7.717137597891e-01 7.739361004882e-01 7.761420251021e-01 7.783216878769e-01 7.804818233034e-01 7.826176034596e-01 7.847262482120e-01 7.868164987404e-01 7.888767848054e-01 7.909110896207e-01 7.929208646854e-01 7.948977122240e-01 7.968505993347e-01 7.987719717996e-01 8.006633525667e-01 8.025263326681e-01 8.043535212825e-01 8.061517701880e-01 8.079159797053e-01 8.096459840428e-01 8.113457411316e-01 8.130061594901e-01 8.146349297817e-01 8.162281466176e-01 8.177825093236e-01 8.193024578676e-01 8.207822681820e-01 8.222269178590e-01 8.236338696417e-01 8.249992541730e-01 8.263303479175e-01 8.276165631872e-01 8.288674457802e-01 8.300774438999e-01 8.312435899040e-01 8.323740663259e-01 8.334590332469e-01 8.345046229691e-01 8.355115670939e-01 8.364704796195e-01 8.373952742821e-01 8.382720020401e-01 8.391085822515e-01 8.399058664634e-01 8.406532689307e-01 8.413666611334e-01 8.420320202162e-01 8.426575311181e-01 8.432433390750e-01 8.437794434112e-01 8.442823208304e-01 8.447362256020e-01 8.451508488624e-01 8.455267914106e-01 8.458529369907e-01 8.461482372883e-01 8.463952067856e-01 8.466024884876e-01 8.467749817877e-01 8.468984500089e-01 8.469921326248e-01 8.470403922963e-01 8.470497238624e-01 8.470267438991e-01 8.469567304466e-01 8.468606333226e-01 8.467202707912e-01 8.465453000583e-01 8.463404379527e-01 8.460912921553e-01 8.458204711380e-01 8.455064110126e-01 8.451649568094e-01 8.447958023049e-01 8.443861394892e-01 8.439590571668e-01 8.434931657493e-01 8.430056482897e-01 8.424926220691e-01 8.419460278857e-01 8.413873547928e-01 8.407946977155e-01 8.401849632924e-01 8.395567541796e-01 8.388996260360e-01 8.382357854993e-01 8.375447854744e-01 8.368435352544e-01 8.361283317925e-01 8.353929466681e-01 8.346568739971e-01 8.338991837420e-01 8.331410559646e-01 8.323736667268e-01 8.315940206388e-01 8.308214136462e-01 8.300340962928e-01 8.292534101853e-01 8.284729730077e-01 8.276879075531e-01 8.269165553522e-01 8.261411861995e-01 8.253771562907e-01 8.246228503609e-01 8.238729558192e-01 8.231436253208e-01 8.224206857125e-01 8.217178005794e-01 8.210313603364e-01 8.203592360506e-01 8.197161520493e-01 8.190865538936e-01 8.184864757701e-01 8.179130059940e-01 8.173599043505e-01 8.168458649712e-01 8.163542583370e-01 8.158998116864e-01 8.154798328205e-01 8.150891440292e-01 8.147458047863e-01 8.144328013430e-01 8.141640215756e-01 8.139399349941e-01 8.137506607632e-01 8.136172483444e-01 8.135208793420e-01 8.134767920240e-01 8.134835012046e-01 8.135324018606e-01 8.136424453342e-01 8.137952200622e-01 8.140084100367e-01 8.142757184425e-01 8.145920349581e-01 8.149744575858e-01 8.154038329414e-01 8.158975282245e-01 8.164495956258e-01 8.170551497094e-01 8.177285189650e-01 8.184530593458e-01 8.192434534232e-01 8.200940181842e-01 8.209998127544e-01 8.219747107564e-01 8.230023262614e-01 8.240947974527e-01 8.252481860826e-01 8.264551833921e-01 8.277306722305e-01 8.290572564923e-01 8.304470150600e-01 8.318946039016e-01 8.333938762373e-01 8.349572747659e-01 8.365680467429e-01 8.382374278564e-01 8.399595123949e-01 8.417290400976e-01 8.435558510275e-01 8.454243391129e-01 8.473440964567e-01 8.493113069397e-01 8.513165827227e-01 8.533711286470e-01 8.554604191592e-01 8.575920389930e-01 8.597603397362e-01 8.619582673946e-01 8.641963850066e-01 8.664569140960e-01 8.687511936112e-01 8.710689188317e-01 8.734075130935e-01 8.757745676435e-01 8.781504696441e-01 8.805501544246e-01 8.829598956453e-01 8.853772486479e-01 8.878108096178e-01 8.902405873999e-01 8.926804741136e-01 8.951177337253e-01 8.975483745212e-01 8.999819604413e-01 9.023982304492e-01 9.048093776832e-01 9.072040579380e-01 9.095796632144e-01 9.119422287688e-01 9.142732312179e-01 9.165856704256e-01 9.188669070133e-01 9.211139146599e-01 9.233339972158e-01 9.255094220758e-01 9.276497185137e-01 9.297466733437e-01 9.317935643162e-01 9.337992550553e-01 9.357464708743e-01 9.376462704165e-01 9.394873350407e-01 9.412651005405e-01 9.429883775541e-01 9.446384264392e-01 9.462285648496e-01 9.477473999538e-01 9.491904847163e-01 9.505670483945e-01 9.518581565185e-01 9.530759407844e-01 9.542110730324e-01 9.552589493335e-01 9.562293717012e-01 9.571032729599e-01 9.578950300670e-01 9.585941140596e-01 9.591958376959e-01 9.597096296459e-01 9.601198777497e-01 9.604365672215e-01 9.606563959278e-01 9.607680526071e-01 9.607877800684e-01 9.606962786803e-01 9.605049257593e-01 9.602102604585e-01 9.598053660793e-01 9.593016510257e-01 9.586843397693e-01 9.579634575325e-01 9.571365593050e-01 9.561968001517e-01 9.551566085152e-01 9.540029090167e-01 9.527456217727e-01 9.513825027669e-01 9.499082534138e-01 9.483338743169e-01 9.466506662811e-01 9.448644216529e-01 9.429777731963e-01 9.409849908543e-01 9.388972154625e-01 9.367063570655e-01 9.344200666275e-01 9.320397665173e-01 9.295612121111e-01 9.269981568596e-01 9.243410027781e-01 9.215993418244e-01 9.187745638472e-01 9.158640783576e-01 9.128817008858e-01 9.098185802064e-01 9.066865892790e-01 9.034844649047e-01 9.002159455317e-01 8.968884667635e-01 8.934990800301e-01 8.900587393158e-01 8.865688160795e-01 8.830289956466e-01 8.794534664488e-01 8.758358602861e-01 8.721902169522e-01 8.685156919186e-01 8.648160012274e-01 8.611032909075e-01 8.573721686056e-01 8.536371227442e-01 8.498996487857e-01 8.461615208088e-01 8.424372498806e-01 8.387217792140e-01 8.350286736880e-01 8.313603085346e-01 8.277187641063e-01 8.241178054471e-01 8.205540522601e-01 8.170393251610e-01 8.135762450061e-01 8.101690806514e-01 8.068277038502e-01 8.035518594250e-01 8.003515265189e-01 7.972285789351e-01 7.941871585617e-01 7.912363948726e-01 7.883748019617e-01 7.856110762763e-01 7.829489795475e-01 7.803885788800e-01 7.779396176578e-01 7.755995009596e-01 7.733749342136e-01 7.712690166229e-01 7.692795271114e-01 7.674148897101e-01 7.656697383980e-01 7.640515631778e-01 7.625600632299e-01 7.611929600396e-01 7.599562684606e-01 7.588430510352e-01 7.578590136441e-01 7.569992178043e-01 7.562633322926e-01 7.556524919590e-01 7.551606525068e-01 7.547887396025e-01 7.545323829767e-01 7.543889660684e-01 7.543592358563e-01 7.544319864772e-01 7.546095357984e-01 7.548851092524e-01 7.552528604832e-01 7.557129729515e-01 7.562557527785e-01 7.568779611936e-01 7.575735081382e-01 7.583377681619e-01 7.591639530547e-01 7.600471772101e-01 7.609815634967e-01 7.619583805212e-01 7.629747489525e-01 7.640220280089e-01 7.650937207297e-01 7.661859003991e-01 7.672890068198e-01 7.683978120198e-01 7.695068958709e-01 7.706079385860e-01 7.716960399822e-01 7.727629827679e-01 7.738034432253e-01 7.748118242327e-01 7.757807145014e-01 7.767058202562e-01 7.775796850990e-01 7.783963049704e-01 7.791517638488e-01 7.798391628914e-01 7.804534034291e-01 7.809886838029e-01 7.814419399934e-01 7.818074424344e-01 7.820801384902e-01 7.822567608715e-01 7.823323991935e-01 7.823033971091e-01 7.821652757198e-01 7.819165953575e-01 7.815530525985e-01 7.810712495314e-01 7.804704713368e-01 7.797463336893e-01 7.788976661924e-01 7.779232943587e-01 7.768191502052e-01 7.755883862698e-01 7.742258072993e-01 7.727342357115e-01 7.711115981091e-01 7.693554723749e-01 7.674725776626e-01 7.654569686310e-01 7.633129595307e-01 7.610435793280e-01 7.586450210994e-01 7.561257544093e-01 7.534825958990e-01 7.507217940441e-01 7.478456675377e-01 7.448560327934e-01 7.417602120487e-01 7.385585998442e-01 7.352568980349e-01 7.318632789319e-01 7.283770444920e-01 7.248116976745e-01 7.211673916330e-01 7.174522747730e-01 7.136757501251e-01 7.098414489693e-01 7.059620308044e-01 7.020405287453e-01 6.980895134062e-01 6.941177146359e-01 6.901296198528e-01 6.861438700788e-01 6.821624869554e-01 6.781998097126e-01 6.742679105621e-01 6.703721058309e-01 6.665305926399e-01 6.627499221495e-01 6.590414118362e-01 6.554222160065e-01 6.518963000270e-01 6.484816715245e-01 6.451876528887e-01 6.420230480282e-01 6.390045905145e-01 6.361376473073e-01 6.334369276786e-01 6.309092807912e-01 6.285666341574e-01 6.264190031004e-01 6.244698148010e-01 6.227332566782e-01 6.212124426699e-01 6.199129486391e-01 6.188419825619e-01 6.180001693893e-01 6.173939559085e-01 6.170230366800e-01 6.168881452375e-01 6.169895501563e-01 6.173233822945e-01 6.178907861024e-01 6.186828394588e-01 6.196979000881e-01 6.209265373601e-01 6.223606486901e-01 6.239971554291e-01 6.258181270768e-01 6.278168486797e-01 6.299827645004e-01 6.322989361582e-01 6.347570702260e-01 6.373377237351e-01 6.400295970440e-01 6.428159632236e-01 6.456792164645e-01 6.486065390773e-01 6.515764991502e-01 6.545766212929e-01 6.575889536154e-01 6.605916350084e-01 6.635762657600e-01 6.665170185278e-01 6.694022616369e-01 6.722126134348e-01 6.749311739309e-01 6.775455043816e-01 6.800354936140e-01 6.823889553098e-01 6.845917291502e-01 6.866247623694e-01 6.884821301056e-01 6.901445009892e-01 6.916038758707e-01 6.928483811692e-01 6.938647351563e-01 6.946501628277e-01 6.951894193462e-01 6.954803473260e-01 6.955166019971e-01 6.952885367813e-01 6.947984620851e-01 6.940383820859e-01 6.930110436747e-01 6.917148932486e-01 6.901494095626e-01 6.883233915532e-01 6.862339585832e-01 6.838918786400e-01 6.813026798566e-01 6.784723553632e-01 6.754182795360e-01 6.721438882472e-01 6.686687631893e-01 6.650085391035e-01 6.611723808629e-01 6.571888057559e-01 6.530678581567e-01 6.488359721738e-01 6.445168740692e-01 6.401268762146e-01 6.357017491830e-01 6.312571698559e-01 6.268270008530e-01 6.224386121986e-01 6.181123157575e-01 6.138900164586e-01 6.097868305254e-01 6.058374998417e-01 6.020727619190e-01 5.985118393795e-01 5.951897700417e-01 5.921233063495e-01 5.893385761322e-01 5.868589199201e-01 5.846924480169e-01 5.828678609153e-01 5.813864778598e-01 5.802633781299e-01 5.795056908640e-01 5.791079048933e-01 5.790793939154e-01 5.794075285630e-01 5.800864261525e-01 5.811082477160e-01 5.824489830666e-01 5.841033373356e-01 5.860412783615e-01 5.882451159206e-01 5.906902866724e-01 5.933445741889e-01 5.961903422579e-01 5.991882166109e-01 6.023140903007e-01 6.055402629942e-01 6.088265222867e-01 6.121577296788e-01 6.154928983879e-01 6.188075502555e-01 6.220782863642e-01 6.252670682861e-01 6.283630736877e-01 6.313283634267e-01 6.341474390888e-01 6.368024560716e-01 6.392610853189e-01 6.415212058393e-01 6.435529707140e-01 6.453464161976e-01 6.468936482453e-01 6.481673405544e-01 6.491764740864e-01 6.498939837514e-01 6.503199991581e-01 6.504548814821e-01 6.502743328425e-01 6.497970734718e-01 6.490031474997e-01 6.478950658512e-01 6.464836259184e-01 6.447487061091e-01 6.427132751593e-01 6.403703499572e-01 6.377202811592e-01 6.347871219612e-01 6.315551022894e-01 6.280551441383e-01 6.242889476103e-01 6.202639667674e-01 6.160168981638e-01 6.115402549156e-01 6.068748554646e-01 6.020385662844e-01 5.970481926909e-01 5.919542115214e-01 5.867655030692e-01 5.815338205814e-01 5.762969634855e-01 5.710844596141e-01 5.659621686128e-01 5.609552973677e-01 5.561291513242e-01 5.515306897257e-01 5.472033414400e-01 5.432166854195e-01 5.396011551743e-01 5.364208727247e-01 5.337174831238e-01 5.315269946441e-01 5.298979970889e-01 5.288427516144e-01 5.283967526925e-01 5.285658137992e-01 5.293465958162e-01 5.307477897175e-01 5.327307082938e-01 5.352855584878e-01 5.383675931752e-01 5.419248073637e-01 5.459201423593e-01 5.502723307704e-01 5.549299801585e-01 5.598167927655e-01 5.648540482834e-01 5.699809456095e-01 5.751055593375e-01 5.801697317238e-01 5.850932780748e-01 5.898075619876e-01 5.942595823003e-01 5.983752210901e-01 6.021186537864e-01 6.054330558421e-01 6.082817569920e-01 6.106464330849e-01 6.124836835497e-01 6.138013762754e-01 6.145822707085e-01 6.148259138636e-01 6.145635646378e-01 6.137871481366e-01 6.125490965305e-01 6.108757397234e-01 6.088032310030e-01 6.064015649704e-01 6.037021384291e-01 6.007852141201e-01 5.977086665146e-01 5.945339200160e-01 5.913492150356e-01 5.882016067543e-01 5.851801715001e-01 5.823464445769e-01 5.797589172632e-01 5.774962701962e-01 5.755910532143e-01 5.741106881508e-01 5.730898793722e-01 5.725550401956e-01 5.725527444654e-01 5.730752102159e-01 5.741513919169e-01 5.757765598116e-01 5.779373661529e-01 5.806391590247e-01 5.838388314451e-01 5.875327877751e-01 5.916822886751e-01 5.962440611829e-01 6.011985549691e-01 6.064802363618e-01 6.120583495450e-01 6.178757188350e-01 6.238719702499e-01 6.300035186132e-01 6.361905183036e-01 6.423827087296e-01 6.485035632374e-01 6.544766328018e-01 6.602418999575e-01 6.657030539703e-01 6.707970291097e-01 6.754378380729e-01 6.795430801612e-01 6.830501109309e-01 6.858680799474e-01 6.879464743108e-01 6.892156758949e-01 6.896235098291e-01 6.891410503047e-01 6.877244719631e-01 6.853791491178e-01 6.821005614265e-01 6.779137614108e-01 6.728769617068e-01 6.670396943893e-01 6.605120307592e-01 6.534012183477e-01 6.458445913400e-01 6.380188304697e-01 6.300908055915e-01 6.222775404525e-01 6.147856212325e-01 6.078376101752e-01 6.016626855219e-01 5.964567988844e-01 5.924269194789e-01 5.897202234057e-01 5.884587747915e-01 5.887241226555e-01 5.905148764922e-01 5.938175894538e-01 5.985252870322e-01 6.045056949661e-01 6.115938851151e-01 6.195600208612e-01 6.282012286084e-01 6.372651471834e-01 6.465187080616e-01 6.557468622447e-01 6.647143913905e-01 6.732570354671e-01 6.811885914521e-01 6.883740037446e-01 6.947160866948e-01 7.001062250472e-01 7.045176690139e-01 7.079038316229e-01 7.102609860436e-01 7.116231225297e-01 7.119985210092e-01 7.114578070920e-01 7.100508680761e-01 7.078389726747e-01 7.049083657830e-01 7.013112671268e-01 6.971351739191e-01 6.924359497124e-01 6.872777556757e-01 6.817347880452e-01 6.758464311728e-01 6.696929023314e-01 6.633241229705e-01 6.568090466512e-01 6.502402454838e-01 6.436845443088e-01 6.372655021313e-01 6.310847784483e-01 6.252669343104e-01 6.199595486536e-01 6.152780756117e-01 6.113726020377e-01 6.083493267914e-01 6.062976965783e-01 6.052937406425e-01 6.053292878206e-01 6.063955609170e-01 6.083932980497e-01 6.111895448551e-01 6.146127556393e-01 6.184210138578e-01 6.223866589728e-01 6.262270657348e-01 6.296725007939e-01 6.324748041228e-01 6.343698438050e-01 6.351696358133e-01 6.346923807232e-01 6.328183160009e-01 6.294951340681e-01 6.246989391573e-01 6.185077310930e-01 6.110297987986e-01 6.024522840587e-01 5.930296581318e-01 5.830418482202e-01 5.728565106155e-01 5.628355321443e-01 5.533822217007e-01 5.449029413958e-01 5.377520194116e-01 5.322809633557e-01 5.287265100550e-01 5.272583620765e-01 5.279434780621e-01 5.307096716977e-01 5.354209311332e-01 5.418070571220e-01 5.495470878181e-01 5.582680476087e-01 5.675407938921e-01 5.769651935936e-01 5.860998404106e-01 5.945530339601e-01 6.019549871535e-01 6.079471394717e-01 6.122587012544e-01 6.146217283846e-01 6.148559185965e-01 6.128432090159e-01 6.085099459958e-01 6.019079386066e-01 5.931287884556e-01 5.823852582832e-01 5.699938009113e-01 5.563366379431e-01 5.419466054515e-01 5.273986147638e-01 5.133610630767e-01 5.005511996323e-01 4.896401875576e-01 4.812742990418e-01 4.759260045487e-01 4.738879683073e-01 4.752163161868e-01 4.797001395346e-01 4.869502627866e-01 4.963766947642e-01 5.073317034692e-01 5.191316318113e-01 5.311134873922e-01 5.427120547232e-01 5.534111882566e-01 5.628346767917e-01 5.706917322312e-01 5.767786886340e-01 5.810234902222e-01 5.834021036029e-01 5.839988333302e-01 5.829761134447e-01 5.805521834655e-01 5.770594281874e-01 5.728616472109e-01 5.684293549287e-01 5.642778624870e-01 5.609473176736e-01 5.590229639402e-01 5.590009560641e-01 5.613210432901e-01 5.662534166604e-01 5.738559507894e-01 5.839917240549e-01 5.962488047101e-01 6.100521121009e-01 6.246549662190e-01 6.392094321404e-01 6.528720417986e-01 6.647872156678e-01 6.742180583444e-01 6.805440690745e-01 6.832907213672e-01 6.822111475524e-01 6.772221104460e-01 6.684866625257e-01 6.563829021223e-01 6.414787210244e-01 6.245698600830e-01 6.065756433350e-01 5.885526866060e-01 5.715985383136e-01 5.567519965658e-01 5.449377174485e-01 5.367974583261e-01 5.326691263063e-01 5.325176880471e-01 5.359414222029e-01 5.422878717286e-01 5.506847572790e-01 5.601952030884e-01 5.698697083424e-01 5.787953364600e-01 5.861772803012e-01 5.912980425920e-01 5.935978218770e-01 5.926534336688e-01 5.882030132916e-01 5.802027122825e-01 5.688010723112e-01 5.544261041463e-01 5.377778395804e-01 5.198338029708e-01 5.018766751186e-01 4.853615515261e-01 4.718496693415e-01 4.627605605018e-01 4.591070094911e-01 4.613097499690e-01 4.690299020758e-01 4.813163629365e-01 4.967804503969e-01 5.138730135295e-01 5.311396190881e-01 5.473109745001e-01 5.614351110537e-01 5.728491715592e-01 5.811719291279e-01 5.862730883315e-01 5.881804622244e-01 5.870633353549e-01 5.831467431293e-01 5.766906138204e-01 5.679796966419e-01 5.575610949929e-01 5.432932036146e-01 5.299367157866e-01 5.207496922792e-01 5.145412426168e-01 5.070641639799e-01 4.954503629600e-01 4.813467061994e-01 4.699770052751e-01 4.656329954657e-01 4.677271626143e-01 4.717460386102e-01 4.740637081649e-01 4.754427292310e-01 4.800643590878e-01 4.909667816364e-01 5.064363803585e-01 5.212721825004e-01 5.312967459320e-01 5.365666434104e-01 5.407502648759e-01 5.473326920799e-01 5.560554273616e-01 5.631839547088e-01 5.652797867041e-01 5.626916486397e-01 5.597353854831e-01 5.612211285119e-01 5.681818260402e-01 5.770998724217e-01 5.834863801803e-01 5.859960250370e-01 5.872927720819e-01 5.911061479960e-01 5.980369871537e-01 6.042850453608e-01 6.046229966247e-01 5.966375090260e-01 5.825389256959e-01 5.673311712807e-01 5.546771983732e-01 5.440735244967e-01 5.322997826565e-01 5.178533398474e-01 5.039411623461e-01 4.969355285541e-01 5.010238593547e-01 5.141004513852e-01 5.297452756148e-01 5.429462808891e-01 5.534943309796e-01 5.645477019143e-01 5.781906130158e-01 5.923107372856e-01 6.018348721832e-01 6.029490545005e-01 5.963731189540e-01 5.870270295886e-01 5.801736086212e-01 5.770888691541e-01 5.744204265996e-01 5.679743889825e-01 5.571963038401e-01 5.462252281795e-01 5.404969365987e-01 5.416517966301e-01 5.459600911848e-01 5.480350219656e-01 5.458877651270e-01 5.425919282716e-01 5.432608960370e-01 5.498444899453e-01 5.589455336284e-01 5.650117191052e-01 5.654008921863e-01 5.627044122506e-01 5.625579073895e-01 5.686251196366e-01 5.794232816658e-01 5.902991120147e-01 5.981993937879e-01 6.043330727755e-01 6.125106067184e-01 6.246893837328e-01 6.381551819880e-01 6.473774875732e-01 6.486539828777e-01 6.433310360535e-01 6.371665178289e-01 6.360238141855e-01 6.410522185299e-01 6.478453890023e-01 6.501864228489e-01 6.442530832624e-01 6.296204281349e-01 6.009416182088e-01 5.203357610682e-01 4.692518338775e-01 5.102518435663e-01 5.804873290947e-01 5.983584704024e-01 5.484763537746e-01 4.800550700133e-01 4.651153422584e-01 5.044750432783e-01 5.349765946849e-01 5.272243850194e-01 5.073606017286e-01 5.163071227614e-01 5.498011092777e-01 5.682275428132e-01 5.534553175169e-01 5.270655761493e-01 5.219434288787e-01 5.368048885488e-01 5.429711842651e-01 5.318291565413e-01 5.281139521808e-01 5.514319902617e-01 5.787841753089e-01 5.735829033175e-01 5.334491167129e-01 5.023392578821e-01 5.233826035225e-01 5.704313444758e-01 5.864731612612e-01 5.554148267881e-01 5.188706535548e-01 5.333013779728e-01 5.861803744763e-01 6.152055430756e-01 5.907751061217e-01 5.422778726228e-01 5.302813464139e-01 5.674117654616e-01 6.020620457715e-01 5.983328109034e-01 5.740768730815e-01 5.737213365976e-01 6.039182620588e-01 6.240374856175e-01 6.075282427728e-01 5.766683454418e-01 5.772201287514e-01 6.107304521906e-01 6.287512487667e-01 6.003565031680e-01 5.501251351797e-01 5.376683532159e-01 5.751617400379e-01 6.037631387752e-01 5.765169287956e-01 5.072847588003e-01 4.655397977885e-01 4.979187765881e-01 5.544139094197e-01 5.753526903368e-01 5.591965641253e-01 5.479012986718e-01 5.684109550562e-01 5.954789929045e-01 5.966594302274e-01 5.794938672538e-01 5.814062007502e-01 6.129839518873e-01 6.364539577359e-01 6.164098857764e-01 5.619084001159e-01 5.236931113074e-01 5.358424030229e-01 5.637511446299e-01 5.589086654313e-01 5.213082932598e-01 5.007617091570e-01 5.342912893949e-01 5.867352700070e-01 6.043678181545e-01 5.758682596814e-01 5.392201821489e-01 5.448698107097e-01 5.914811899970e-01 6.323681963753e-01 6.355254999909e-01 6.042049302284e-01 5.656568816542e-01 5.482482093989e-01 5.595466047644e-01 5.846993310328e-01 6.023176927718e-01 5.977958655401e-01 5.724296527071e-01 5.480217075551e-01 5.522566737625e-01 5.845980036114e-01 6.133849367044e-01 6.138008566666e-01 5.939805115259e-01
 3.867558934563e-01 3.864856261487e-01 3.867103979372e-01 3.867408584704e-01 3.861774774153e-01 3.854872712416e-01 3.853662939151e-01 3.857636814530e-01 3.859453116073e-01 3.855068764660e-01 3.849233433199e-01 3.848901854668e-01 3.853643261117e-01 3.856283121521e-01 3.852899958734e-01 3.848168693525e-01 3.848580819740e-01 3.853192717771e-01 3.855143332244e-01 3.851718315523e-01 3.848188786215e-01 3.849959738979e-01 3.854613355613e-01 3.855523587067e-01 3.851715565436e-01 3.849492042775e-01 3.853416543608e-01 3.859481067819e-01 3.860676234626e-01 3.857136906654e-01 3.856256279244e-01 3.862352167582e-01 3.870409192106e-01 3.872995358550e-01 3.870619937728e-01 3.870942967578e-01 3.878165285627e-01 3.887264716769e-01 3.891038354813e-01 3.889991245032e-01 3.891357873738e-01 3.898948946056e-01 3.907879528628e-01 3.911659105972e-01 3.911407981820e-01 3.914078934821e-01 3.922347576266e-01 3.930804602502e-01 3.933905735957e-01 3.934127299353e-01 3.938490776886e-01 3.948336623163e-01 3.957141402864e-01 3.959893780811e-01 3.960615501492e-01 3.966925371576e-01 3.979014605824e-01 3.988978745440e-01 3.992057988851e-01 3.993613140053e-01 4.001749958866e-01 4.015825052771e-01 4.027157315114e-01 4.031161969683e-01 4.033819101674e-01 4.043389885073e-01 4.058815501336e-01 4.071175019369e-01 4.076189108757e-01 4.080081771407e-01 4.090712021610e-01 4.106678694090e-01 4.119524682589e-01 4.125522510101e-01 4.130609847404e-01 4.142012634042e-01 4.158204489535e-01 4.171312462832e-01 4.178145856320e-01 4.184372318922e-01 4.196386700245e-01 4.212599612730e-01 4.225952277864e-01 4.233712593628e-01 4.240911734790e-01 4.253304985034e-01 4.269544084626e-01 4.283271198682e-01 4.291954599195e-01 4.300014446702e-01 4.312617717331e-01 4.328758283980e-01 4.342926957318e-01 4.352613824500e-01 4.361416823831e-01 4.374063097809e-01 4.390130786071e-01 4.404845232609e-01 4.415534609375e-01 4.425045523665e-01 4.437656250074e-01 4.453578464911e-01 4.468852808307e-01 4.480671293908e-01 4.490855207768e-01 4.503354884057e-01 4.519077791797e-01 4.534913472256e-01 4.547857333565e-01 4.558803550833e-01 4.571156563502e-01 4.586513792613e-01 4.602740552837e-01 4.616819525081e-01 4.628599923182e-01 4.640864154408e-01 4.655752315206e-01 4.672125209403e-01 4.687178301641e-01 4.699913409101e-01 4.712247879377e-01 4.726565857615e-01 4.742803874813e-01 4.758577790425e-01 4.772280645344e-01 4.784893863904e-01 4.798681514241e-01 4.814382958015e-01 4.830468665218e-01 4.845102052342e-01 4.858279140407e-01 4.871671520803e-01 4.886577496830e-01 4.902490091122e-01 4.917878439216e-01 4.931937128637e-01 4.945405256998e-01 4.959580008918e-01 4.974920074911e-01 4.990641308826e-01 5.005632937681e-01 5.019669461043e-01 5.033543037823e-01 5.048158882830e-01 5.063579476900e-01 5.079027641205e-01 5.093713109871e-01 5.107725573373e-01 5.121775629188e-01 5.136431700680e-01 5.151534529583e-01 5.166433343185e-01 5.180716474020e-01 5.194570806229e-01 5.208501400662e-01 5.222768735500e-01 5.237233660085e-01 5.251568884870e-01 5.265533388689e-01 5.279149342141e-01 5.292680573824e-01 5.306435601469e-01 5.320464418417e-01 5.334505392291e-01 5.348166955027e-01 5.361396381275e-01 5.374548725969e-01 5.388039989549e-01 5.401834499580e-01 5.415528951478e-01 5.428788341967e-01 5.441671368839e-01 5.454578349396e-01 5.467800189433e-01 5.481217750797e-01 5.494440594558e-01 5.507204063685e-01 5.519641665047e-01 5.532174911264e-01 5.545013189057e-01 5.557886254338e-01 5.570368589205e-01 5.582387297456e-01 5.594298626107e-01 5.606428074768e-01 5.618663538108e-01 5.630616727526e-01 5.642128653758e-01 5.653448885951e-01 5.664878322250e-01 5.676385543699e-01 5.687684322229e-01 5.698568469068e-01 5.709205530208e-01 5.719907123703e-01 5.730715474273e-01 5.741327057984e-01 5.751517769516e-01 5.761401882231e-01 5.771329796431e-01 5.781390160110e-01 5.791290721321e-01 5.800739827166e-01 5.809859452522e-01 5.818986115199e-01 5.828226776929e-01 5.837329486566e-01 5.846014956188e-01 5.854355420200e-01 5.862680146502e-01 5.871086231769e-01 5.879351514748e-01 5.887220583027e-01 5.894762710289e-01 5.902250744499e-01 5.909821522615e-01 5.917228960762e-01 5.924239073099e-01 5.930962917016e-01 5.937658447612e-01 5.944368238506e-01 5.950894789194e-01 5.957034204301e-01 5.962922808566e-01 5.968817375258e-01 5.974677623770e-01 5.980280725110e-01 5.985545663400e-01 5.990610341490e-01 5.995662031230e-01 6.000639374208e-01 6.005318787816e-01 6.009696775909e-01 6.013923052828e-01 6.018110607831e-01 6.022157980793e-01 6.025928015931e-01 6.029420587172e-01 6.032801859812e-01 6.036118104559e-01 6.039229714556e-01 6.042079787018e-01 6.044708982787e-01 6.047235790228e-01 6.049665347130e-01 6.051847323779e-01 6.053785404840e-01 6.055588372292e-01 6.057263530286e-01 6.058767443935e-01 6.060059597095e-01 6.061146701851e-01 6.062126381217e-01 6.062950833939e-01 6.063565610841e-01 6.063989885740e-01 6.064289359001e-01 6.064446313113e-01 6.064458621852e-01 6.064255702595e-01 6.063894362243e-01 6.063443140813e-01 6.062836390596e-01 6.062034437214e-01 6.061094247857e-01 6.060030779671e-01 6.058852475877e-01 6.057547580906e-01 6.056047229691e-01 6.054444009934e-01 6.052751780265e-01 6.050923167745e-01 6.048965092082e-01 6.046904010946e-01 6.044736905418e-01 6.042486829587e-01 6.040081538348e-01 6.037562158021e-01 6.034981138170e-01 6.032314842520e-01 6.029549777043e-01 6.026683357855e-01 6.023702787488e-01 6.020646634585e-01 6.017501504091e-01 6.014300485215e-01 6.011051489174e-01 6.007760441746e-01 6.004366342501e-01 6.000892486211e-01 5.997380211045e-01 5.993883829621e-01 5.990377572996e-01 5.986822132037e-01 5.983208914123e-01 5.979576113538e-01 5.975947938919e-01 5.972348671510e-01 5.968753658830e-01 5.965146215839e-01 5.961527468584e-01 5.957915113636e-01 5.954330799407e-01 5.950814117529e-01 5.947315786049e-01 5.943850332367e-01 5.940402668870e-01 5.936995684141e-01 5.933675148766e-01 5.930432117445e-01 5.927254754295e-01 5.924159323694e-01 5.921108704240e-01 5.918149899397e-01 5.915327301640e-01 5.912617094582e-01 5.910013762740e-01 5.907504636517e-01 5.905115563356e-01 5.902893223713e-01 5.900815605877e-01 5.898876452951e-01 5.897081692738e-01 5.895446206878e-01 5.893981529979e-01 5.892716250350e-01 5.891633805774e-01 5.890723347235e-01 5.890007236024e-01 5.889482592105e-01 5.889197983105e-01 5.889145420874e-01 5.889300557557e-01 5.889671256177e-01 5.890280507170e-01 5.891134298439e-01 5.892277755779e-01 5.893651137208e-01 5.895288167539e-01 5.897178619927e-01 5.899356871300e-01 5.901839454254e-01 5.904609252801e-01 5.907645111737e-01 5.910977942384e-01 5.914613664601e-01 5.918574192698e-01 5.922861527202e-01 5.927442771410e-01 5.932335516998e-01 5.937567512332e-01 5.943127151415e-01 5.949047355726e-01 5.955279990025e-01 5.961834198704e-01 5.968760052451e-01 5.976038291825e-01 5.983673047791e-01 5.991642659495e-01 5.999952061514e-01 6.008638964790e-01 6.017700745078e-01 6.027131875680e-01 6.036901545336e-01 6.047028695628e-01 6.057524128958e-01 6.068413219745e-01 6.079655720531e-01 6.091265172405e-01 6.103213433204e-01 6.115548917973e-01 6.128269895947e-01 6.141336212370e-01 6.154761159942e-01 6.168546349229e-01 6.182681573791e-01 6.197198770537e-01 6.212047644846e-01 6.227253305006e-01 6.242817144266e-01 6.258710704246e-01 6.274967118492e-01 6.291544188004e-01 6.308453482495e-01 6.325713512250e-01 6.343296112035e-01 6.361192188678e-01 6.379414738001e-01 6.397921746122e-01 6.416768172348e-01 6.435914083868e-01 6.455341200335e-01 6.475072908552e-01 6.495065569524e-01 6.515353604383e-01 6.535919328457e-01 6.556735028003e-01 6.577822799340e-01 6.599135036773e-01 6.620695213181e-01 6.642500376165e-01 6.664533124731e-01 6.686798793169e-01 6.709251858893e-01 6.731902672400e-01 6.754757746412e-01 6.777796857220e-01 6.801027312366e-01 6.824417689970e-01 6.847953494911e-01 6.871648711549e-01 6.895476561736e-01 6.919457375644e-01 6.943558684067e-01 6.967744385009e-01 6.992063099046e-01 7.016442550250e-01 7.040947414114e-01 7.065523096805e-01 7.090128549017e-01 7.114825247990e-01 7.139546646326e-01 7.164302012819e-01 7.189126849129e-01 7.213922894274e-01 7.238754122970e-01 7.263562155536e-01 7.288355463109e-01 7.313159422016e-01 7.337901969075e-01 7.362621774190e-01 7.387280339633e-01 7.411869415636e-01 7.436424021577e-01 7.460859359147e-01 7.485229998120e-01 7.509489225129e-01 7.533629809911e-01 7.557691194952e-01 7.581587676732e-01 7.605359114355e-01 7.628990906400e-01 7.652445002918e-01 7.675775220401e-01 7.698898113662e-01 7.721856877489e-01 7.744624890926e-01 7.767161737872e-01 7.789532408823e-01 7.811666514202e-01 7.833587371899e-01 7.855277603245e-01 7.876692031999e-01 7.897897589694e-01 7.918819174678e-01 7.939484723649e-01 7.959889718809e-01 7.979967474149e-01 7.999806641016e-01 8.019329769080e-01 8.038544459022e-01 8.057484343916e-01 8.076047190287e-01 8.094341984343e-01 8.112276893652e-01 8.129860797165e-01 8.147142982506e-01 8.164034536377e-01 8.180604950508e-01 8.196814328442e-01 8.212621308894e-01 8.228102007580e-01 8.243167311323e-01 8.257880363713e-01 8.272211793824e-01 8.286110866024e-01 8.299668806907e-01 8.312788275857e-01 8.325525256137e-01 8.337870994614e-01 8.349757587048e-01 8.361298300657e-01 8.372373169612e-01 8.383051939114e-01 8.393321506220e-01 8.403124785110e-01 8.412561613204e-01 8.421535010265e-01 8.430088628350e-01 8.438241113928e-01 8.445898005364e-01 8.453215846590e-01 8.460032637108e-01 8.466446739064e-01 8.472457428194e-01 8.477964861893e-01 8.483147679101e-01 8.487814490367e-01 8.492088209094e-01 8.495976396776e-01 8.499353231567e-01 8.502424239570e-01 8.504986569124e-01 8.507163864199e-01 8.508978314246e-01 8.510288978288e-01 8.511309379270e-01 8.511835685064e-01 8.512012222950e-01 8.511839804077e-01 8.511178226397e-01 8.510274648434e-01 8.508883730132e-01 8.507178429937e-01 8.505147715182e-01 8.502657268152e-01 8.499966517709e-01 8.496823795848e-01 8.493405248120e-01 8.489689015832e-01 8.485578454672e-01 8.481291467936e-01 8.476590834934e-01 8.471684684950e-01 8.466501904700e-01 8.460978070235e-01 8.455336088301e-01 8.449333600994e-01 8.443183580967e-01 8.436803805788e-01 8.430156873617e-01 8.423431225293e-01 8.416409490481e-01 8.409310721249e-01 8.402041622312e-01 8.394581043958e-01 8.387093597406e-01 8.379397308257e-01 8.371682599598e-01 8.363865175293e-01 8.355939161029e-01 8.348059425394e-01 8.340040429626e-01 8.332086078021e-01 8.324118958317e-01 8.316100430903e-01 8.308224442207e-01 8.300289159377e-01 8.292481077724e-01 8.284767280665e-01 8.277082010811e-01 8.269608450875e-01 8.262180435967e-01 8.254961253746e-01 8.247912258306e-01 8.240993186638e-01 8.234361250105e-01 8.227871218338e-01 8.221662857249e-01 8.215731646378e-01 8.210001097240e-01 8.204668299554e-01 8.199534087442e-01 8.194794473936e-01 8.190398321606e-01 8.186286119602e-01 8.182654837522e-01 8.179320819573e-01 8.176444230520e-01 8.174004649648e-01 8.171918900948e-01 8.170394249244e-01 8.169243791535e-01 8.168618078198e-01 8.168494564864e-01 8.168802373313e-01 8.169729126349e-01 8.171093957891e-01 8.173054382793e-01 8.175569239404e-01 8.178556828401e-01 8.182227209260e-01 8.186377476105e-01 8.191164649198e-01 8.196544992187e-01 8.202461911173e-01 8.209061213039e-01 8.216180515701e-01 8.223964158721e-01 8.232346674363e-01 8.241302133905e-01 8.250946668430e-01 8.261110852559e-01 8.271946100207e-01 8.283372355116e-01 8.295369674128e-01 8.308042264200e-01 8.321224829974e-01 8.335053915967e-01 8.349453489025e-01 8.364385482344e-01 8.379961201006e-01 8.395998543472e-01 8.412646689883e-01 8.429812085613e-01 8.447451164846e-01 8.465683848440e-01 8.484317235000e-01 8.503478464008e-01 8.523091670528e-01 8.543108554286e-01 8.563632131658e-01 8.584463124338e-01 8.605746694881e-01 8.627378827849e-01 8.649322398122e-01 8.671664692526e-01 8.694222212523e-01 8.717111350129e-01 8.740247670443e-01 8.763578768331e-01 8.787188025131e-01 8.810899620803e-01 8.834819469967e-01 8.858837782790e-01 8.882947481717e-01 8.907200427836e-01 8.931407539039e-01 8.955710727372e-01 8.979986539603e-01 9.004183428995e-01 9.028390859733e-01 9.052425548919e-01 9.076393412835e-01 9.100209076195e-01 9.123785030943e-01 9.147251153606e-01 9.170367596381e-01 9.193298283858e-01 9.215912896508e-01 9.238154859358e-01 9.260130120356e-01 9.281617910966e-01 9.302771779836e-01 9.323449872552e-01 9.343632481285e-01 9.363388884712e-01 9.382525161956e-01 9.401182692342e-01 9.419237215507e-01 9.436639975747e-01 9.453485455471e-01 9.469577109924e-01 9.485043954183e-01 9.499799564885e-01 9.513766201826e-01 9.527047732169e-01 9.539463506604e-01 9.551121416325e-01 9.561952623897e-01 9.571873785708e-01 9.581023493546e-01 9.589183816420e-01 9.596488319577e-01 9.602861500119e-01 9.608239438337e-01 9.612734707011e-01 9.616176204564e-01 9.618672272403e-01 9.620161724808e-01 9.620579829437e-01 9.620044576319e-01 9.618399682726e-01 9.615742800044e-01 9.612042077139e-01 9.607216675990e-01 9.601398764316e-01 9.594438672776e-01 9.586433895356e-01 9.577356675419e-01 9.567149178641e-01 9.555937417650e-01 9.543580053056e-01 9.530179361294e-01 9.515721143816e-01 9.500146923755e-01 9.483580849225e-01 9.465921105716e-01 9.447243315016e-01 9.427552897831e-01 9.406811487007e-01 9.385127941769e-01 9.362411082860e-01 9.338752383246e-01 9.314169100990e-01 9.288619619130e-01 9.262229787779e-01 9.234910097809e-01 9.206769956948e-01 9.177813520042e-01 9.148026882654e-01 9.117524520766e-01 9.086254799712e-01 9.054307159709e-01 9.021692408573e-01 8.988421186742e-01 8.954620743799e-01 8.920218594936e-01 8.885344652215e-01 8.849987058531e-01 8.814199363588e-01 8.778062237158e-01 8.741558216906e-01 8.704794089271e-01 8.667799743991e-01 8.630594471115e-01 8.593297744459e-01 8.555883945316e-01 8.518445405088e-01 8.481054659188e-01 8.443700474325e-01 8.406528570133e-01 8.369502778153e-01 8.332736707499e-01 8.296288344720e-01 8.260153256894e-01 8.224480463060e-01 8.189221964032e-01 8.154514278529e-01 8.120373309478e-01 8.086853902676e-01 8.054038508810e-01 8.021923601075e-01 7.990608605827e-01 7.960120007471e-01 7.930504806741e-01 7.901834043393e-01 7.874100653136e-01 7.847410009966e-01 7.821742559140e-01 7.797141235421e-01 7.773706120374e-01 7.751369269496e-01 7.730240143378e-01 7.710298173110e-01 7.691559440937e-01 7.674091167696e-01 7.657846707030e-01 7.642878769251e-01 7.629184086676e-01 7.616756113546e-01 7.605621293023e-01 7.595736088404e-01 7.587116205266e-01 7.579762293220e-01 7.573627752376e-01 7.568729664958e-01 7.565012028117e-01 7.562479444164e-01 7.561084573034e-01 7.560794033920e-01 7.561586125260e-01 7.563399795052e-01 7.566215105795e-01 7.569981766842e-01 7.574640920757e-01 7.580170000040e-01 7.586487316251e-01 7.593556444504e-01 7.601317246275e-01 7.609715036037e-01 7.618674595287e-01 7.628158874290e-01 7.638092517139e-01 7.648412023022e-01 7.659056593364e-01 7.669972676420e-01 7.681068360002e-01 7.692312648785e-01 7.703601164712e-01 7.714910217947e-01 7.726143780008e-01 7.737239563438e-01 7.748155035459e-01 7.758789104747e-01 7.769113985299e-01 7.779062727553e-01 7.788560549563e-01 7.797557870128e-01 7.805994862639e-01 7.813809186533e-01 7.820942665844e-01 7.827347750518e-01 7.832979065485e-01 7.837778052622e-01 7.841708233628e-01 7.844705380382e-01 7.846733324051e-01 7.847761904889e-01 7.847731117578e-01 7.846631878532e-01 7.844392930628e-01 7.841016479003e-01 7.836450227647e-01 7.830674847415e-01 7.823687347909e-01 7.815431695816e-01 7.805909592886e-01 7.795097876859e-01 7.782980837759e-01 7.769567646570e-01 7.754826389337e-01 7.738766317812e-01 7.721397003256e-01 7.702687035648e-01 7.682697406556e-01 7.661379466488e-01 7.638774460665e-01 7.614913955507e-01 7.589765458735e-01 7.563415330369e-01 7.535843684454e-01 7.507106042011e-01 7.477233164939e-01 7.446245482843e-01 7.414228994886e-01 7.381172692358e-01 7.347165218794e-01 7.312267380092e-01 7.276498845675e-01 7.239965322244e-01 7.202706057127e-01 7.164784990191e-01 7.126332211857e-01 7.087349400285e-01 7.047999889301e-01 7.008315336142e-01 6.968405992967e-01 6.928383632163e-01 6.888301600226e-01 6.848318504197e-01 6.808498466372e-01 6.768974577825e-01 6.729856097046e-01 6.691234120036e-01 6.653271402344e-01 6.616040797036e-01 6.579663787526e-01 6.544304230341e-01 6.510005153230e-01 6.476947597505e-01 6.445236951020e-01 6.414950024572e-01 6.386253335532e-01 6.359196293411e-01 6.333935574275e-01 6.310532430981e-01 6.289080161897e-01 6.269694737077e-01 6.252397090822e-01 6.237318395051e-01 6.224461754933e-01 6.213907591744e-01 6.205704423232e-01 6.199837040515e-01 6.196373549310e-01 6.195277820162e-01 6.196545867503e-01 6.200190397386e-01 6.206126383396e-01 6.214357783477e-01 6.224781652091e-01 6.237371994095e-01 6.252020631927e-01 6.268617264318e-01 6.287121727091e-01 6.307342567593e-01 6.329202019234e-01 6.352576970483e-01 6.377264225554e-01 6.403196301746e-01 6.430161613193e-01 6.458015359789e-01 6.486612879754e-01 6.515742548320e-01 6.545282365077e-01 6.575018892653e-01 6.604785210130e-01 6.634439602435e-01 6.663745923099e-01 6.692586906126e-01 6.720734888326e-01 6.748058867605e-01 6.774388452453e-01 6.799531620481e-01 6.823384067284e-01 6.845737422168e-01 6.866467765717e-01 6.885455605957e-01 6.902518945550e-01 6.917584315258e-01 6.930485900647e-01 6.941151932046e-01 6.949481001214e-01 6.955354448532e-01 6.958748140101e-01 6.959549251669e-01 6.957721571841e-01 6.953232471229e-01 6.946010859169e-01 6.936104691416e-01 6.923453772821e-01 6.908089289919e-01 6.890061606510e-01 6.869361925623e-01 6.846100339419e-01 6.820316532061e-01 6.792098621552e-01 6.761569781884e-01 6.728797758416e-01 6.693993531668e-01 6.657235837758e-01 6.618747687072e-01 6.578712242426e-01 6.537262044689e-01 6.494704196118e-01 6.451188502835e-01 6.406978628342e-01 6.362375727974e-01 6.317544098655e-01 6.272871047251e-01 6.228544814464e-01 6.184887148310e-01 6.142228107808e-01 6.100744214674e-01 6.060854538953e-01 6.022743371001e-01 5.986721398501e-01 5.953067638108e-01 5.921956779844e-01 5.893731746710e-01 5.868490221412e-01 5.846449967318e-01 5.827807284236e-01 5.812581402094e-01 5.800992543133e-01 5.793012900752e-01 5.788668757618e-01 5.788000932850e-01 5.790879425306e-01 5.797308424299e-01 5.807095857485e-01 5.820132012387e-01 5.836258977321e-01 5.855208482036e-01 5.876837644576e-01 5.900826933046e-01 5.926946588365e-01 5.954943161009e-01 5.984458248986e-01 6.015291458947e-01 6.047056888713e-01 6.079508845662e-01 6.112385140304e-01 6.145290085138e-01 6.178079758462e-01 6.210362335281e-01 6.241933081625e-01 6.272575331038e-01 6.301925088640e-01 6.329932015329e-01 6.356235596381e-01 6.380706697986e-01 6.403219779165e-01 6.423446271183e-01 6.441442023183e-01 6.456908877827e-01 6.469769495597e-01 6.479993928470e-01 6.487299683020e-01 6.491816323606e-01 6.493322310029e-01 6.491795535710e-01 6.487281979065e-01 6.479535906545e-01 6.468780145933e-01 6.454826207924e-01 6.437687030539e-01 6.417536025900e-01 6.394138610739e-01 6.367791986350e-01 6.338436812798e-01 6.306081432966e-01 6.271052596763e-01 6.233190734545e-01 6.192842079017e-01 6.150126085728e-01 6.105125604755e-01 6.058292950551e-01 6.009636427778e-01 5.959624972229e-01 5.908549468128e-01 5.856646316276e-01 5.804528917534e-01 5.752399262045e-01 5.700859309103e-01 5.650384704158e-01 5.601375161401e-01 5.554555784116e-01 5.510271419862e-01 5.469235369947e-01 5.431931029481e-01 5.398807714194e-01 5.370545128988e-01 5.347397458754e-01 5.329913223480e-01 5.318373988485e-01 5.312960346968e-01 5.314006004139e-01 5.321352847776e-01 5.335126384491e-01 5.355115798575e-01 5.380987513731e-01 5.412564643914e-01 5.449167439704e-01 5.490418938247e-01 5.535661023823e-01 5.584153999219e-01 5.635325737733e-01 5.688265482976e-01 5.742324697976e-01 5.796677569954e-01 5.850541666848e-01 5.903315733194e-01 5.954107680757e-01 6.002443351575e-01 6.047624967664e-01 6.089098416529e-01 6.126517879907e-01 6.159287293052e-01 6.187293003934e-01 6.210184211525e-01 6.227779751405e-01 6.240167622122e-01 6.247130218395e-01 6.249000476470e-01 6.245828525707e-01 6.237829026114e-01 6.225540895350e-01 6.209106436897e-01 6.189194844191e-01 6.166279076426e-01 6.140826625203e-01 6.113661943963e-01 6.085184778355e-01 6.056231189837e-01 6.027398055695e-01 5.999271459528e-01 5.972676128997e-01 5.948016719290e-01 5.926033763278e-01 5.907203346442e-01 5.891941035628e-01 5.880841772759e-01 5.874035946984e-01 5.871984620916e-01 5.874861425177e-01 5.882717054265e-01 5.895826167364e-01 5.914020911879e-01 5.937394464920e-01 5.965790640955e-01 5.999016469841e-01 6.036995636738e-01 6.079298388153e-01 6.125762105667e-01 6.175965046280e-01 6.229454593980e-01 6.285923498451e-01 6.344671105988e-01 6.405300744257e-01 6.467108247699e-01 6.529408888642e-01 6.591605573749e-01 6.652773144646e-01 6.712250175384e-01 6.769132352127e-01 6.822523046724e-01 6.871683647697e-01 6.915580188661e-01 6.953513029655e-01 6.984591213021e-01 7.008042117335e-01 7.023309890552e-01 7.029629668569e-01 7.026717770083e-01 7.014145699773e-01 6.991748080047e-01 6.959685181498e-01 6.917979325634e-01 6.867297616882e-01 6.808202634245e-01 6.741599488932e-01 6.668828841961e-01 6.591111312272e-01 6.510280449500e-01 6.428156942867e-01 6.346738471407e-01 6.268373720575e-01 6.195140014349e-01 6.129452926960e-01 6.073349234704e-01 6.028789478011e-01 5.997473652721e-01 5.980460970438e-01 5.978682297890e-01 5.992201278150e-01 6.020691491548e-01 6.063387493045e-01 6.118716562521e-01 6.185157544738e-01 6.260522095786e-01 6.342567831884e-01 6.429073338181e-01 6.517515497663e-01 6.605884847338e-01 6.691931180694e-01 6.773846776491e-01 6.850148836459e-01 6.919241722666e-01 6.980359184316e-01 7.032523163482e-01 7.075233712829e-01 7.108419734300e-01 7.131745845878e-01 7.145641616015e-01 7.150262908018e-01 7.146008591756e-01 7.133564689226e-01 7.113264132535e-01 7.085860628849e-01 7.051858815542e-01 7.011762457196e-01 6.966253958383e-01 6.915621609304e-01 6.860564973756e-01 6.801466124307e-01 6.738870306445e-01 6.673535096452e-01 6.605953674214e-01 6.537211926526e-01 6.468208832602e-01 6.400093891313e-01 6.334391403975e-01 6.272358981037e-01 6.215766616499e-01 6.166101627060e-01 6.124870606473e-01 6.093530163493e-01 6.072916443890e-01 6.063846272096e-01 6.066325640358e-01 6.079944009592e-01 6.103783082994e-01 6.136083261595e-01 6.175009300793e-01 6.217946600538e-01 6.262204121283e-01 6.305063732862e-01 6.343440489876e-01 6.374886660806e-01 6.396817659477e-01 6.407171126064e-01 6.404471551564e-01 6.387455231010e-01 6.355816582354e-01 6.309575879190e-01 6.249487095619e-01 6.177066994202e-01 6.094128495357e-01 6.003456208148e-01 5.907978391507e-01 5.811188649552e-01 5.716967095653e-01 5.628988210543e-01 5.551269266433e-01 5.487178625078e-01 5.439758506836e-01 5.411395187772e-01 5.403241395067e-01 5.415901272040e-01 5.448471247095e-01 5.499332529251e-01 5.565995297909e-01 5.645001300280e-01 5.732799293263e-01 5.825132842028e-01 5.917869429216e-01 6.006910010543e-01 6.088031431618e-01 6.157709071920e-01 6.212347909619e-01 6.249054571074e-01 6.265507122495e-01 6.259654859187e-01 6.230667193502e-01 6.178009223122e-01 6.102268161642e-01 6.005068849174e-01 5.888647141498e-01 5.756812643545e-01 5.613987784872e-01 5.465785704318e-01 5.318796948616e-01 5.179851694909e-01 5.056425128806e-01 4.955323304337e-01 4.882478148645e-01 4.842228263214e-01 4.836434279008e-01 4.864821904020e-01 4.924360627625e-01 5.010282188889e-01 5.116471057647e-01 5.236000897482e-01 5.362279867671e-01 5.488794233216e-01 5.610098332909e-01 5.721530191293e-01 5.819298450342e-01 5.900947923324e-01 5.964427556688e-01 6.008996459282e-01 6.034580831578e-01 6.041746098833e-01 6.032247039471e-01 6.008204362191e-01 5.972907043789e-01 5.930416601560e-01 5.885357284108e-01 5.843445187621e-01 5.810323913258e-01 5.791995387269e-01 5.793791794915e-01 5.819693350680e-01 5.872276043202e-01 5.951370433157e-01 6.054702145292e-01 6.177528989703e-01 6.312936935851e-01 6.453045363279e-01 6.588843098026e-01 6.711643057752e-01 6.813337829219e-01 6.886722991295e-01 6.926561436300e-01 6.929056483046e-01 6.892716305139e-01 6.818267028840e-01 6.708375358045e-01 6.568194647763e-01 6.404581019558e-01 6.226238857351e-01 6.043169518075e-01 5.865885797056e-01 5.705150001357e-01 5.570401051148e-01 5.469338071238e-01 5.406788240351e-01 5.383982993516e-01 5.398964565078e-01 5.446360718210e-01 5.518742719624e-01 5.607221635026e-01 5.702242669235e-01 5.794727311177e-01 5.875825962448e-01 5.937959704966e-01 5.974670875253e-01 5.980859376923e-01 5.953379562610e-01 5.890758661835e-01 5.794106165522e-01 5.666989458775e-01 5.515696888023e-01 5.349723937876e-01 5.180874781989e-01 5.023410972847e-01 4.892230439719e-01 4.801035223343e-01 4.760295085443e-01 4.774427871506e-01 4.841450429403e-01 4.953015956293e-01 5.096480216937e-01 5.257578930505e-01 5.422112494525e-01 5.578059250596e-01 5.715899257822e-01 5.829038479717e-01 5.913752500952e-01 5.968336721688e-01 5.993045339476e-01 5.989162647204e-01 5.958516897197e-01 5.903348089967e-01 5.821197844693e-01 5.698376400686e-01 5.582741317898e-01 5.505912038767e-01 5.454197887356e-01 5.383583966090e-01 5.264046813415e-01 5.110823059340e-01 4.975385327495e-01 4.901671670380e-01 4.886499125037e-01 4.887476683999e-01 4.869763170531e-01 4.842737073183e-01 4.852040706417e-01 4.933107087539e-01 5.071548347894e-01 5.214337098947e-01 5.317283806548e-01 5.379471903963e-01 5.436957076716e-01 5.523153026267e-01 5.632038330975e-01 5.722036441777e-01 5.755451805821e-01 5.734363905285e-01 5.702188925555e-01 5.708752402469e-01 5.766838401131e-01 5.843575531370e-01 5.896281816779e-01 5.914537397046e-01 5.929047202291e-01 5.980526787374e-01 6.075612498250e-01 6.173657347982e-01 6.218626449280e-01 6.183007100492e-01 6.085546752562e-01 5.971228792449e-01 5.870210645425e-01 5.771582672530e-01 5.639752674550e-01 5.458230855409e-01 5.259586071688e-01 5.112751892229e-01 5.071483067869e-01 5.128809501592e-01 5.229668226304e-01 5.327709656161e-01 5.423208107174e-01 5.549000295762e-01 5.723002682543e-01 5.916124885445e-01 6.068732031704e-01 6.136838146736e-01 6.125098621830e-01 6.081143506436e-01 6.055189619277e-01 6.057169190857e-01 6.052453620220e-01 6.000130130115e-01 5.896705546107e-01 5.785484020450e-01 5.722087788840e-01 5.723895644822e-01 5.754310605537e-01 5.759596632506e-01 5.719733929086e-01 5.666131072408e-01 5.651910605561e-01 5.699167874152e-01 5.775268175194e-01 5.823703725028e-01 5.815744991460e-01 5.775185797956e-01 5.757247339424e-01 5.798545091309e-01 5.885006585526e-01 5.971592799505e-01 6.030749654479e-01 6.079908035392e-01 6.163245346453e-01 6.303428817817e-01 6.470672778289e-01 6.602923544998e-01 6.655914190334e-01 6.637338782823e-01 6.601109449168e-01 6.605396731118e-01 6.665507792226e-01 6.743841989191e-01 6.783327728497e-01 6.745805447326e-01 6.619974969588e-01 6.159684195269e-01 5.226394705703e-01 4.807050549567e-01 5.365650574809e-01 6.062252210516e-01 6.146649630921e-01 5.602535914581e-01 4.997225010934e-01 4.922848004167e-01 5.216158566883e-01 5.331909232324e-01 5.155003239385e-01 5.044321801684e-01 5.283435725161e-01 5.628383420990e-01 5.704263760390e-01 5.503680853053e-01 5.372387129089e-01 5.531078951256e-01 5.726941392664e-01 5.629196891480e-01 5.317597079963e-01 5.263547472320e-01 5.679768253145e-01 6.118807168331e-01 6.086600190011e-01 5.590544945113e-01 5.191467341529e-01 5.414734850768e-01 5.934426445878e-01 6.092497349405e-01 5.725667442948e-01 5.310373801752e-01 5.467843321000e-01 6.039829686874e-01 6.350993003476e-01 6.103349211744e-01 5.611676658827e-01 5.480726898654e-01 5.814814855301e-01 6.104368038165e-01 6.024022149193e-01 5.786624354991e-01 5.824244057083e-01 6.139621252382e-01 6.306953240914e-01 6.109447900613e-01 5.836977476188e-01 5.946924328645e-01 6.360199882145e-01 6.543041099405e-01 6.220838815997e-01 5.705710074095e-01 5.630772942051e-01 6.073791972467e-01 6.404818550671e-01 6.162153498818e-01 5.489936078630e-01 5.023246056045e-01 5.175415339761e-01 5.540514310978e-01 5.623490031475e-01 5.475366580959e-01 5.505668253478e-01 5.831512445663e-01 6.081019832772e-01 5.970780880948e-01 5.712141170338e-01 5.805434186605e-01 6.305938914668e-01 6.687456466486e-01 6.540748696009e-01 5.987893683092e-01 5.597511813399e-01 5.736683243871e-01 6.022838061183e-01 5.924406115097e-01 5.425592727855e-01 5.074846520359e-01 5.357187999596e-01 5.935703645082e-01 6.189538156806e-01 5.934732557290e-01 5.513616479342e-01 5.472009495587e-01 5.912367147036e-01 6.411151476563e-01 6.603767637616e-01 6.439674577241e-01 6.097357907964e-01 5.826051819794e-01 5.795822113396e-01 5.990599455331e-01 6.219387492908e-01 6.259166349864e-01 6.035251529075e-01 5.726536372882e-01 5.651945764476e-01 5.895735920811e-01 6.172617126148e-01 6.207814291177e-01 6.055592390570e-01
 3.922205593102e-01 3.917792625203e-01 3.918531753072e-01 3.917385950369e-01 3.910098174956e-01 3.901363232589e-01 3.898387413853e-01 3.900812590685e-01 3.901155615499e-01 3.895101185415e-01 3.887400704828e-01 3.885297712586e-01 3.888528441731e-01 3.889719910667e-01 3.884674551990e-01 3.878082352964e-01 3.876730497440e-01 3.879818311634e-01 3.880294910092e-01 3.875169712800e-01 3.869736494519e-01 3.869703521412e-01 3.872791535349e-01 3.872161642970e-01 3.866530978376e-01 3.862317256066e-01 3.864413708441e-01 3.868894316393e-01 3.868475423855e-01 3.863028687448e-01 3.860105315376e-01 3.864373640407e-01 3.870872604731e-01 3.871859032984e-01 3.867567533728e-01 3.865866871841e-01 3.871335574899e-01 3.878944374124e-01 3.881157621523e-01 3.878237424157e-01 3.877663441028e-01 3.883561096585e-01 3.891027745403e-01 3.893253074284e-01 3.891166103869e-01 3.891937806724e-01 3.898544630703e-01 3.905531041482e-01 3.907043787101e-01 3.905416646896e-01 3.907894700452e-01 3.916090335105e-01 3.923409436546e-01 3.924547077069e-01 3.923402359455e-01 3.927854631708e-01 3.938314780380e-01 3.946797834689e-01 3.948254531368e-01 3.947990142323e-01 3.954328912937e-01 3.966844597609e-01 3.976750370384e-01 3.979195570401e-01 3.980100176276e-01 3.987970945653e-01 4.001938873439e-01 4.012962140880e-01 4.016504638584e-01 4.018752118092e-01 4.027801957319e-01 4.042420878791e-01 4.054028040007e-01 4.058650787491e-01 4.062217313999e-01 4.072156914823e-01 4.087109622576e-01 4.099073762247e-01 4.104642086861e-01 4.109459872126e-01 4.120122720787e-01 4.135195404902e-01 4.147503285217e-01 4.154100007968e-01 4.160012244067e-01 4.171178906242e-01 4.186356582117e-01 4.199127981390e-01 4.206763406591e-01 4.213659550424e-01 4.225139122675e-01 4.240309658783e-01 4.253616668817e-01 4.262375199572e-01 4.270138633204e-01 4.281757373402e-01 4.296951596115e-01 4.310877124250e-01 4.320772112519e-01 4.329374201853e-01 4.341074724809e-01 4.356188830241e-01 4.370784313821e-01 4.381898119173e-01 4.391315872107e-01 4.403025552077e-01 4.418048245737e-01 4.433263228951e-01 4.445626528440e-01 4.455943523882e-01 4.467645147288e-01 4.482389097639e-01 4.498091580342e-01 4.511699460890e-01 4.522973604288e-01 4.534728873173e-01 4.549109226132e-01 4.565053618081e-01 4.579735071462e-01 4.592101011877e-01 4.604044367296e-01 4.617995660911e-01 4.633897598383e-01 4.649392410415e-01 4.662841785274e-01 4.675208486339e-01 4.688748647516e-01 4.704213336974e-01 4.720112198896e-01 4.734611855122e-01 4.747649708431e-01 4.760919299659e-01 4.775715781145e-01 4.791532655413e-01 4.806873050628e-01 4.820924999834e-01 4.834380499903e-01 4.848543372041e-01 4.863897354598e-01 4.879677546169e-01 4.894752620053e-01 4.908895712154e-01 4.922887169159e-01 4.937621926996e-01 4.953198475983e-01 4.968831388761e-01 4.983735878642e-01 4.997975599396e-01 5.012267228499e-01 5.027187757345e-01 5.042577014239e-01 5.057794374230e-01 5.072407822017e-01 5.086609596848e-01 5.100902532010e-01 5.115548613417e-01 5.130430020414e-01 5.145197253127e-01 5.159597665405e-01 5.173667640524e-01 5.187672038530e-01 5.201919278778e-01 5.216470520081e-01 5.231045395646e-01 5.245251218797e-01 5.259037408569e-01 5.272771586861e-01 5.286867335215e-01 5.301278045429e-01 5.315607481199e-01 5.329520073533e-01 5.343068230329e-01 5.356667944177e-01 5.370601032811e-01 5.384735920638e-01 5.398692268953e-01 5.412199588289e-01 5.425405754214e-01 5.438739329013e-01 5.452399356376e-01 5.466090204644e-01 5.479387914887e-01 5.492255604950e-01 5.505040660304e-01 5.518065341122e-01 5.531196566062e-01 5.544050321762e-01 5.556479219958e-01 5.568745813786e-01 5.581135260568e-01 5.593611258467e-01 5.605882120932e-01 5.617747704258e-01 5.629392362542e-01 5.641137522394e-01 5.652980893311e-01 5.664619433919e-01 5.675845860298e-01 5.686801687800e-01 5.697818240450e-01 5.708979708783e-01 5.719966745678e-01 5.730510088499e-01 5.740748630454e-01 5.751013915489e-01 5.761401163073e-01 5.771637095077e-01 5.781460938399e-01 5.790964203131e-01 5.800470240090e-01 5.810071696126e-01 5.819511090111e-01 5.828561632287e-01 5.837290974410e-01 5.846009044467e-01 5.854797871654e-01 5.863406901383e-01 5.871638472836e-01 5.879585835980e-01 5.887519748528e-01 5.895474657840e-01 5.903230303892e-01 5.910601997002e-01 5.917748787415e-01 5.924903062512e-01 5.932012507212e-01 5.938861327580e-01 5.945372282597e-01 5.951694696101e-01 5.958010414448e-01 5.964258401821e-01 5.970191922028e-01 5.975820213554e-01 5.981306359170e-01 5.986746115378e-01 5.992050922481e-01 5.997068624927e-01 6.001805782461e-01 6.006450817061e-01 6.011020268737e-01 6.015356239702e-01 6.019439656183e-01 6.023306179525e-01 6.027077920003e-01 6.030722265242e-01 6.034113040788e-01 6.037264540684e-01 6.040283170874e-01 6.043152189195e-01 6.045849331103e-01 6.048318959745e-01 6.050583679624e-01 6.052732198686e-01 6.054714622669e-01 6.056473923258e-01 6.058038417115e-01 6.059469874190e-01 6.060750028748e-01 6.061854587056e-01 6.062742490191e-01 6.063465194385e-01 6.064088670202e-01 6.064539595806e-01 6.064769089368e-01 6.064854601926e-01 6.064796662862e-01 6.064627366267e-01 6.064295410287e-01 6.063758602548e-01 6.063101271957e-01 6.062350425710e-01 6.061413034622e-01 6.060352427864e-01 6.059158509481e-01 6.057851717514e-01 6.056422147116e-01 6.054832363082e-01 6.053099452374e-01 6.051287126449e-01 6.049359206180e-01 6.047312167674e-01 6.045132554826e-01 6.042825108360e-01 6.040413067179e-01 6.037899256820e-01 6.035277385575e-01 6.032606081956e-01 6.029844730256e-01 6.026959728475e-01 6.023972176860e-01 6.020911263129e-01 6.017844235427e-01 6.014740999133e-01 6.011542193451e-01 6.008262911981e-01 6.004931944962e-01 6.001579823718e-01 5.998210190524e-01 5.994829979675e-01 5.991396075795e-01 5.987930720195e-01 5.984424369147e-01 5.980916417529e-01 5.977423942045e-01 5.973937294707e-01 5.970437795735e-01 5.966933385326e-01 5.963436114620e-01 5.959973051266e-01 5.956543729023e-01 5.953162028568e-01 5.949798587036e-01 5.946476957548e-01 5.943204512569e-01 5.940021242686e-01 5.936917324483e-01 5.933868520462e-01 5.930887741352e-01 5.927989797476e-01 5.925205251652e-01 5.922551409147e-01 5.919989472353e-01 5.917529824618e-01 5.915191415946e-01 5.912983371213e-01 5.910946706125e-01 5.909040450134e-01 5.907278780997e-01 5.905667772398e-01 5.904222490019e-01 5.902972217573e-01 5.901922803372e-01 5.901028414623e-01 5.900330198438e-01 5.899828756638e-01 5.899544527700e-01 5.899501226930e-01 5.899680171809e-01 5.900062709331e-01 5.900679883500e-01 5.901536542153e-01 5.902687281636e-01 5.904084408607e-01 5.905726310635e-01 5.907630593316e-01 5.909804891257e-01 5.912283621602e-01 5.915067852309e-01 5.918101851033e-01 5.921442678016e-01 5.925073662969e-01 5.929047553882e-01 5.933339834940e-01 5.937924647482e-01 5.942818224856e-01 5.948054441448e-01 5.953633432150e-01 5.959555896193e-01 5.965804419563e-01 5.972377369730e-01 5.979305775394e-01 5.986613429359e-01 5.994268112083e-01 6.002266040045e-01 6.010604248615e-01 6.019319107095e-01 6.028420593101e-01 6.037878890631e-01 6.047686144106e-01 6.057860244630e-01 6.068405093636e-01 6.079333330479e-01 6.090631305858e-01 6.102281097180e-01 6.114310505891e-01 6.126704421218e-01 6.139482677877e-01 6.152609517414e-01 6.166101977888e-01 6.179962377837e-01 6.194194072565e-01 6.208795751589e-01 6.223736109535e-01 6.239033016134e-01 6.254700165184e-01 6.270704545079e-01 6.287069205891e-01 6.303763710166e-01 6.320788693150e-01 6.338181443117e-01 6.355892695115e-01 6.373935015651e-01 6.392300262243e-01 6.410956811542e-01 6.429956993137e-01 6.449254184162e-01 6.468859081213e-01 6.488760003144e-01 6.508927882848e-01 6.529387836458e-01 6.550136151398e-01 6.571138958851e-01 6.592428628947e-01 6.613940450047e-01 6.635707733880e-01 6.657727113001e-01 6.679956201224e-01 6.702442900587e-01 6.725113796945e-01 6.747983790987e-01 6.771073754496e-01 6.794336966318e-01 6.817815853064e-01 6.841441766685e-01 6.865213635379e-01 6.889168916235e-01 6.913240729286e-01 6.937469964579e-01 6.961829738728e-01 6.986269954258e-01 7.010869344084e-01 7.035518835917e-01 7.060286766145e-01 7.085131234851e-01 7.110028266659e-01 7.135000861929e-01 7.160012122909e-01 7.185060981919e-01 7.210165955864e-01 7.235256031014e-01 7.260384172241e-01 7.285493874473e-01 7.310590447664e-01 7.335706639849e-01 7.360748715112e-01 7.385781486168e-01 7.410740135086e-01 7.435639663526e-01 7.460499378205e-01 7.485258626259e-01 7.509943125307e-01 7.534520485790e-01 7.558976621614e-01 7.583343795357e-01 7.607572877634e-01 7.631670504914e-01 7.655608811404e-01 7.679395392768e-01 7.703042791019e-01 7.726483043691e-01 7.749768297427e-01 7.772858286603e-01 7.795722378368e-01 7.818415315411e-01 7.840865319744e-01 7.863098446696e-01 7.885106733120e-01 7.906843364085e-01 7.928365828844e-01 7.949596911808e-01 7.970568873361e-01 7.991287726102e-01 8.011683015467e-01 8.031821579265e-01 8.051652946489e-01 8.071163322415e-01 8.090403222405e-01 8.109265155639e-01 8.127838921195e-01 8.146074517902e-01 8.163948518207e-01 8.181520386524e-01 8.198699004948e-01 8.215534391228e-01 8.232023626199e-01 8.248101411424e-01 8.263863744658e-01 8.279182430387e-01 8.294154178589e-01 8.308740898852e-01 8.322894640304e-01 8.336703649454e-01 8.350071119544e-01 8.363045382391e-01 8.375633442726e-01 8.387741425866e-01 8.399504808084e-01 8.410795633844e-01 8.421684767941e-01 8.432174710660e-01 8.442183382307e-01 8.451827840271e-01 8.460980955208e-01 8.469727425938e-01 8.478065033137e-01 8.485896382977e-01 8.493388225586e-01 8.500362462596e-01 8.506933047434e-01 8.513106495339e-01 8.518744415780e-01 8.524081611562e-01 8.528870486911e-01 8.533280706189e-01 8.537288691589e-01 8.540769977072e-01 8.543953576517e-01 8.546610043072e-01 8.548892215955e-01 8.550778973666e-01 8.552170293616e-01 8.553272669879e-01 8.553855450856e-01 8.554105270887e-01 8.553965757889e-01 8.553354189862e-01 8.552495395656e-01 8.551126588407e-01 8.549451580816e-01 8.547435472755e-01 8.544959810165e-01 8.542274007435e-01 8.539122638141e-01 8.535710213603e-01 8.531969450875e-01 8.527831861649e-01 8.523515811677e-01 8.518771524197e-01 8.513818776633e-01 8.508591466137e-01 8.503024903173e-01 8.497308336540e-01 8.491237344876e-01 8.485006910588e-01 8.478543257463e-01 8.471811445385e-01 8.464984956466e-01 8.457864077862e-01 8.450657818633e-01 8.443279385233e-01 8.435699440493e-01 8.428097371035e-01 8.420262424853e-01 8.412413804077e-01 8.404460160480e-01 8.396386361593e-01 8.388354334766e-01 8.380188261175e-01 8.372066658577e-01 8.363932174537e-01 8.355751375805e-01 8.347693257090e-01 8.339588476720e-01 8.331604337651e-01 8.323697579897e-01 8.315820356442e-01 8.308162770152e-01 8.300541904824e-01 8.293121775035e-01 8.285886633750e-01 8.278755277471e-01 8.271923150673e-01 8.265231005813e-01 8.258832449652e-01 8.252687712348e-01 8.246750781502e-01 8.241202411623e-01 8.235866100755e-01 8.230915974324e-01 8.226318657783e-01 8.222007602993e-01 8.218173620483e-01 8.214627321125e-01 8.211554335572e-01 8.208909504027e-01 8.206636093028e-01 8.204919707256e-01 8.203565574949e-01 8.202760501694e-01 8.202438890256e-01 8.202569957730e-01 8.203329163065e-01 8.204504306889e-01 8.206300991071e-01 8.208638380899e-01 8.211473171829e-01 8.214988330387e-01 8.218978112403e-01 8.223628511019e-01 8.228859212542e-01 8.234627675388e-01 8.241101230070e-01 8.248084835412e-01 8.255746251689e-01 8.264026869892e-01 8.272853490609e-01 8.282396651216e-01 8.292450025081e-01 8.303181059969e-01 8.314532235659e-01 8.326432833281e-01 8.339030755813e-01 8.352126078701e-01 8.365878628791e-01 8.380210349167e-01 8.395070030762e-01 8.410591984562e-01 8.426557616138e-01 8.443150313361e-01 8.460266348030e-01 8.477858982809e-01 8.496035626596e-01 8.514614114194e-01 8.533742197534e-01 8.553305544440e-01 8.573282312977e-01 8.593750524237e-01 8.614542463914e-01 8.635797414882e-01 8.657371749990e-01 8.679275385325e-01 8.701572217547e-01 8.724066896227e-01 8.746923335297e-01 8.770000013434e-01 8.793273670600e-01 8.816822276001e-01 8.840455587374e-01 8.864317410744e-01 8.888270960921e-01 8.912280938436e-01 8.936453053088e-01 8.960566714816e-01 8.984769097369e-01 9.008926668114e-01 9.032999323232e-01 9.057084103727e-01 9.080967339469e-01 9.104804833509e-01 9.128444899490e-01 9.151860620737e-01 9.175139702324e-01 9.198061596225e-01 9.220784234308e-01 9.243176866007e-01 9.265184369524e-01 9.286906413072e-01 9.308131162988e-01 9.328996145488e-01 9.349387724199e-01 9.369260722474e-01 9.388688898908e-01 9.407490402440e-01 9.425777390556e-01 9.443456971231e-01 9.460459910026e-01 9.476894621393e-01 9.492568344578e-01 9.507582788027e-01 9.521875061315e-01 9.535352187395e-01 9.548147787404e-01 9.560033376951e-01 9.571164225459e-01 9.581434911574e-01 9.590791909795e-01 9.599349548158e-01 9.606906046779e-01 9.613584855739e-01 9.619325891149e-01 9.624052686617e-01 9.627877863484e-01 9.630635868648e-01 9.632426100266e-01 9.633200211101e-01 9.632900930597e-01 9.631624721613e-01 9.629230778000e-01 9.625802905750e-01 9.621334683564e-01 9.615722538209e-01 9.609120005171e-01 9.601359757194e-01 9.592541262137e-01 9.582649215636e-01 9.571627084868e-01 9.559596642445e-01 9.546410894713e-01 9.532182164090e-01 9.516887742421e-01 9.500500404211e-01 9.483103831584e-01 9.464610717601e-01 9.445124236240e-01 9.424604179528e-01 9.403059016669e-01 9.380560727427e-01 9.357066110724e-01 9.332631638815e-01 9.307278302872e-01 9.280972344922e-01 9.253837671309e-01 9.225800253681e-01 9.196951109832e-01 9.167318653709e-01 9.136869375988e-01 9.105717750518e-01 9.073832108212e-01 9.041280833411e-01 9.008126971482e-01 8.974331790511e-01 8.940023090676e-01 8.905154222773e-01 8.869839898145e-01 8.834088456419e-01 8.797944968727e-01 8.761491194099e-01 8.724703960031e-01 8.687712871868e-01 8.650523589600e-01 8.613176476584e-01 8.575774044426e-01 8.538308113440e-01 8.500873969896e-01 8.463516807654e-01 8.426258662029e-01 8.389236051089e-01 8.352416190076e-01 8.315911422310e-01 8.279763487225e-01 8.243998405840e-01 8.208734587614e-01 8.173941669969e-01 8.139757804744e-01 8.106198805844e-01 8.073296673466e-01 8.041155767748e-01 8.009774960834e-01 7.979237195473e-01 7.949583602439e-01 7.920843456103e-01 7.893088728463e-01 7.866318784421e-01 7.840614421348e-01 7.815986469421e-01 7.792478107036e-01 7.770148055014e-01 7.748954506374e-01 7.728989667786e-01 7.710240549042e-01 7.692729183387e-01 7.676488732608e-01 7.661497508388e-01 7.647801634267e-01 7.635375355777e-01 7.624224468401e-01 7.614361809188e-01 7.605765668000e-01 7.598428332322e-01 7.592339947316e-01 7.587450109369e-01 7.583808640412e-01 7.581313546393e-01 7.579985089699e-01 7.579768939970e-01 7.580630758921e-01 7.582543305552e-01 7.585461342286e-01 7.589330063315e-01 7.594131030912e-01 7.599766069060e-01 7.606233578531e-01 7.613447189037e-01 7.621363013302e-01 7.629922483491e-01 7.639068795564e-01 7.648738311068e-01 7.658862601417e-01 7.669398362504e-01 7.680256974808e-01 7.691390221274e-01 7.702718938945e-01 7.714188298305e-01 7.725739071428e-01 7.737286296916e-01 7.748788027928e-01 7.760159610359e-01 7.771319396003e-01 7.782261735882e-01 7.792871545704e-01 7.803093234386e-01 7.812892783538e-01 7.822173911075e-01 7.830910988135e-01 7.839020717492e-01 7.846462484865e-01 7.853182771368e-01 7.859114206927e-01 7.864224647194e-01 7.868451316271e-01 7.871752553718e-01 7.874090625813e-01 7.875409812272e-01 7.875688322937e-01 7.874872017452e-01 7.872932298356e-01 7.869835668539e-01 7.865550139628e-01 7.860064454536e-01 7.853321970715e-01 7.845334645738e-01 7.836045437510e-01 7.825477502738e-01 7.813590109293e-01 7.800379905335e-01 7.785853195465e-01 7.769985873746e-01 7.752781316056e-01 7.734251305305e-01 7.714370473349e-01 7.693206193792e-01 7.670714250729e-01 7.646927848652e-01 7.621887067383e-01 7.595568422539e-01 7.568053849898e-01 7.539338463781e-01 7.509470410387e-01 7.478485690398e-01 7.446401446451e-01 7.413318133014e-01 7.379238688827e-01 7.344241601445e-01 7.308395846505e-01 7.271715437215e-01 7.234340279927e-01 7.196291341579e-01 7.157650556162e-01 7.118540139658e-01 7.078975255420e-01 7.039127387930e-01 6.999020095187e-01 6.958769973622e-01 6.918517865201e-01 6.878294788836e-01 6.838298515785e-01 6.798569827503e-01 6.759240494788e-01 6.720454334413e-01 6.682281654200e-01 6.644881799494e-01 6.608356391586e-01 6.572818971821e-01 6.538418890625e-01 6.505237346333e-01 6.473431112526e-01 6.443091688064e-01 6.414330825873e-01 6.387275168413e-01 6.361998471189e-01 6.338624132850e-01 6.317233100992e-01 6.297918502049e-01 6.280752658249e-01 6.265795497399e-01 6.253127987297e-01 6.242763567411e-01 6.234771445628e-01 6.229169452751e-01 6.225942570086e-01 6.225139774072e-01 6.226706536517e-01 6.230642418402e-01 6.236927092400e-01 6.245459753400e-01 6.256230613173e-01 6.269131095973e-01 6.284093070626e-01 6.301015082399e-01 6.319768734392e-01 6.340270778411e-01 6.362343844571e-01 6.385894653411e-01 6.410761244061e-01 6.436768481217e-01 6.463806181374e-01 6.491651342891e-01 6.520159267179e-01 6.549182072127e-01 6.578464279515e-01 6.607915906355e-01 6.637302029128e-01 6.666464315476e-01 6.695234996820e-01 6.723385170564e-01 6.750798494985e-01 6.777256361889e-01 6.802612366211e-01 6.826713461285e-01 6.849349874613e-01 6.870430944716e-01 6.889765791960e-01 6.907225845307e-01 6.922714284077e-01 6.936038121256e-01 6.947154192263e-01 6.955911697625e-01 6.962220333596e-01 6.966042592207e-01 6.967235291830e-01 6.965812007179e-01 6.961666059237e-01 6.954800397919e-01 6.945197606254e-01 6.932810781319e-01 6.917708141955e-01 6.899854855521e-01 6.879329953730e-01 6.856188175344e-01 6.830451633805e-01 6.802284755668e-01 6.771721575540e-01 6.738910494522e-01 6.703998299177e-01 6.667110275255e-01 6.628460864700e-01 6.588184657321e-01 6.546515561051e-01 6.503668026583e-01 6.459834653475e-01 6.415324542583e-01 6.370333031818e-01 6.325149080688e-01 6.280083601193e-01 6.235333947307e-01 6.191307684277e-01 6.148194008198e-01 6.106306486259e-01 6.065996592985e-01 6.027441623314e-01 5.991016464068e-01 5.956913264867e-01 5.925402191922e-01 5.896759110797e-01 5.871084769884e-01 5.848677151825e-01 5.829584341077e-01 5.813979828630e-01 5.801984621457e-01 5.793553880056e-01 5.788826267714e-01 5.787708165633e-01 5.790153855276e-01 5.796151714005e-01 5.805461424381e-01 5.818065831052e-01 5.833685121996e-01 5.852156242540e-01 5.873293360517e-01 5.896740732254e-01 5.922379388958e-01 5.949813370045e-01 5.978828390674e-01 6.009148666930e-01 6.040381975201e-01 6.072381635392e-01 6.104737285684e-01 6.137208419954e-01 6.169564303367e-01 6.201428622018e-01 6.232679134617e-01 6.262953603762e-01 6.292078646425e-01 6.319850456997e-01 6.345968703236e-01 6.370383834190e-01 6.392776380791e-01 6.413038067649e-01 6.431075334778e-01 6.446589598496e-01 6.459654154703e-01 6.469996372402e-01 6.477548274808e-01 6.482325668769e-01 6.484032163760e-01 6.482836360747e-01 6.478526544291e-01 6.471060622492e-01 6.460555793854e-01 6.446739347534e-01 6.429855500636e-01 6.409752723188e-01 6.386454679417e-01 6.360170012571e-01 6.330679480858e-01 6.298320086584e-01 6.263086425607e-01 6.225012997669e-01 6.184492875289e-01 6.141437112428e-01 6.096245961878e-01 6.049130942952e-01 6.000262854781e-01 5.950175493108e-01 5.898996517770e-01 5.847273965819e-01 5.795425587864e-01 5.743801724253e-01 5.693101669999e-01 5.643663215071e-01 5.596138619825e-01 5.551134353342e-01 5.509086947778e-01 5.470788401156e-01 5.436588857706e-01 5.407160905084e-01 5.382978603344e-01 5.364387485988e-01 5.351934625902e-01 5.345723737631e-01 5.346074124518e-01 5.353064940682e-01 5.366597631252e-01 5.386704251137e-01 5.412954189396e-01 5.445147600590e-01 5.482800550253e-01 5.525272872633e-01 5.572149618612e-01 5.622542067967e-01 5.675860589758e-01 5.731311686463e-01 5.788052731384e-01 5.845424450548e-01 5.902483073822e-01 5.958641530833e-01 6.013095431395e-01 6.065134485794e-01 6.114295701203e-01 6.159812843030e-01 6.201404878134e-01 6.238544272612e-01 6.270883182806e-01 6.298308267869e-01 6.320442760754e-01 6.337376394107e-01 6.349042689661e-01 6.355452891381e-01 6.356964340803e-01 6.353564306833e-01 6.345761045610e-01 6.333858950709e-01 6.318211163502e-01 6.299504358976e-01 6.278044441942e-01 6.254551374022e-01 6.229599420423e-01 6.203678349298e-01 6.177630054465e-01 6.151830773295e-01 6.127035065154e-01 6.103798020809e-01 6.082562557961e-01 6.064033816461e-01 6.048463248812e-01 6.036434690584e-01 6.028257970038e-01 6.024179519234e-01 6.024637382222e-01 6.029631156194e-01 6.039453299886e-01 6.054174125402e-01 6.073756261609e-01 6.098376141645e-01 6.127776043484e-01 6.161987366700e-01 6.200807942382e-01 6.243958572991e-01 6.291313462927e-01 6.342352820252e-01 6.396835957151e-01 6.454224243872e-01 6.513932199587e-01 6.575495800959e-01 6.638054772838e-01 6.701019545713e-01 6.763522146259e-01 6.824678355077e-01 6.883689316697e-01 6.939473391993e-01 6.991227180535e-01 7.037917026632e-01 7.078595737253e-01 7.112476111143e-01 7.138556131733e-01 7.156259007857e-01 7.164822569289e-01 7.163725772356e-01 7.152721768822e-01 7.131422376433e-01 7.100021082601e-01 7.058621758360e-01 7.007641691404e-01 6.947938342846e-01 6.880231910339e-01 6.805906396081e-01 6.726351559747e-01 6.643188139301e-01 6.558512465644e-01 6.474214944090e-01 6.392683961465e-01 6.316150779683e-01 6.246843600036e-01 6.187060876739e-01 6.138572294520e-01 6.103202558353e-01 6.082055654951e-01 6.075901498526e-01 6.085061340989e-01 6.108985376221e-01 6.147053846924e-01 6.197741461383e-01 6.259373461822e-01 6.330032333078e-01 6.407295110504e-01 6.489105040147e-01 6.573023106046e-01 6.656915892872e-01 6.738886060908e-01 6.816903621162e-01 6.889692175670e-01 6.955798208377e-01 7.014231133672e-01 7.064439913158e-01 7.105677786819e-01 7.137931005627e-01 7.161069880765e-01 7.175140258413e-01 7.180611667423e-01 7.177576120823e-01 7.166646485452e-01 7.148181516538e-01 7.122553198595e-01 7.090359512513e-01 7.051781375536e-01 7.007394302858e-01 6.957478307757e-01 6.902377230548e-01 6.842686665580e-01 6.778690130459e-01 6.711232596995e-01 6.640984672207e-01 6.568871491787e-01 6.496253237582e-01 6.424246236462e-01 6.354657030584e-01 6.289102462668e-01 6.229362358195e-01 6.177417203641e-01 6.134765668193e-01 6.103066881729e-01 6.083328389772e-01 6.076138526650e-01 6.081686089911e-01 6.099169805427e-01 6.127597255605e-01 6.164995799783e-01 6.209099311672e-01 6.257325187705e-01 6.306530111563e-01 6.353945716240e-01 6.396466486753e-01 6.431344391853e-01 6.456297776921e-01 6.469126709847e-01 6.468518197468e-01 6.453423123279e-01 6.423523170914e-01 6.379223105713e-01 6.321280064384e-01 6.251415159752e-01 6.171645423422e-01 6.084639206521e-01 5.993619713256e-01 5.901845386074e-01 5.813222527499e-01 5.731359934807e-01 5.659909333333e-01 5.602288973370e-01 5.561054474007e-01 5.538498896298e-01 5.535615172053e-01 5.552652472097e-01 5.588890511965e-01 5.642374711961e-01 5.710758345806e-01 5.790604536551e-01 5.878248687520e-01 5.969662499077e-01 6.060464021875e-01 6.146704147507e-01 6.224119533578e-01 6.288994692674e-01 6.338003632799e-01 6.367988061761e-01 6.376841247885e-01 6.362687046106e-01 6.324656325463e-01 6.262792183572e-01 6.177785421911e-01 6.071779453348e-01 5.947593052874e-01 5.809317801502e-01 5.662254458155e-01 5.512272853854e-01 5.366518225920e-01 5.232224397434e-01 5.116696363310e-01 5.026764614887e-01 4.967663085571e-01 4.942983556486e-01 4.953624913572e-01 4.998173597486e-01 5.072966710768e-01 5.172414257737e-01 5.290273400347e-01 5.419524999030e-01 5.553635128123e-01 5.686543872033e-01 5.812803487628e-01 5.928251060951e-01 6.029164153742e-01 6.113074488884e-01 6.178256170958e-01 6.223623336831e-01 6.249255907256e-01 6.255639926904e-01 6.244431022423e-01 6.218084150772e-01 6.179814839574e-01 6.134202191969e-01 6.086255014440e-01 6.041972716759e-01 6.007699789726e-01 5.989375102882e-01 5.992618452267e-01 6.021082072464e-01 6.076615682032e-01 6.158503373735e-01 6.263155565826e-01 6.385053026453e-01 6.516394951996e-01 6.648561247701e-01 6.772536898295e-01 6.879412939336e-01 6.961679487067e-01 7.012797717696e-01 7.028323106472e-01 7.005860298631e-01 6.944897932354e-01 6.847585345785e-01 6.717882902824e-01 6.561896946247e-01 6.387645559507e-01 6.204245573151e-01 6.022088915783e-01 5.851459485126e-01 5.702324580771e-01 5.583142008985e-01 5.499809065469e-01 5.455573946859e-01 5.449933602823e-01 5.479451488880e-01 5.537972135493e-01 5.617313113829e-01 5.708544123279e-01 5.802165236579e-01 5.889195018186e-01 5.961330003397e-01 6.011264796271e-01 6.033350073907e-01 6.023313052908e-01 5.979221806364e-01 5.901299146873e-01 5.792348722561e-01 5.658257924031e-01 5.507452424388e-01 5.351354346764e-01 5.203265151669e-01 5.077306734589e-01 4.986930652379e-01 4.942104794867e-01 4.948054509986e-01 5.003693835380e-01 5.102001845167e-01 5.232016893621e-01 5.380345921694e-01 5.534017186212e-01 5.681424256205e-01 5.813368792351e-01 5.923627833052e-01 6.008202461089e-01 6.065605734911e-01 6.095764879560e-01 6.099617387438e-01 6.078778636672e-01 6.021763259992e-01 5.923424188788e-01 5.832160217803e-01 5.778616866229e-01 5.747070304880e-01 5.691758445836e-01 5.581546363671e-01 5.430722344393e-01 5.289651044008e-01 5.201508042941e-01 5.163580698678e-01 5.134595860424e-01 5.080579832319e-01 5.012167996839e-01 4.978489034425e-01 5.020571770645e-01 5.128752425182e-01 5.251108672733e-01 5.342350065112e-01 5.400882951792e-01 5.463207947791e-01 5.562472631771e-01 5.689951379105e-01 5.799577737021e-01 5.849477517241e-01 5.839075725797e-01 5.810737975512e-01 5.814421698835e-01 5.863777937403e-01 5.927239539788e-01 5.963874078460e-01 5.966151372738e-01 5.969449464082e-01 6.019610979568e-01 6.126194303862e-01 6.248166454702e-01 6.327220523796e-01 6.333829140547e-01 6.284552445948e-01 6.220403246935e-01 6.164902959226e-01 6.099922789617e-01 5.984163142949e-01 5.797229826916e-01 5.568848095635e-01 5.367550978197e-01 5.252628314781e-01 5.228583199506e-01 5.252106195390e-01 5.285250166118e-01 5.335337015400e-01 5.441685433378e-01 5.624118263916e-01 5.848285470840e-01 6.045744550733e-01 6.165378141878e-01 6.207963004979e-01 6.218522627912e-01 6.243684499318e-01 6.289253855756e-01 6.317973155651e-01 6.289151426680e-01 6.201175474608e-01 6.099437891009e-01 6.040830251036e-01 6.043303585529e-01 6.070525724390e-01 6.068826029899e-01 6.018054249054e-01 5.950015347665e-01 5.919265448885e-01 5.950075714785e-01 6.011433890536e-01 6.046872933260e-01 6.026442150500e-01 5.972375706505e-01 5.938775955986e-01 5.961425770113e-01 6.025587888538e-01 6.085830003050e-01 6.115923112889e-01 6.137709357418e-01 6.202720061474e-01 6.340111511330e-01 6.521433552923e-01 6.680440212254e-01 6.766255475259e-01 6.780127983488e-01 6.770662715023e-01 6.793153955712e-01 6.864469797341e-01 6.953251371490e-01 7.010320171658e-01 7.002725420021e-01 6.919287891260e-01 6.289446108355e-01 5.327690494055e-01 5.061184324656e-01 5.686715027703e-01 6.272399117837e-01 6.219599994877e-01 5.677007518419e-01 5.255797284018e-01 5.315182776927e-01 5.493024558982e-01 5.369297359219e-01 5.058084970716e-01 5.039101711484e-01 5.423132685112e-01 5.748819730333e-01 5.677000813517e-01 5.397910595955e-01 5.414659596356e-01 5.814184796016e-01 6.092952109859e-01 5.869836913464e-01 5.354643735141e-01 5.240489540384e-01 5.793192811487e-01 6.375338898049e-01 6.383522205194e-01 5.845656087340e-01 5.402977942243e-01 5.634773351618e-01 6.173863321165e-01 6.316479413077e-01 5.907683134343e-01 5.465364007143e-01 5.632824033142e-01 6.221707800009e-01 6.536861915811e-01 6.295970513552e-01 5.831155012828e-01 5.717905386465e-01 6.014525973130e-01 6.230954128288e-01 6.095853244901e-01 5.862547411355e-01 5.938916975894e-01 6.253376482887e-01 6.363837317418e-01 6.108303195378e-01 5.850947596690e-01 6.054186147520e-01 6.545873944786e-01 6.743055317178e-01 6.400802973333e-01 5.885524347662e-01 5.850637604939e-01 6.335860173501e-01 6.697780988142e-01 6.506019752292e-01 5.927369524623e-01 5.527389528788e-01 5.588731178449e-01 5.737075012060e-01 5.609371929577e-01 5.382123154042e-01 5.509100172015e-01 5.964691208783e-01 6.226917807835e-01 6.006572996288e-01 5.618531654189e-01 5.713154611062e-01 6.348304533176e-01 6.867245706576e-01 6.798914805840e-01 6.281776017010e-01 5.929445932848e-01 6.123970543868e-01 6.452920180306e-01 6.348010693135e-01 5.766797416453e-01 5.265753847540e-01 5.431219554138e-01 6.008061459614e-01 6.329008597502e-01 6.133188773009e-01 5.691332021424e-01 5.532232929095e-01 5.869292515644e-01 6.387558513555e-01 6.719206997001e-01 6.737749199728e-01 6.513910859581e-01 6.221212357880e-01 6.066565665392e-01 6.166155382509e-01 6.408875400549e-01 6.532131956362e-01 6.375165430493e-01 6.053183947243e-01 5.883120869487e-01 6.020191502323e-01 6.240897783386e-01 6.271418408128e-01 6.146017333621e-01
 3.993602030685e-01 3.987573560717e-01 3.986904114954e-01 3.984397113585e-01 3.975552702903e-01 3.965062814095e-01 3.960388171671e-01 3.961349961239e-01 3.960300005084e-01 3.952657575327e-01 3.943160162370e-01 3.939340165840e-01 3.941116717297e-01 3.940931108865e-01 3.934282197772e-01 3.925875759304e-01 3.922798374985e-01 3.924414608580e-01 3.923475385616e-01 3.916703166303e-01 3.909400803145e-01 3.907574350742e-01 3.909147370351e-01 3.907018521995e-01 3.899615879684e-01 3.893419893749e-01 3.893666887286e-01 3.896585190218e-01 3.894592938492e-01 3.887252117991e-01 3.882250418356e-01 3.884666718189e-01 3.889617737712e-01 3.889002317205e-01 3.882785267654e-01 3.879024942935e-01 3.882677189119e-01 3.888776763385e-01 3.889405078591e-01 3.884587515797e-01 3.882001758320e-01 3.886146949645e-01 3.892120896874e-01 3.892754842756e-01 3.888774301721e-01 3.887561825927e-01 3.892431549626e-01 3.897902600819e-01 3.897779937716e-01 3.894221133710e-01 3.894719598357e-01 3.901165382748e-01 3.906928584002e-01 3.906373438966e-01 3.903271842538e-01 3.905735321972e-01 3.914449405052e-01 3.921356386447e-01 3.921115837479e-01 3.918889309665e-01 3.923274271193e-01 3.934087905026e-01 3.942460023851e-01 3.943236864110e-01 3.942239810478e-01 3.948235855393e-01 3.960591257130e-01 3.970137335203e-01 3.972082211433e-01 3.972519682507e-01 3.979794278190e-01 3.992903148369e-01 4.003130220144e-01 4.006231811169e-01 4.008095274959e-01 4.016371213305e-01 4.029902462398e-01 4.040571849570e-01 4.044713172867e-01 4.047921442736e-01 4.057042465400e-01 4.070776217110e-01 4.081876474928e-01 4.087145758609e-01 4.091572940149e-01 4.101286006712e-01 4.115212359969e-01 4.126865264557e-01 4.133273781605e-01 4.138816020562e-01 4.148944881040e-01 4.162940602828e-01 4.175203119072e-01 4.182857572589e-01 4.189387477997e-01 4.199768606127e-01 4.213872934574e-01 4.226824926871e-01 4.235721577121e-01 4.243219656547e-01 4.253798786544e-01 4.267906165297e-01 4.281604231620e-01 4.291839783412e-01 4.300297405719e-01 4.311004763107e-01 4.325102440592e-01 4.339510218505e-01 4.351097927741e-01 4.360593790975e-01 4.371423359089e-01 4.385340731693e-01 4.400332976377e-01 4.413257982443e-01 4.423856035045e-01 4.434881625144e-01 4.448560437634e-01 4.463870271873e-01 4.477985236774e-01 4.489796702713e-01 4.501153887250e-01 4.514532990730e-01 4.529889498606e-01 4.544915738219e-01 4.557930809841e-01 4.569861952841e-01 4.582949940576e-01 4.597985782511e-01 4.613516602527e-01 4.627681566257e-01 4.640421464713e-01 4.653378634899e-01 4.667842485875e-01 4.683386110565e-01 4.698508948869e-01 4.712378559086e-01 4.725631904649e-01 4.739599186534e-01 4.754799153457e-01 4.770448573719e-01 4.785443231851e-01 4.799512841984e-01 4.813436103438e-01 4.828124721236e-01 4.843700892594e-01 4.859345031248e-01 4.874302247373e-01 4.888594475730e-01 4.902964362039e-01 4.917982276164e-01 4.933501766990e-01 4.948878206090e-01 4.963671534101e-01 4.978060113880e-01 4.992561156570e-01 5.007439790749e-01 5.022570029426e-01 5.037623423195e-01 5.052323136252e-01 5.066695106345e-01 5.081025659310e-01 5.095623834198e-01 5.110561598012e-01 5.125520441988e-01 5.140132295332e-01 5.154330099169e-01 5.168520346207e-01 5.183097951867e-01 5.197998588725e-01 5.212832110340e-01 5.227249243220e-01 5.241334301182e-01 5.255501744693e-01 5.270026011082e-01 5.284766735895e-01 5.299337735764e-01 5.313467352680e-01 5.327328821676e-01 5.341353302734e-01 5.355705299752e-01 5.370090722796e-01 5.384115018921e-01 5.397723656843e-01 5.411287483850e-01 5.425096774506e-01 5.439019036333e-01 5.452674248075e-01 5.465925371905e-01 5.479040114853e-01 5.492302677568e-01 5.505664808149e-01 5.518810606499e-01 5.531568807283e-01 5.544141634036e-01 5.556834586906e-01 5.569619405783e-01 5.582220383067e-01 5.594411295130e-01 5.606354472028e-01 5.618395901019e-01 5.630581805273e-01 5.642580099087e-01 5.654151890399e-01 5.665439599353e-01 5.676785453281e-01 5.688255481343e-01 5.699577805826e-01 5.710482758063e-01 5.721094989964e-01 5.731734294018e-01 5.742466208964e-01 5.753033312152e-01 5.763214185309e-01 5.773102497697e-01 5.782995573547e-01 5.792965428352e-01 5.802753542283e-01 5.812143732410e-01 5.821294749678e-01 5.830441385122e-01 5.839614899861e-01 5.848576442307e-01 5.857157433825e-01 5.865528248144e-01 5.873921220197e-01 5.882270114359e-01 5.890350969867e-01 5.898100210635e-01 5.905675180747e-01 5.913259861515e-01 5.920745576929e-01 5.927928624347e-01 5.934801957563e-01 5.941566905195e-01 5.948278628045e-01 5.954851791609e-01 5.961117984709e-01 5.967112553551e-01 5.973032858328e-01 5.978855684223e-01 5.984463393177e-01 5.989801723255e-01 5.994940054663e-01 5.999958964104e-01 6.004866334369e-01 6.009506097393e-01 6.013905235740e-01 6.018166520222e-01 6.022283611927e-01 6.026210779061e-01 6.029913923386e-01 6.033413954299e-01 6.036776422948e-01 6.039982912961e-01 6.042931513407e-01 6.045712197795e-01 6.048331572100e-01 6.050795106252e-01 6.053072915659e-01 6.055132588721e-01 6.057017067274e-01 6.058791576770e-01 6.060362382265e-01 6.061726907744e-01 6.062931612626e-01 6.063977729943e-01 6.064907016366e-01 6.065637634235e-01 6.066163751923e-01 6.066570759588e-01 6.066835712543e-01 6.066926494069e-01 6.066872444575e-01 6.066663475606e-01 6.066326177410e-01 6.065852245179e-01 6.065185876812e-01 6.064366563704e-01 6.063452890549e-01 6.062412872522e-01 6.061210388773e-01 6.059863958455e-01 6.058371922207e-01 6.056747874513e-01 6.055002548661e-01 6.053118094722e-01 6.051167318805e-01 6.049107662182e-01 6.046888956536e-01 6.044548231932e-01 6.042117030941e-01 6.039628972984e-01 6.037090287741e-01 6.034425957879e-01 6.031657935573e-01 6.028816268863e-01 6.025910250560e-01 6.022973536875e-01 6.019975160545e-01 6.016908081185e-01 6.013769270920e-01 6.010559964034e-01 6.007318262796e-01 6.004064044654e-01 6.000787676558e-01 5.997445645427e-01 5.994073673310e-01 5.990676697567e-01 5.987270224881e-01 5.983884143290e-01 5.980495147290e-01 5.977097737506e-01 5.973699850458e-01 5.970307747308e-01 5.966965692166e-01 5.963675107407e-01 5.960399914921e-01 5.957164616421e-01 5.953962481004e-01 5.950849115107e-01 5.947823371075e-01 5.944835642709e-01 5.941920190945e-01 5.939087659205e-01 5.936362279518e-01 5.933751684104e-01 5.931242696922e-01 5.928829037563e-01 5.926531404913e-01 5.924360841073e-01 5.922351828823e-01 5.920484184909e-01 5.918755918189e-01 5.917192609771e-01 5.915761299129e-01 5.914529209256e-01 5.913499276494e-01 5.912642877762e-01 5.911959167901e-01 5.911482145758e-01 5.911212413870e-01 5.911182006671e-01 5.911380052479e-01 5.911773983249e-01 5.912401990439e-01 5.913270493212e-01 5.914423636685e-01 5.915831603227e-01 5.917469649133e-01 5.919374205899e-01 5.921556449620e-01 5.924033535110e-01 5.926817029370e-01 5.929858788949e-01 5.933188095968e-01 5.936838716316e-01 5.940803336287e-01 5.945096450537e-01 5.949686397299e-01 5.954573996600e-01 5.959820678885e-01 5.965415194544e-01 5.971342126229e-01 5.977602007663e-01 5.984178908901e-01 5.991136436966e-01 5.998454770242e-01 6.006125639684e-01 6.014144510866e-01 6.022506803860e-01 6.031248395226e-01 6.040377786808e-01 6.049857561894e-01 6.059706534831e-01 6.069913282421e-01 6.080502721054e-01 6.091466177769e-01 6.102797728606e-01 6.114500743455e-01 6.126580677349e-01 6.139040058438e-01 6.151863430051e-01 6.165053508422e-01 6.178608856874e-01 6.192555962346e-01 6.206863491415e-01 6.221542639447e-01 6.236570814976e-01 6.251957062236e-01 6.267712380016e-01 6.283826917668e-01 6.300299662562e-01 6.317113963908e-01 6.334261018075e-01 6.351767691154e-01 6.369610537384e-01 6.387778359344e-01 6.406287011772e-01 6.425095199269e-01 6.444230107959e-01 6.463688883231e-01 6.483442653666e-01 6.503513142774e-01 6.523856762358e-01 6.544484265435e-01 6.565402580800e-01 6.586585136306e-01 6.608054940853e-01 6.629770484434e-01 6.651725284062e-01 6.673942206846e-01 6.696377630577e-01 6.719057700141e-01 6.741948234205e-01 6.765044445934e-01 6.788350279733e-01 6.811836465709e-01 6.835520794334e-01 6.859383912371e-01 6.883400655412e-01 6.907592548994e-01 6.931903244022e-01 6.956378833788e-01 6.980992067512e-01 7.005695757970e-01 7.030551483824e-01 7.055466129624e-01 7.080493337547e-01 7.105610944260e-01 7.130775558305e-01 7.156034596039e-01 7.181322373769e-01 7.206658837628e-01 7.232044538134e-01 7.257426346495e-01 7.282843282561e-01 7.308242595353e-01 7.333634835024e-01 7.359044855752e-01 7.384390348663e-01 7.409725546981e-01 7.434994732080e-01 7.460192019182e-01 7.485374795983e-01 7.510434874211e-01 7.535423331937e-01 7.560322416880e-01 7.585083082247e-01 7.609770677886e-01 7.634312853507e-01 7.658723494270e-01 7.682995145723e-01 7.707086570588e-01 7.731050593343e-01 7.754818806581e-01 7.778413308389e-01 7.801827944144e-01 7.825010303238e-01 7.848011928491e-01 7.870779444158e-01 7.893329356475e-01 7.915650970448e-01 7.937702442835e-01 7.959530196701e-01 7.981080725339e-01 8.002352001852e-01 8.023376042969e-01 8.044071548596e-01 8.064521535411e-01 8.084656659383e-01 8.104461165271e-01 8.123988806865e-01 8.143147633553e-01 8.162018947996e-01 8.180549100870e-01 8.198704837820e-01 8.216557573091e-01 8.234010167952e-01 8.251126184682e-01 8.267895167059e-01 8.284231936447e-01 8.300266572364e-01 8.315852258333e-01 8.331073321879e-01 8.345932290544e-01 8.360315663986e-01 8.374387907757e-01 8.387984497962e-01 8.401195707839e-01 8.414020892002e-01 8.426346378409e-01 8.438346261937e-01 8.449852846253e-01 8.460957463281e-01 8.471660196206e-01 8.481848245612e-01 8.491711273596e-01 8.501040334684e-01 8.509980332987e-01 8.518500016857e-01 8.526501114249e-01 8.534173691586e-01 8.541304374529e-01 8.548033418299e-01 8.554349074011e-01 8.560134408194e-01 8.565610219889e-01 8.570523095627e-01 8.575058722430e-01 8.579177663286e-01 8.582773334520e-01 8.586066949991e-01 8.588806034245e-01 8.591196065111e-01 8.593160960722e-01 8.594629177895e-01 8.595803219378e-01 8.596437990085e-01 8.596764360678e-01 8.596663277507e-01 8.596096009565e-01 8.595272737932e-01 8.593929126117e-01 8.592292657607e-01 8.590268416591e-01 8.587816072739e-01 8.585122359700e-01 8.581961397038e-01 8.578551188098e-01 8.574781540525e-01 8.570625932265e-01 8.566261655777e-01 8.561481027802e-01 8.556495175740e-01 8.551200440692e-01 8.545576922642e-01 8.539794073622e-01 8.533647046843e-01 8.527343416691e-01 8.520786741896e-01 8.513968925088e-01 8.507032852280e-01 8.499826995231e-01 8.492507083244e-01 8.484997046074e-01 8.477308732670e-01 8.469560103720e-01 8.461604608505e-01 8.453611303226e-01 8.445513474315e-01 8.437289447590e-01 8.429097298205e-01 8.420775353801e-01 8.412484607266e-01 8.404184513024e-01 8.395827275540e-01 8.387590718071e-01 8.379298153369e-01 8.371137671680e-01 8.363033369093e-01 8.354966141026e-01 8.347114890881e-01 8.339296874026e-01 8.331679283257e-01 8.324236483730e-01 8.316888491989e-01 8.309868920397e-01 8.302955163670e-01 8.296345362889e-01 8.289995223909e-01 8.283840266307e-01 8.278089552423e-01 8.272538748995e-01 8.267391612362e-01 8.262571973488e-01 8.258043057711e-01 8.254007534291e-01 8.250250055426e-01 8.246981877737e-01 8.244129317303e-01 8.241657545420e-01 8.239735288021e-01 8.238184521649e-01 8.237192980563e-01 8.236678727136e-01 8.236630112947e-01 8.237198605006e-01 8.238207107165e-01 8.239817240757e-01 8.241981736442e-01 8.244663004928e-01 8.248007023177e-01 8.251852632130e-01 8.256342436001e-01 8.261417796078e-01 8.267060720991e-01 8.273389980788e-01 8.280250920755e-01 8.287789354364e-01 8.295935267416e-01 8.304652547489e-01 8.314077070652e-01 8.324040562276e-01 8.334669510395e-01 8.345923961046e-01 8.357733532309e-01 8.370232728799e-01 8.383252546861e-01 8.396929637201e-01 8.411187555675e-01 8.425978868037e-01 8.441421527644e-01 8.457343254135e-01 8.473872064443e-01 8.490926247459e-01 8.508462920481e-01 8.526593107045e-01 8.545118365857e-01 8.564194523307e-01 8.583714389116e-01 8.603636755405e-01 8.624063080649e-01 8.644819672323e-01 8.666014156996e-01 8.687555594356e-01 8.709399604029e-01 8.731637805903e-01 8.754095841713e-01 8.776890358728e-01 8.799907828819e-01 8.823123571094e-01 8.846611682623e-01 8.870161577904e-01 8.893948248053e-01 8.917817412044e-01 8.941756566994e-01 8.965816209369e-01 8.989829486672e-01 9.013914436267e-01 9.037952470473e-01 9.061906275244e-01 9.085842858622e-01 9.109581798168e-01 9.133250995360e-01 9.156718869794e-01 9.179952580520e-01 9.203027907085e-01 9.225741285651e-01 9.248249324743e-01 9.270394399903e-01 9.292156992278e-01 9.313612639726e-01 9.334550748716e-01 9.355131308474e-01 9.375209138306e-01 9.394743028718e-01 9.413836694882e-01 9.432267029188e-01 9.450175755015e-01 9.467457033891e-01 9.484054305315e-01 9.500058715438e-01 9.515269139569e-01 9.529823549632e-01 9.543627258675e-01 9.556598498419e-01 9.568870393031e-01 9.580226079096e-01 9.590791439015e-01 9.600495877872e-01 9.609257799384e-01 9.617200165187e-01 9.624135311772e-01 9.630175868720e-01 9.635254754409e-01 9.639306603812e-01 9.642440545771e-01 9.644497709716e-01 9.645577256610e-01 9.645623006800e-01 9.644579144408e-01 9.642545574694e-01 9.639384355730e-01 9.635183238293e-01 9.629923111203e-01 9.623524589679e-01 9.616108864192e-01 9.607537151554e-01 9.597907626659e-01 9.587203283889e-01 9.575353290242e-01 9.562487245720e-01 9.548480441897e-01 9.533422333015e-01 9.517297017310e-01 9.500069778607e-01 9.481853525052e-01 9.462549042519e-01 9.442237079291e-01 9.420919842144e-01 9.398567931551e-01 9.375290846626e-01 9.351004179639e-01 9.325810993332e-01 9.299700051670e-01 9.272662690691e-01 9.244808139956e-01 9.216064898127e-01 9.186548423931e-01 9.156239492845e-01 9.125156501720e-01 9.093419421548e-01 9.060935601675e-01 9.027849527180e-01 8.994158912766e-01 8.959866756649e-01 8.925106326201e-01 8.889818246969e-01 8.854122693033e-01 8.818035547512e-01 8.781573573391e-01 8.744858036311e-01 8.707855327228e-01 8.670680932051e-01 8.633367328259e-01 8.595943027328e-01 8.558513848037e-01 8.521056307217e-01 8.483694798292e-01 8.446456418551e-01 8.409388891590e-01 8.372583362933e-01 8.336043052160e-01 8.299873117309e-01 8.264106479541e-01 8.228786402305e-01 8.194012028568e-01 8.159792011104e-01 8.126199088688e-01 8.093296155098e-01 8.061104055055e-01 8.029732120236e-01 7.999153904656e-01 7.969482796116e-01 7.940740110539e-01 7.912938334551e-01 7.886184724472e-01 7.860444111971e-01 7.835818768956e-01 7.812311544615e-01 7.789943672252e-01 7.768780500838e-01 7.748799872313e-01 7.730061657670e-01 7.712563128855e-01 7.696315198596e-01 7.681382752242e-01 7.667691568244e-01 7.655303841503e-01 7.644200540195e-01 7.634367512758e-01 7.625838681114e-01 7.618545733971e-01 7.612523048015e-01 7.607726398735e-01 7.604143410913e-01 7.601757594807e-01 7.600516089695e-01 7.600421555403e-01 7.601400977316e-01 7.603434916560e-01 7.606501314973e-01 7.610511878872e-01 7.615457686229e-01 7.621274083300e-01 7.627914056493e-01 7.635311400573e-01 7.643427946866e-01 7.652205980187e-01 7.661564900380e-01 7.671460496594e-01 7.681830956769e-01 7.692597008386e-01 7.703716511022e-01 7.715107978826e-01 7.726715000779e-01 7.738461813291e-01 7.750291074824e-01 7.762151395835e-01 7.773938336691e-01 7.785615581267e-01 7.797112899879e-01 7.808343624243e-01 7.819282398641e-01 7.829832803336e-01 7.839965725430e-01 7.849588781127e-01 7.858660682253e-01 7.867112481328e-01 7.874892417764e-01 7.881953385459e-01 7.888228123483e-01 7.893671373130e-01 7.898246293613e-01 7.901877935878e-01 7.904560889393e-01 7.906214015824e-01 7.906816749539e-01 7.906334717209e-01 7.904701625324e-01 7.901934516512e-01 7.897945942009e-01 7.892751524753e-01 7.886309389817e-01 7.878578077848e-01 7.869581051065e-01 7.859254494921e-01 7.847613496571e-01 7.834639824401e-01 7.820319422635e-01 7.804662073835e-01 7.787630162818e-01 7.769255348374e-01 7.749548393636e-01 7.728481177704e-01 7.706123539065e-01 7.682433183867e-01 7.657450573013e-01 7.631211214999e-01 7.603702239828e-01 7.575025802127e-01 7.545127865738e-01 7.514116679684e-01 7.482010569581e-01 7.448826489482e-01 7.414694083718e-01 7.379586759982e-01 7.343606799851e-01 7.306831860619e-01 7.269267319233e-01 7.231064095693e-01 7.192252879042e-01 7.152918494923e-01 7.113199450422e-01 7.073098726949e-01 7.032798084825e-01 6.992337024494e-01 6.951838816064e-01 6.911440469420e-01 6.871167189553e-01 6.831237489000e-01 6.791706173753e-01 6.752681946273e-01 6.714346269657e-01 6.676736339471e-01 6.640045596463e-01 6.604369878275e-01 6.569817366098e-01 6.536548876722e-01 6.504625778293e-01 6.474219598172e-01 6.445423714860e-01 6.418329418086e-01 6.393093466577e-01 6.369745929362e-01 6.348446370461e-01 6.329233917959e-01 6.312202541753e-01 6.297414660045e-01 6.284924382909e-01 6.274807208631e-01 6.267058145445e-01 6.261718285454e-01 6.258815042148e-01 6.258301154249e-01 6.260235658063e-01 6.264508098777e-01 6.271137701256e-01 6.280068296792e-01 6.291162438995e-01 6.304449662216e-01 6.319745641789e-01 6.336984853223e-01 6.356078609865e-01 6.376816856321e-01 6.399174929470e-01 6.422913971653e-01 6.447935275018e-01 6.474071416101e-01 6.501109243621e-01 6.528964689665e-01 6.557377791282e-01 6.586197682790e-01 6.615271212980e-01 6.644351944190e-01 6.673326590007e-01 6.701951203423e-01 6.730070684838e-01 6.757518882000e-01 6.784044615653e-01 6.809577183798e-01 6.833856693240e-01 6.856754119627e-01 6.878129637123e-01 6.897762889963e-01 6.915599035373e-01 6.931432847605e-01 6.945144140509e-01 6.956652243281e-01 6.965775032658e-01 6.972497296162e-01 6.976670980046e-01 6.978231623710e-01 6.977157820512e-01 6.973314845966e-01 6.966762181285e-01 6.957405957998e-01 6.945254591418e-01 6.930349059491e-01 6.912638447763e-01 6.892245040418e-01 6.869154754706e-01 6.843467963457e-01 6.815305509565e-01 6.784676166434e-01 6.751817442472e-01 6.716770195030e-01 6.679723942768e-01 6.640885336066e-01 6.600362244794e-01 6.558458292334e-01 6.515310053933e-01 6.471180128331e-01 6.426335976331e-01 6.380983688195e-01 6.335458468816e-01 6.289990026685e-01 6.244870083218e-01 6.200438726303e-01 6.156889697186e-01 6.114628392764e-01 6.073873280790e-01 6.034914611123e-01 5.998086747163e-01 5.963537110237e-01 5.931644651299e-01 5.902555173267e-01 5.876469383073e-01 5.853638636699e-01 5.834105619097e-01 5.818092453631e-01 5.805624757919e-01 5.796759415168e-01 5.791578645582e-01 5.789952376835e-01 5.791951748754e-01 5.797406829043e-01 5.806213278945e-01 5.818286195470e-01 5.833327733999e-01 5.851261428964e-01 5.871795749802e-01 5.894675187175e-01 5.919721687325e-01 5.946550425130e-01 5.975011415690e-01 6.004713591400e-01 6.035410634549e-01 6.066867161326e-01 6.098671602770e-01 6.130705039726e-01 6.162578920429e-01 6.194054259843e-01 6.224960424761e-01 6.254905291598e-01 6.283822962249e-01 6.311369478407e-01 6.337387382307e-01 6.361730207381e-01 6.384076479245e-01 6.404439466953e-01 6.422527454822e-01 6.438220648903e-01 6.451477045214e-01 6.462007659970e-01 6.469891215513e-01 6.474875650917e-01 6.476905146042e-01 6.476005899504e-01 6.471900995889e-01 6.464759946713e-01 6.454409180784e-01 6.440793397180e-01 6.424069345066e-01 6.403981838752e-01 6.380770878794e-01 6.354379440526e-01 6.324796002110e-01 6.292315112717e-01 6.256772987632e-01 6.218521335360e-01 6.177672721121e-01 6.134314901261e-01 6.088909004898e-01 6.041492829723e-01 5.992529129493e-01 5.942372091664e-01 5.891273173293e-01 5.839898454203e-01 5.788500466519e-01 5.737736240887e-01 5.688130952649e-01 5.640169964988e-01 5.594597494840e-01 5.551855526939e-01 5.512669324019e-01 5.477610845999e-01 5.447179140436e-01 5.422078518813e-01 5.402571217999e-01 5.389249821257e-01 5.382374274753e-01 5.382105737498e-01 5.388762570225e-01 5.402133087939e-01 5.422276608495e-01 5.448942983345e-01 5.481704108954e-01 5.520311832169e-01 5.564020345542e-01 5.612377948026e-01 5.664640349403e-01 5.720007459216e-01 5.777852833413e-01 5.837221384867e-01 5.897432537490e-01 5.957655675603e-01 6.017077766730e-01 6.075083889983e-01 6.130833293343e-01 6.183835723277e-01 6.233435952351e-01 6.279121888510e-01 6.320604726640e-01 6.357321645633e-01 6.389216962355e-01 6.415987402922e-01 6.437507202385e-01 6.453919065392e-01 6.465046677475e-01 6.471241301700e-01 6.472625254085e-01 6.469414755205e-01 6.462151018262e-01 6.450998215085e-01 6.436558303604e-01 6.419305748030e-01 6.399645445352e-01 6.378336535411e-01 6.355704217045e-01 6.332483428720e-01 6.309213228569e-01 6.286326541575e-01 6.264586510842e-01 6.244284208806e-01 6.226037061992e-01 6.210298518042e-01 6.197356188302e-01 6.187813246713e-01 6.181772088809e-01 6.179693980710e-01 6.181830475781e-01 6.188267285787e-01 6.199395942716e-01 6.215143466591e-01 6.235734662656e-01 6.261199309759e-01 6.291438017519e-01 6.326551855536e-01 6.366264167870e-01 6.410486422160e-01 6.458937715717e-01 6.511192645908e-01 6.567007322156e-01 6.625663052989e-01 6.686729936783e-01 6.749448584060e-01 6.812996046403e-01 6.876690291726e-01 6.939426046691e-01 7.000385796187e-01 7.058507249128e-01 7.112699721190e-01 7.162073720995e-01 7.205445251516e-01 7.241970962982e-01 7.270658254547e-01 7.290681235557e-01 7.301418041972e-01 7.302145780633e-01 7.292603899735e-01 7.272467145437e-01 7.241696493314e-01 7.200653129578e-01 7.149538146082e-01 7.089259225574e-01 7.020690555693e-01 6.945004235496e-01 6.863837166081e-01 6.778725983237e-01 6.691759867417e-01 6.605017572177e-01 6.520688302474e-01 6.441236075047e-01 6.368755308400e-01 6.305583814798e-01 6.253587942308e-01 6.214387313534e-01 6.189338965759e-01 6.178987824783e-01 6.183738540758e-01 6.203153259663e-01 6.236355839459e-01 6.282192723607e-01 6.338737452072e-01 6.404220801392e-01 6.476363767603e-01 6.552941130812e-01 6.631876780595e-01 6.710864086125e-01 6.788206825098e-01 6.862006472485e-01 6.930847339984e-01 6.993655662663e-01 7.049232955986e-01 7.097165389417e-01 7.136886838118e-01 7.168101494608e-01 7.190954195656e-01 7.205294663894e-01 7.211497098117e-01 7.209745292756e-01 7.200276680003e-01 7.183536435940e-01 7.159631983394e-01 7.128992092590e-01 7.091766140853e-01 7.048179251190e-01 6.998612363078e-01 6.943155779547e-01 6.882398372035e-01 6.816723796935e-01 6.746757415098e-01 6.673552680056e-01 6.597962228888e-01 6.521545210108e-01 6.445811533592e-01 6.372508960647e-01 6.303811103513e-01 6.241540169110e-01 6.187924624325e-01 6.144756919669e-01 6.113578093849e-01 6.095656822141e-01 6.091383550666e-01 6.100846834422e-01 6.123142142777e-01 6.156832799715e-01 6.199950704238e-01 6.249733700208e-01 6.303479785974e-01 6.357925074567e-01 6.409918795829e-01 6.456601367335e-01 6.494962771758e-01 6.522855869503e-01 6.538230031847e-01 6.539705101604e-01 6.526628895739e-01 6.498628815792e-01 6.456359353495e-01 6.400772264107e-01 6.333537192539e-01 6.256988372781e-01 6.173616933158e-01 6.086763768260e-01 5.999698464647e-01 5.916017266789e-01 5.839467814906e-01 5.773308629817e-01 5.720869235621e-01 5.684600884333e-01 5.666416163682e-01 5.667456865650e-01 5.687613621776e-01 5.726278955141e-01 5.781497599670e-01 5.850735419465e-01 5.930836525695e-01 6.017847665164e-01 6.107907089822e-01 6.196578286018e-01 6.279676101412e-01 6.353169676304e-01 6.413043306800e-01 6.456113353262e-01 6.479292711625e-01 6.480378828858e-01 6.457973007018e-01 6.411178640694e-01 6.340532901849e-01 6.247170494643e-01 6.133491102806e-01 6.003170362644e-01 5.860587532016e-01 5.711700768675e-01 5.562956997012e-01 5.421583470001e-01 5.295248885023e-01 5.190934624649e-01 5.115087596756e-01 5.072208586378e-01 5.064837929228e-01 5.093005458326e-01 5.154157616099e-01 5.244064235971e-01 5.356698074922e-01 5.485567022227e-01 5.623927615982e-01 5.765229148755e-01 5.903838593543e-01 6.034484283590e-01 6.153083580543e-01 6.256261110574e-01 6.341249672271e-01 6.406523468049e-01 6.450889071147e-01 6.474260650744e-01 6.477398481468e-01 6.461790520814e-01 6.430350591451e-01 6.386617845052e-01 6.335513037185e-01 6.282846489072e-01 6.234919797967e-01 6.198660065643e-01 6.180189828456e-01 6.184870272317e-01 6.216101415106e-01 6.274654530361e-01 6.358946975141e-01 6.464231074538e-01 6.583842611138e-01 6.709444738435e-01 6.831707418940e-01 6.941748371983e-01 7.030912036784e-01 7.092186417303e-01 7.120211612757e-01 7.111352330214e-01 7.064608425425e-01 6.980763856013e-01 6.863029771006e-01 6.716712501532e-01 6.548702529506e-01 6.367730475786e-01 6.183304130169e-01 6.005581264973e-01 5.844573980567e-01 5.709074080568e-01 5.606372781645e-01 5.540868072707e-01 5.514087396092e-01 5.524357302688e-01 5.566926518535e-01 5.635068781495e-01 5.720152151223e-01 5.813029410998e-01 5.904413578500e-01 5.985341211456e-01 6.048035324431e-01 6.085724839879e-01 6.093584210866e-01 6.068703012967e-01 6.010471366006e-01 5.921160240070e-01 5.805559169806e-01 5.671596637200e-01 5.529730809173e-01 5.392309391399e-01 5.272888698004e-01 5.183912917390e-01 5.135452209990e-01 5.132927220160e-01 5.176129586162e-01 5.259769793619e-01 5.374038309267e-01 5.507263409653e-01 5.647410948925e-01 5.783638153553e-01 5.907543171941e-01 6.012828499089e-01 6.096018271200e-01 6.155444423482e-01 6.190855416329e-01 6.203142139616e-01 6.171574965577e-01 6.099279481528e-01 6.035516734184e-01 6.010055942207e-01 6.005046795915e-01 5.972962246384e-01 5.881888299147e-01 5.745753829497e-01 5.613930021133e-01 5.527881436006e-01 5.483514228638e-01 5.439060787428e-01 5.360447579354e-01 5.258764051844e-01 5.185315896197e-01 5.185863926443e-01 5.255955733675e-01 5.346475656233e-01 5.412507896026e-01 5.453005094427e-01 5.506296414368e-01 5.607019891125e-01 5.745223629473e-01 5.870809982761e-01 5.937392741294e-01 5.941073058067e-01 5.922173423476e-01 5.929486000096e-01 5.975974742312e-01 6.029722833596e-01 6.050216424080e-01 6.031833083953e-01 6.014114318866e-01 6.048726833934e-01 6.150319471641e-01 6.279835897469e-01 6.378828388902e-01 6.417300521087e-01 6.411403641977e-01 6.399685351554e-01 6.399911353179e-01 6.386330168042e-01 6.310943151912e-01 6.148266800413e-01 5.923597427818e-01 5.701448946968e-01 5.540133473204e-01 5.449082250133e-01 5.393816317381e-01 5.345537890701e-01 5.321477263658e-01 5.372540159002e-01 5.527606180999e-01 5.752772851299e-01 5.972834972938e-01 6.129321593578e-01 6.218140397208e-01 6.280945131712e-01 6.359863515699e-01 6.455305164762e-01 6.525886454629e-01 6.529836184017e-01 6.466827811722e-01 6.384204734872e-01 6.340096897501e-01 6.352842131284e-01 6.386119373106e-01 6.386334872762e-01 6.333447624444e-01 6.259534189763e-01 6.219840564386e-01 6.239953850093e-01 6.290138686638e-01 6.314414474046e-01 6.282557202703e-01 6.216458028799e-01 6.169617783417e-01 6.177024536330e-01 6.222201784992e-01 6.257616290143e-01 6.255918944746e-01 6.241239285270e-01 6.271738670365e-01 6.385343831157e-01 6.558987025922e-01 6.725861040831e-01 6.830424082899e-01 6.867988044194e-01 6.881067617696e-01 6.920172739423e-01 7.001307520884e-01 7.098163191105e-01 7.171112845110e-01 7.195629018944e-01 7.137871007878e-01 6.387824241470e-01 5.514811265958e-01 5.447168754444e-01 6.053838107798e-01 6.431919615509e-01 6.202870493132e-01 5.711801232172e-01 5.563836114833e-01 5.792660367473e-01 5.854862410493e-01 5.475012413667e-01 5.017983691402e-01 5.096058602449e-01 5.609008133375e-01 5.885699645856e-01 5.631586320707e-01 5.242415294467e-01 5.402145826335e-01 6.045442230336e-01 6.428023028353e-01 6.127090828502e-01 5.444120271293e-01 5.247860742297e-01 5.873998325452e-01 6.550841568879e-01 6.599305698485e-01 6.066917572492e-01 5.638526935912e-01 5.890271630083e-01 6.422045936867e-01 6.531032845242e-01 6.091202146187e-01 5.648753617636e-01 5.829429889047e-01 6.408992548088e-01 6.704545113289e-01 6.471955211858e-01 6.062589118991e-01 5.999025805281e-01 6.268813144627e-01 6.405316337960e-01 6.208679247664e-01 5.981907147470e-01 6.100921071155e-01 6.410387536375e-01 6.450754391134e-01 6.113979749575e-01 5.840228175111e-01 6.106449122161e-01 6.660713443302e-01 6.876834700912e-01 6.535117783001e-01 6.040846142021e-01 6.040478269781e-01 6.532767705804e-01 6.889588767644e-01 6.741357623394e-01 6.301538405797e-01 6.069511257347e-01 6.155673649711e-01 6.144880029901e-01 5.777298177927e-01 5.381548749370e-01 5.528726867814e-01 6.099290410811e-01 6.407102177803e-01 6.112123502943e-01 5.578130698857e-01 5.594794692717e-01 6.288202690659e-01 6.909592913577e-01 6.922572640973e-01 6.466618730651e-01 6.183228228247e-01 6.459759324167e-01 6.861946750251e-01 6.798061330741e-01 6.196858219792e-01 5.585966196044e-01 5.601858013733e-01 6.113984897001e-01 6.472686670550e-01 6.354548682659e-01 5.939691705564e-01 5.680355143550e-01 5.852029726338e-01 6.296621298111e-01 6.708585883799e-01 6.908773236926e-01 6.854658177710e-01 6.616367708057e-01 6.384853443171e-01 6.375264701663e-01 6.591209245492e-01 6.779579647151e-01 6.710750829057e-01 6.426467773027e-01 6.207622429790e-01 6.243802619512e-01 6.379353141358e-01 6.368342675399e-01 6.239784154622e-01
 4.080730004986e-01 4.073185452412e-01 4.071215764562e-01 4.067475175414e-01 4.057205614641e-01 4.045074108801e-01 4.038799130004e-01 4.038401789743e-01 4.036074823211e-01 4.026946427401e-01 4.015736779496e-01 4.010283062058e-01 4.010701092791e-01 4.009238779231e-01 4.001090689115e-01 3.990949496790e-01 3.986208906360e-01 3.986428706333e-01 3.984174895988e-01 3.975838894721e-01 3.966726229238e-01 3.963182342429e-01 3.963299224377e-01 3.959753008837e-01 3.950652269882e-01 3.942517689207e-01 3.940960915908e-01 3.942375448764e-01 3.938864894446e-01 3.929678018722e-01 3.922642576346e-01 3.923217748612e-01 3.926633816393e-01 3.924460899301e-01 3.916357149388e-01 3.910535931667e-01 3.912359885651e-01 3.916958871888e-01 3.916036345339e-01 3.909332943204e-01 3.904711023872e-01 3.907064200716e-01 3.911544255000e-01 3.910602481343e-01 3.904719989444e-01 3.901484938271e-01 3.904565569163e-01 3.908503061151e-01 3.906744351395e-01 3.901232065711e-01 3.899675209635e-01 3.904311771395e-01 3.908484930731e-01 3.906215498827e-01 3.901099850980e-01 3.901472589131e-01 3.908350764334e-01 3.913638043232e-01 3.911642725282e-01 3.907374834040e-01 3.909681396703e-01 3.918684240406e-01 3.925449113432e-01 3.924468761877e-01 3.921462256798e-01 3.925438690419e-01 3.936039436448e-01 3.944025169227e-01 3.944255165885e-01 3.942752606274e-01 3.948099533937e-01 3.959536381032e-01 3.968258527562e-01 3.969726707421e-01 3.969723080364e-01 3.976167397562e-01 3.988113441146e-01 3.997346507655e-01 3.999922352741e-01 4.001372539337e-01 4.008742598204e-01 4.020970938204e-01 4.030700618439e-01 4.034494982076e-01 4.037266942621e-01 4.045328592242e-01 4.057828982854e-01 4.068170588740e-01 4.073204839571e-01 4.077195213909e-01 4.085773030541e-01 4.098415461313e-01 4.109447597605e-01 4.115817013776e-01 4.120913754214e-01 4.129860787867e-01 4.142661481976e-01 4.154460704824e-01 4.162176475220e-01 4.168385014832e-01 4.177629398882e-01 4.190511797354e-01 4.203124011682e-01 4.212295302090e-01 4.219578874522e-01 4.229077319727e-01 4.242037389080e-01 4.255444876427e-01 4.266065063661e-01 4.274525955032e-01 4.284275219080e-01 4.297170389233e-01 4.311230821981e-01 4.323289169826e-01 4.332999151615e-01 4.343084997032e-01 4.355856059588e-01 4.370325022104e-01 4.383665340582e-01 4.394708887100e-01 4.405295829010e-01 4.417865776017e-01 4.432486692135e-01 4.446846468601e-01 4.459230385611e-01 4.470520101250e-01 4.482949032963e-01 4.497353647402e-01 4.512308169631e-01 4.525954528206e-01 4.538193422843e-01 4.550623068621e-01 4.564577180191e-01 4.579654801766e-01 4.594365182279e-01 4.607834282092e-01 4.620699631480e-01 4.634287147307e-01 4.649121191309e-01 4.664460662973e-01 4.679180091780e-01 4.692998653290e-01 4.706664584944e-01 4.721120347302e-01 4.736487191722e-01 4.751980725331e-01 4.766796189013e-01 4.780978861840e-01 4.795246617763e-01 4.810179331828e-01 4.825653086368e-01 4.841006922205e-01 4.855805224560e-01 4.870219932196e-01 4.884753448764e-01 4.899691324957e-01 4.914919729987e-01 4.930086793750e-01 4.944916290142e-01 4.959428582148e-01 4.973928709431e-01 4.988725486608e-01 5.003878247738e-01 5.019082308284e-01 5.033931360906e-01 5.048402729716e-01 5.062896895460e-01 5.077790213636e-01 5.093031821849e-01 5.108218253589e-01 5.123006942666e-01 5.137492846201e-01 5.152098428807e-01 5.167067442621e-01 5.182267539693e-01 5.197309561302e-01 5.211934717284e-01 5.226321678154e-01 5.240900733902e-01 5.255823033329e-01 5.270793372567e-01 5.285408812804e-01 5.299633468749e-01 5.313845872360e-01 5.328318213864e-01 5.342926933136e-01 5.357266809135e-01 5.371222667986e-01 5.385080248648e-01 5.399101704108e-01 5.413228817391e-01 5.427155140363e-01 5.440706363950e-01 5.454104834352e-01 5.467639846137e-01 5.481288087540e-01 5.494744940784e-01 5.507810403694e-01 5.520653404176e-01 5.533618819582e-01 5.546734379975e-01 5.559671192486e-01 5.572190206486e-01 5.584454669410e-01 5.596795468613e-01 5.609275771323e-01 5.621595232608e-01 5.633512665754e-01 5.645160516217e-01 5.656862256303e-01 5.668664197818e-01 5.680303119890e-01 5.691548609062e-01 5.702537266263e-01 5.713550197019e-01 5.724639070835e-01 5.735541637107e-01 5.746065033610e-01 5.756362785618e-01 5.766673860495e-01 5.777015131013e-01 5.787137227432e-01 5.796893300316e-01 5.806453539095e-01 5.816061032794e-01 5.825609672693e-01 5.834888446655e-01 5.843849924758e-01 5.852647767189e-01 5.861462951681e-01 5.870192563710e-01 5.878599278266e-01 5.886721537680e-01 5.894739459597e-01 5.902700305268e-01 5.910512273299e-01 5.918036424426e-01 5.925304761728e-01 5.932488381672e-01 5.939583735591e-01 5.946450457522e-01 5.953045377812e-01 5.959454209388e-01 5.965754261304e-01 5.971933231278e-01 5.977837018253e-01 5.983506773272e-01 5.989045265801e-01 5.994426190943e-01 5.999618558137e-01 6.004586226068e-01 6.009335796502e-01 6.013964513297e-01 6.018421321170e-01 6.022631417758e-01 6.026644581792e-01 6.030514734811e-01 6.034212681413e-01 6.037729130348e-01 6.041004509944e-01 6.044110137612e-01 6.047092718253e-01 6.049871685375e-01 6.052436222466e-01 6.054822500987e-01 6.057053033397e-01 6.059128412776e-01 6.061024530711e-01 6.062703826153e-01 6.064256064010e-01 6.065637431756e-01 6.066841775648e-01 6.067876212720e-01 6.068761121480e-01 6.069493629685e-01 6.070084176047e-01 6.070455630619e-01 6.070668087636e-01 6.070765574771e-01 6.070702688400e-01 6.070477007542e-01 6.070096619618e-01 6.069536353930e-01 6.068838819679e-01 6.067986490279e-01 6.066991229131e-01 6.065897936006e-01 6.064664589045e-01 6.063263326692e-01 6.061711692181e-01 6.060051128271e-01 6.058317554064e-01 6.056496438164e-01 6.054534577876e-01 6.052434649246e-01 6.050237232354e-01 6.047950098904e-01 6.045600978793e-01 6.043171217739e-01 6.040643423029e-01 6.038008224707e-01 6.035286282471e-01 6.032493585730e-01 6.029660011057e-01 6.026756396550e-01 6.023781856681e-01 6.020739090171e-01 6.017635873203e-01 6.014494093703e-01 6.011337983456e-01 6.008126871190e-01 6.004900958113e-01 6.001621299092e-01 5.998321111512e-01 5.995047184847e-01 5.991769392797e-01 5.988488058248e-01 5.985199352130e-01 5.981902838815e-01 5.978667631152e-01 5.975468154910e-01 5.972279250781e-01 5.969137253347e-01 5.966034889278e-01 5.962980321896e-01 5.960013125983e-01 5.957111631422e-01 5.954261736167e-01 5.951505995954e-01 5.948823036079e-01 5.946250978528e-01 5.943800681427e-01 5.941452991543e-01 5.939202120928e-01 5.937072160737e-01 5.935092831386e-01 5.933281223161e-01 5.931587614038e-01 5.930055303679e-01 5.928665554071e-01 5.927449024538e-01 5.926444252287e-01 5.925619684928e-01 5.924965325475e-01 5.924507069024e-01 5.924249166331e-01 5.924229534819e-01 5.924435311341e-01 5.924843546528e-01 5.925476346780e-01 5.926361423145e-01 5.927502382780e-01 5.928919657606e-01 5.930558798748e-01 5.932463092196e-01 5.934647852982e-01 5.937124778781e-01 5.939904262990e-01 5.942948484013e-01 5.946270354617e-01 5.949922634363e-01 5.953888345027e-01 5.958177606431e-01 5.962766520764e-01 5.967668607908e-01 5.972916596444e-01 5.978517571748e-01 5.984446735379e-01 5.990715858355e-01 5.997306068481e-01 6.004266744999e-01 6.011600650304e-01 6.019274892852e-01 6.027315033884e-01 6.035702416197e-01 6.044461056572e-01 6.053606425758e-01 6.063102638891e-01 6.072963025994e-01 6.083216843785e-01 6.093830339101e-01 6.104837752129e-01 6.116200380394e-01 6.127939706873e-01 6.140074774065e-01 6.152580699201e-01 6.165464411522e-01 6.178709183376e-01 6.192326436587e-01 6.206338359622e-01 6.220725056116e-01 6.235483645653e-01 6.250593105323e-01 6.266061596276e-01 6.281910295691e-01 6.298121978215e-01 6.314691692346e-01 6.331625652707e-01 6.348875463980e-01 6.366493516875e-01 6.384451818809e-01 6.402754303957e-01 6.421396622724e-01 6.440343721313e-01 6.459619140223e-01 6.479210704541e-01 6.499110855053e-01 6.519338164787e-01 6.539835048772e-01 6.560628311305e-01 6.581709737270e-01 6.603063376346e-01 6.624716236270e-01 6.646609043918e-01 6.668745854634e-01 6.691148934451e-01 6.713765684983e-01 6.736650903023e-01 6.759742837823e-01 6.783040663556e-01 6.806559272723e-01 6.830265243849e-01 6.854164299071e-01 6.878263697375e-01 6.902498330367e-01 6.926919848305e-01 6.951471305495e-01 6.976182800440e-01 7.001042870690e-01 7.026006641689e-01 7.051101364721e-01 7.076277246106e-01 7.101561909207e-01 7.126950826848e-01 7.152383831835e-01 7.177903023809e-01 7.203468789881e-01 7.229069733083e-01 7.254743686355e-01 7.280410390420e-01 7.306106160642e-01 7.331801705803e-01 7.357484431669e-01 7.383175447473e-01 7.408821111550e-01 7.434453974286e-01 7.460025856938e-01 7.485520852373e-01 7.510991714378e-01 7.536363912256e-01 7.561664957335e-01 7.586873909194e-01 7.611950870239e-01 7.636948175375e-01 7.661795257210e-01 7.686516784979e-01 7.711106676509e-01 7.735509599598e-01 7.759785401778e-01 7.783872692714e-01 7.807773659185e-01 7.831503329141e-01 7.854986367099e-01 7.878314522454e-01 7.901394356521e-01 7.924243107135e-01 7.946877565617e-01 7.969236541743e-01 7.991362812967e-01 8.013227095539e-01 8.034800521031e-01 8.056132387093e-01 8.077134937651e-01 8.097880874363e-01 8.118314638704e-01 8.138408213199e-01 8.158233828636e-01 8.177694944373e-01 8.196849393135e-01 8.215666687107e-01 8.234089019385e-01 8.252242039652e-01 8.269962880702e-01 8.287367134471e-01 8.304404041004e-01 8.321001839355e-01 8.337307041972e-01 8.353144565108e-01 8.368626719831e-01 8.383732971807e-01 8.398367309677e-01 8.412693605368e-01 8.426526098259e-01 8.439973349224e-01 8.453023439577e-01 8.465580168824e-01 8.477813661119e-01 8.489519795526e-01 8.500845019136e-01 8.511748619099e-01 8.522143691612e-01 8.532204915300e-01 8.541719357865e-01 8.550846932258e-01 8.559541676436e-01 8.567707238881e-01 8.575553709418e-01 8.582829054825e-01 8.589721310282e-01 8.596187055025e-01 8.602113970186e-01 8.607720662837e-01 8.612761479138e-01 8.617425356111e-01 8.621653969090e-01 8.625356364981e-01 8.628760614271e-01 8.631595735983e-01 8.634077534725e-01 8.636109003435e-01 8.637657005117e-01 8.638905320773e-01 8.639600144907e-01 8.639985771834e-01 8.639931864180e-01 8.639410252704e-01 8.638611456539e-01 8.637293647697e-01 8.635684210166e-01 8.633667314694e-01 8.631223832103e-01 8.628534983569e-01 8.625363782212e-01 8.621941735294e-01 8.618130262028e-01 8.613961743858e-01 8.609557199179e-01 8.604737909699e-01 8.599709123174e-01 8.594344116470e-01 8.588666868153e-01 8.582808047657e-01 8.576586772182e-01 8.570199981079e-01 8.563555435348e-01 8.556636552590e-01 8.549608298657e-01 8.542283322233e-01 8.534841445507e-01 8.527225028570e-01 8.519398986207e-01 8.511522436873e-01 8.503426682721e-01 8.495284483921e-01 8.487039035135e-01 8.478659322850e-01 8.470312482275e-01 8.461820443578e-01 8.453357492062e-01 8.444885826324e-01 8.436340831134e-01 8.427928992513e-01 8.419440824947e-01 8.411083290822e-01 8.402797868473e-01 8.394528773201e-01 8.386481654050e-01 8.378440941780e-01 8.370628274949e-01 8.362970389635e-01 8.355421864695e-01 8.348178585719e-01 8.341056879473e-01 8.334234901555e-01 8.327655137879e-01 8.321298905045e-01 8.315323643134e-01 8.309558069140e-01 8.304187903066e-01 8.299150799030e-01 8.294417680824e-01 8.290160579043e-01 8.286201843985e-01 8.282719466433e-01 8.279649183413e-01 8.276978109099e-01 8.274854578311e-01 8.273101408459e-01 8.271909000999e-01 8.271204077558e-01 8.270965997171e-01 8.271345358702e-01 8.272167539760e-01 8.273607083073e-01 8.275590275126e-01 8.278109663991e-01 8.281290914895e-01 8.284968547595e-01 8.289301463333e-01 8.294231977639e-01 8.299729394245e-01 8.305930856208e-01 8.312643689640e-01 8.320052963043e-01 8.328081406892e-01 8.336676901094e-01 8.345988364333e-01 8.355843803221e-01 8.366364833014e-01 8.377519279151e-01 8.389230330283e-01 8.401649936466e-01 8.414589524765e-01 8.428174413556e-01 8.442358224591e-01 8.457075433082e-01 8.472446701012e-01 8.488303909202e-01 8.504774596873e-01 8.521758904727e-01 8.539242001994e-01 8.557312635918e-01 8.575791737795e-01 8.594816933880e-01 8.614277512463e-01 8.634160132861e-01 8.654539387562e-01 8.675232370687e-01 8.696381296420e-01 8.717872541340e-01 8.739665893834e-01 8.761843561427e-01 8.784251192172e-01 8.806981044216e-01 8.829949667137e-01 8.853079393597e-01 8.876486250403e-01 8.899970458838e-01 8.923664306864e-01 8.947453787653e-01 8.971283471370e-01 8.995246636686e-01 9.019138645532e-01 9.043104465538e-01 9.067008867472e-01 9.090825385678e-01 9.114615932952e-01 9.138193660581e-01 9.161679710408e-01 9.184966019136e-01 9.208002165517e-01 9.230868432660e-01 9.253367309839e-01 9.275618666640e-01 9.297523423064e-01 9.319014456383e-01 9.340189364375e-01 9.360831359391e-01 9.381088454705e-01 9.400840087726e-01 9.420025311491e-01 9.438748263719e-01 9.456807109890e-01 9.474316622142e-01 9.491172427062e-01 9.507332160362e-01 9.522880294824e-01 9.537625690527e-01 9.551696875079e-01 9.564989371844e-01 9.577435446689e-01 9.589154701855e-01 9.599957751975e-01 9.609936900430e-01 9.619051396136e-01 9.627203100680e-01 9.634514685819e-01 9.640809520219e-01 9.646185164775e-01 9.650583793195e-01 9.653938841376e-01 9.656378672326e-01 9.657713404199e-01 9.658055674916e-01 9.657355235336e-01 9.655547932571e-01 9.652746131863e-01 9.648810685262e-01 9.643825767059e-01 9.637769811213e-01 9.630558840032e-01 9.622325437747e-01 9.612952542357e-01 9.602489288279e-01 9.590957921909e-01 9.578287702271e-01 9.564584904110e-01 9.549742955071e-01 9.533855127794e-01 9.516902712001e-01 9.498862071592e-01 9.479816908050e-01 9.459693509659e-01 9.438579138295e-01 9.416461938631e-01 9.393317679520e-01 9.369275008369e-01 9.344218784251e-01 9.318270288915e-01 9.291424923145e-01 9.263682314116e-01 9.235124445396e-01 9.205719087368e-01 9.175536765017e-01 9.144605679016e-01 9.112925775486e-01 9.080597411021e-01 9.047588351323e-01 9.013976119015e-01 8.979811987781e-01 8.945074369708e-01 8.909911020000e-01 8.874251597552e-01 8.838218264508e-01 8.801844824974e-01 8.765135804031e-01 8.728214724987e-01 8.691058411667e-01 8.653778560530e-01 8.616405729101e-01 8.578967403771e-01 8.541568892968e-01 8.504215340261e-01 8.466990760724e-01 8.429951094948e-01 8.393129047089e-01 8.356637090025e-01 8.320454736309e-01 8.284691944348e-01 8.249407269212e-01 8.214603445479e-01 8.180414553024e-01 8.146822854797e-01 8.113918145743e-01 8.081749445003e-01 8.050353026265e-01 8.019818571804e-01 7.990139812830e-01 7.961407889282e-01 7.933636859149e-01 7.906866000733e-01 7.881174440706e-01 7.856556935377e-01 7.833065767632e-01 7.810742084146e-01 7.789585617798e-01 7.769660245382e-01 7.750938412739e-01 7.733505297804e-01 7.717311867466e-01 7.702402676907e-01 7.688790943967e-01 7.676451727954e-01 7.665421866354e-01 7.655686615095e-01 7.647213164061e-01 7.640040062546e-01 7.634108836662e-01 7.629428894433e-01 7.625964194464e-01 7.623704240894e-01 7.622605771385e-01 7.622642264214e-01 7.623794291420e-01 7.625997494417e-01 7.629219362760e-01 7.633442981446e-01 7.638581400113e-01 7.644608483881e-01 7.651452830354e-01 7.659094818725e-01 7.667442040052e-01 7.676462223005e-01 7.686088690514e-01 7.696250755416e-01 7.706893399589e-01 7.717954427818e-01 7.729369721948e-01 7.741073559459e-01 7.752983286545e-01 7.765062409558e-01 7.777222899812e-01 7.789393628585e-01 7.801536418058e-01 7.813556001185e-01 7.825403926230e-01 7.837008597634e-01 7.848300253487e-01 7.859231978007e-01 7.869717381160e-01 7.879721815600e-01 7.889165055981e-01 7.897992972295e-01 7.906151351828e-01 7.913586521349e-01 7.920243927966e-01 7.926070344977e-01 7.931020056532e-01 7.935037172580e-01 7.938080123354e-01 7.940105899401e-01 7.941067383377e-01 7.940918234692e-01 7.939647038091e-01 7.937195705240e-01 7.933564682797e-01 7.928678180624e-01 7.922544023794e-01 7.915131477690e-01 7.906394539092e-01 7.896353768764e-01 7.884960987934e-01 7.872229718841e-01 7.858135185080e-01 7.842657996335e-01 7.825845540282e-01 7.807628629779e-01 7.788061522020e-01 7.767153369007e-01 7.744875817854e-01 7.721276300755e-01 7.696366575301e-01 7.670155191851e-01 7.642698036943e-01 7.613977563075e-01 7.584096314810e-01 7.553020688001e-01 7.520848760044e-01 7.487612058992e-01 7.453332315840e-01 7.418133402068e-01 7.381996012071e-01 7.345050105532e-01 7.307341253235e-01 7.268906026092e-01 7.229916849348e-01 7.190373534247e-01 7.150397403135e-01 7.110111807542e-01 7.069529295049e-01 7.028846455460e-01 6.988104895822e-01 6.947426445760e-01 6.906960280282e-01 6.866746651787e-01 6.826997822488e-01 6.787766237863e-01 6.749178889090e-01 6.711422268615e-01 6.674522230700e-01 6.638691187453e-01 6.604011467802e-01 6.570591815154e-01 6.538612475120e-01 6.508122102037e-01 6.479297158351e-01 6.452215946524e-01 6.426980838397e-01 6.403744558748e-01 6.382502669617e-01 6.363432823011e-01 6.346554403136e-01 6.331957635555e-01 6.319726737962e-01 6.309837824600e-01 6.302395851567e-01 6.297383276300e-01 6.294808779193e-01 6.294688667241e-01 6.296968878855e-01 6.301662923749e-01 6.308689994133e-01 6.318003836555e-01 6.329547512742e-01 6.343189925335e-01 6.358903653139e-01 6.376504401341e-01 6.395908809988e-01 6.417004459683e-01 6.439579406460e-01 6.463570090464e-01 6.488742106714e-01 6.514956691597e-01 6.542089389038e-01 6.569853180707e-01 6.598175390582e-01 6.626800551155e-01 6.655549070684e-01 6.684274725095e-01 6.712722745668e-01 6.740767035521e-01 6.768169800784e-01 6.794763714656e-01 6.820395193728e-01 6.844817160562e-01 6.867943844173e-01 6.889539229326e-01 6.909467542156e-01 6.927600136340e-01 6.943731329134e-01 6.957795133689e-01 6.969620035392e-01 6.979098893372e-01 6.986166235619e-01 6.990647573956e-01 6.992545038447e-01 6.991743593864e-01 6.988182789317e-01 6.981878933856e-01 6.972724998390e-01 6.960777654714e-01 6.946004852314e-01 6.928416729279e-01 6.908109169540e-01 6.885053596960e-01 6.859391637901e-01 6.831176268996e-01 6.800490374580e-01 6.767522939189e-01 6.732317641284e-01 6.695122037894e-01 6.656053475901e-01 6.615304878963e-01 6.573146604106e-01 6.529691967333e-01 6.485283568162e-01 6.440097218326e-01 6.394402563839e-01 6.348529921201e-01 6.302654857836e-01 6.257189525948e-01 6.212340155173e-01 6.168416257576e-01 6.125756404055e-01 6.084583654194e-01 6.045247661872e-01 6.007988159376e-01 5.973042075961e-01 5.940738556104e-01 5.911184631183e-01 5.884706386228e-01 5.861401643370e-01 5.841433498261e-01 5.824966240643e-01 5.811999274602e-01 5.802673081917e-01 5.796946743741e-01 5.794806856076e-01 5.796251398490e-01 5.801109813084e-01 5.809350118451e-01 5.820772945672e-01 5.835203416621e-01 5.852513751925e-01 5.872359393265e-01 5.894628831272e-01 5.918977975327e-01 5.945171601669e-01 5.972977138954e-01 6.002024708761e-01 6.032152210459e-01 6.062992407504e-01 6.094283385374e-01 6.125829372331e-01 6.157213136797e-01 6.188350106508e-01 6.218868973796e-01 6.248557805487e-01 6.277273568167e-01 6.304637333059e-01 6.330623588260e-01 6.354909645498e-01 6.377334717614e-01 6.397822400620e-01 6.416026747418e-01 6.431992299015e-01 6.445449531673e-01 6.456283289097e-01 6.464471729143e-01 6.469730884203e-01 6.472127112612e-01 6.471471831737e-01 6.467660239066e-01 6.460794383576e-01 6.450566635124e-01 6.437165183986e-01 6.420469500454e-01 6.400397679867e-01 6.377187431093e-01 6.350606997932e-01 6.320912457354e-01 6.288163928022e-01 6.252336380858e-01 6.213834769290e-01 6.172600690873e-01 6.129010518968e-01 6.083330490809e-01 6.035715550882e-01 5.986760201909e-01 5.936607011373e-01 5.885866333903e-01 5.834999946184e-01 5.784399337211e-01 5.734835457499e-01 5.686709969680e-01 5.640734289136e-01 5.597568254940e-01 5.557709663634e-01 5.521969334283e-01 5.490784776064e-01 5.464830687035e-01 5.444630003791e-01 5.430530163085e-01 5.423070048350e-01 5.422328748044e-01 5.428614723875e-01 5.441922048466e-01 5.462104686602e-01 5.489141219401e-01 5.522508973150e-01 5.561937058716e-01 5.606879879451e-01 5.656600996782e-01 5.710624810969e-01 5.768000508012e-01 5.828078809768e-01 5.890020489498e-01 5.952946087550e-01 6.016199227135e-01 6.078834275377e-01 6.140232894793e-01 6.199649038148e-01 6.256383677939e-01 6.310006529338e-01 6.359801657953e-01 6.405496586125e-01 6.446669326208e-01 6.482975918146e-01 6.514396868525e-01 6.540594179972e-01 6.561709859528e-01 6.577716646561e-01 6.588652882346e-01 6.594908032593e-01 6.596476902083e-01 6.593875723311e-01 6.587400753042e-01 6.577357347033e-01 6.564409477323e-01 6.548793430408e-01 6.531175451576e-01 6.512021898447e-01 6.491755877513e-01 6.471085767621e-01 6.450306551887e-01 6.430066707752e-01 6.410820812300e-01 6.392919074204e-01 6.377002686812e-01 6.363279384250e-01 6.352277349206e-01 6.344327946392e-01 6.339689139085e-01 6.338860576477e-01 6.341916327503e-01 6.349262478696e-01 6.361102976046e-01 6.377524496900e-01 6.398855328163e-01 6.425016289664e-01 6.456184011465e-01 6.492280717043e-01 6.533178695844e-01 6.578799112042e-01 6.628717875133e-01 6.682686214744e-01 6.740169069421e-01 6.800536221494e-01 6.863228537572e-01 6.927278030363e-01 6.991945438294e-01 7.056193952521e-01 7.118943736817e-01 7.179257629925e-01 7.235843600860e-01 7.287716421218e-01 7.333721575809e-01 7.372750063060e-01 7.403947563653e-01 7.426243751687e-01 7.439026774772e-01 7.441581424287e-01 7.433441757181e-01 7.414459593230e-01 7.384414713504e-01 7.343681623988e-01 7.292624787026e-01 7.231883591392e-01 7.162629227339e-01 7.085871227619e-01 7.003303283243e-01 6.916627077207e-01 6.827725258223e-01 6.738908844931e-01 6.652262628509e-01 6.570233351936e-01 6.495055965283e-01 6.428866599926e-01 6.373715176832e-01 6.331043942707e-01 6.302242130400e-01 6.287925021586e-01 6.288280985002e-01 6.303131567269e-01 6.331420213154e-01 6.372062159498e-01 6.423301369908e-01 6.483186582585e-01 6.549796477596e-01 6.620765260503e-01 6.694176099552e-01 6.767912924160e-01 6.840116470632e-01 6.909340177223e-01 6.973932346048e-01 7.033060189242e-01 7.085681486702e-01 7.131129417794e-01 7.169212661346e-01 7.199405679483e-01 7.221863520571e-01 7.236545265097e-01 7.243451514166e-01 7.242945263973e-01 7.234950480953e-01 7.219786306285e-01 7.197516211021e-01 7.168189203953e-01 7.132052507936e-01 7.089005434859e-01 7.039373878991e-01 6.983281520773e-01 6.921041536575e-01 6.853325961639e-01 6.780646504477e-01 6.704170320930e-01 6.625098569214e-01 6.544895491439e-01 6.465599529707e-01 6.389029038566e-01 6.317608047870e-01 6.253551969367e-01 6.199053665332e-01 6.156263079953e-01 6.126654401286e-01 6.111487511792e-01 6.111159740002e-01 6.125384191168e-01 6.153282526464e-01 6.192925774824e-01 6.242171056346e-01 6.298058022122e-01 6.357448508568e-01 6.417201271917e-01 6.473828781909e-01 6.524503968417e-01 6.566361215673e-01 6.597049686521e-01 6.614925102773e-01 6.618519076007e-01 6.607392872112e-01 6.581414447424e-01 6.541153231639e-01 6.487924944548e-01 6.423283350052e-01 6.349697064076e-01 6.269740647524e-01 6.186503452153e-01 6.103465724916e-01 6.023905123064e-01 5.951509130235e-01 5.889495779970e-01 5.840838280618e-01 5.808134432457e-01 5.792990145873e-01 5.796567144017e-01 5.818812607360e-01 5.858870460946e-01 5.915082600943e-01 5.984660131974e-01 6.064546305545e-01 6.150772451721e-01 6.239216897735e-01 6.325667655300e-01 6.405563930004e-01 6.474981188012e-01 6.529900994671e-01 6.566915946629e-01 6.583369576470e-01 6.576919023796e-01 6.546524916476e-01 6.491680474994e-01 6.413103757978e-01 6.312674156584e-01 6.193094130008e-01 6.058682293189e-01 5.914471230187e-01 5.766633101004e-01 5.622330418224e-01 5.488761851918e-01 5.373562686020e-01 5.283490579455e-01 5.224128174998e-01 5.199282646569e-01 5.210233523589e-01 5.256185621342e-01 5.333746773462e-01 5.438046974644e-01 5.563040653529e-01 5.701964947751e-01 5.848472201263e-01 5.996118500319e-01 6.139429408090e-01 6.273535135683e-01 6.394113551122e-01 6.498061473407e-01 6.582521498557e-01 6.645735476170e-01 6.686747077029e-01 6.705224614987e-01 6.702241568268e-01 6.679501877941e-01 6.640202162361e-01 6.588710003305e-01 6.530282131201e-01 6.471598236654e-01 6.419486034694e-01 6.381102024373e-01 6.362896808762e-01 6.369557914613e-01 6.403948969783e-01 6.465730906028e-01 6.551951979134e-01 6.656959268316e-01 6.772836178139e-01 6.890800946814e-01 7.001308359322e-01 7.095462971403e-01 7.165473882189e-01 7.204859763681e-01 7.209496163960e-01 7.176983923127e-01 7.107380083281e-01 7.002992467664e-01 6.867898387454e-01 6.708454165030e-01 6.532295474704e-01 6.348372778561e-01 6.166444662629e-01 5.996127187891e-01 5.846856859315e-01 5.726392257774e-01 5.640602894895e-01 5.592757647009e-01 5.582810881167e-01 5.608095121066e-01 5.662946061831e-01 5.739856281976e-01 5.830051101906e-01 5.924008226707e-01 6.012566911841e-01 6.087036390250e-01 6.140032570235e-01 6.165787606313e-01 6.160434579060e-01 6.122734985201e-01 6.053821791336e-01 5.957903901257e-01 5.841916578995e-01 5.715308981895e-01 5.589781457809e-01 5.477573152727e-01 5.390756267162e-01 5.338910171245e-01 5.327647950104e-01 5.357968200301e-01 5.425507896711e-01 5.522407033872e-01 5.638403592871e-01 5.762662224582e-01 5.885591067176e-01 5.999155801683e-01 6.097901334151e-01 6.178431977811e-01 6.239116330893e-01 6.279909601082e-01 6.271383181921e-01 6.223751797245e-01 6.187349123471e-01 6.191257702812e-01 6.215586093281e-01 6.211062398553e-01 6.145382294844e-01 6.032674283763e-01 5.921785377059e-01 5.852125288675e-01 5.817062738496e-01 5.773025982723e-01 5.685105973824e-01 5.564127242888e-01 5.462162315164e-01 5.427812827054e-01 5.460739378810e-01 5.515008333754e-01 5.547178292460e-01 5.557700454473e-01 5.588045262973e-01 5.676375437820e-01 5.813639670694e-01 5.947081302587e-01 6.026084993403e-01 6.043284156147e-01 6.036686410096e-01 6.053158755245e-01 6.103674364025e-01 6.154380542570e-01 6.163373650910e-01 6.125212644211e-01 6.082062122637e-01 6.090879067283e-01 6.172316110446e-01 6.291524656839e-01 6.392019095516e-01 6.445327224241e-01 6.469209922276e-01 6.502040659689e-01 6.557468582635e-01 6.602677883977e-01 6.582656792804e-01 6.466558372252e-01 6.274870398462e-01 6.066601317982e-01 5.894924822544e-01 5.767721658327e-01 5.653452780798e-01 5.528854730471e-01 5.419494155374e-01 5.389461478480e-01 5.482700515615e-01 5.673862169504e-01 5.886393261298e-01 6.055976581310e-01 6.173802634004e-01 6.277958557261e-01 6.405995626464e-01 6.551820719994e-01 6.668382562596e-01 6.711251565898e-01 6.680331708387e-01 6.624399648228e-01 6.602573569022e-01 6.633389616132e-01 6.680502262474e-01 6.690527075698e-01 6.643843473582e-01 6.573003722771e-01 6.533493247733e-01 6.551087412824e-01 6.596478745465e-01 6.614028568965e-01 6.573934314132e-01 6.498578668452e-01 6.442066583521e-01 6.439091634892e-01 6.471363458933e-01 6.488058200288e-01 6.458588239754e-01 6.406440482521e-01 6.393998108686e-01 6.467864268584e-01 6.613353069151e-01 6.767009972933e-01 6.871854908673e-01 6.919126601395e-01 6.945909133152e-01 6.996844911953e-01 7.084472419283e-01 7.185357242779e-01 7.270672215650e-01 7.329659600173e-01 7.224259951724e-01 6.437186915438e-01 5.774221073044e-01 5.927566517074e-01 6.447479198667e-01 6.549624258208e-01 6.121635363584e-01 5.732048922612e-01 5.906652222948e-01 6.301256942859e-01 6.251006256947e-01 5.633760583254e-01 5.056992721631e-01 5.244279862787e-01 5.861228961247e-01 6.064566653617e-01 5.609816228464e-01 5.082646229416e-01 5.355056022417e-01 6.209142788525e-01 6.693741381250e-01 6.363766934746e-01 5.582609785384e-01 5.317841601041e-01 5.951700078827e-01 6.654472530661e-01 6.722896477204e-01 6.231861632147e-01 5.877315229507e-01 6.170072677594e-01 6.674116460691e-01 6.731009205943e-01 6.269334324557e-01 5.855274401409e-01 6.057045271986e-01 6.603505456918e-01 6.852441307125e-01 6.622319557172e-01 6.288760649835e-01 6.302599344526e-01 6.560750061235e-01 6.618855096887e-01 6.359917768695e-01 6.145724980511e-01 6.316322816621e-01 6.627262852235e-01 6.599301133418e-01 6.170882866481e-01 5.849713741674e-01 6.134716827638e-01 6.718759348812e-01 6.946177207502e-01 6.621566690873e-01 6.174549861974e-01 6.212737031407e-01 6.679610523606e-01 6.982808935648e-01 6.843621776369e-01 6.552204212891e-01 6.553496148980e-01 6.769583794696e-01 6.698737825931e-01 6.133155033723e-01 5.525699617179e-01 5.608164712936e-01 6.252950944366e-01 6.626286929948e-01 6.306091713410e-01 5.647378827610e-01 5.525483645879e-01 6.185611482687e-01 6.851784428307e-01 6.927392268323e-01 6.537251389029e-01 6.332061910864e-01 6.697178057318e-01 7.188205120914e-01 7.205036617173e-01 6.652028187523e-01 6.003629724203e-01 5.881722355281e-01 6.276448728745e-01 6.627755363706e-01 6.589524266464e-01 6.251571294374e-01 5.946467726758e-01 5.933923655326e-01 6.210667001340e-01 6.610507166726e-01 6.952618671173e-01 7.087981142988e-01 6.965251910941e-01 6.717747429528e-01 6.611216033683e-01 6.767572995118e-01 6.990480604871e-01 7.011868463104e-01 6.803420625832e-01 6.590447831438e-01 6.560549486982e-01 6.609479460096e-01 6.532901044967e-01 6.370248192334e-01
 4.182328860865e-01 4.173409454807e-01 4.170277581731e-01 4.165457271117e-01 4.153893311874e-01 4.140234123223e-01 4.132485188440e-01 4.130851450502e-01 4.127384681162e-01 4.116900735665e-01 4.104102297305e-01 4.097119892711e-01 4.096295856047e-01 4.093679639114e-01 4.084141811289e-01 4.072369283716e-01 4.066067064033e-01 4.065003289169e-01 4.061548063976e-01 4.051765230749e-01 4.040946678136e-01 4.035768353754e-01 4.034521220475e-01 4.029673833363e-01 4.018981087316e-01 4.008998526576e-01 4.005722785787e-01 4.005698205799e-01 4.000761917838e-01 3.989836581136e-01 3.980829039635e-01 3.979609789789e-01 3.981552415550e-01 3.977910043795e-01 3.967993983523e-01 3.960135969303e-01 3.960170713654e-01 3.963306570278e-01 3.960909122039e-01 3.952358633597e-01 3.945716215148e-01 3.946297799302e-01 3.949314371761e-01 3.946852271270e-01 3.939097535254e-01 3.933830797737e-01 3.935123269837e-01 3.937555139078e-01 3.934193845195e-01 3.926737032673e-01 3.923096829123e-01 3.925902993673e-01 3.928497141618e-01 3.924531335674e-01 3.917368135935e-01 3.915610484305e-01 3.920626428519e-01 3.924266536682e-01 3.920492698535e-01 3.914146763344e-01 3.914295231793e-01 3.921423843522e-01 3.926526520651e-01 3.923753203834e-01 3.918660128368e-01 3.920518288337e-01 3.929273942671e-01 3.935621576734e-01 3.934080610938e-01 3.930532168436e-01 3.933822175072e-01 3.943469067521e-01 3.950602875203e-01 3.950341005780e-01 3.948360121994e-01 3.952825687954e-01 3.963046106994e-01 3.970730590394e-01 3.971637621685e-01 3.971183245206e-01 3.976647839839e-01 3.987214705266e-01 3.995452003021e-01 3.997640840675e-01 3.998595676928e-01 4.004837776275e-01 4.015729260153e-01 4.024637021055e-01 4.028143693305e-01 4.030414024509e-01 4.037267813434e-01 4.048354364993e-01 4.057996173271e-01 4.062927809946e-01 4.066428370832e-01 4.073739165152e-01 4.085050652884e-01 4.095514637464e-01 4.101886550927e-01 4.106604121511e-01 4.114306757137e-01 4.125770714740e-01 4.137113266708e-01 4.145027118976e-01 4.150962998669e-01 4.159039528929e-01 4.170662832542e-01 4.182852658197e-01 4.192314115100e-01 4.199559910046e-01 4.208025015018e-01 4.219668592753e-01 4.232586593251e-01 4.243590066141e-01 4.252204274337e-01 4.261154149973e-01 4.272776295589e-01 4.286189452553e-01 4.298568021501e-01 4.308655806398e-01 4.318240467718e-01 4.329802996889e-01 4.343466544306e-01 4.356950144930e-01 4.368492712062e-01 4.378937460833e-01 4.390500951088e-01 4.404054482038e-01 4.418221949566e-01 4.431154346918e-01 4.442672654558e-01 4.454371206861e-01 4.467611674334e-01 4.481998097252e-01 4.496081445781e-01 4.508967437008e-01 4.521252996604e-01 4.534239256950e-01 4.548498796073e-01 4.563326601739e-01 4.577570147823e-01 4.590937851681e-01 4.604149944195e-01 4.618170797489e-01 4.633141603140e-01 4.648277075773e-01 4.662759164112e-01 4.676632510031e-01 4.690595172750e-01 4.705259076449e-01 4.720490280735e-01 4.735646086861e-01 4.750260656282e-01 4.764510619050e-01 4.778893839284e-01 4.793704443741e-01 4.808844591851e-01 4.823952523330e-01 4.838728308859e-01 4.853217483546e-01 4.867699554510e-01 4.882517277463e-01 4.897717532012e-01 4.912985623146e-01 4.927919482021e-01 4.942491633472e-01 4.957109757924e-01 4.972162206004e-01 4.987586062929e-01 5.002961412718e-01 5.017965120716e-01 5.032696703251e-01 5.047562274490e-01 5.062821956496e-01 5.078333059776e-01 5.093703684730e-01 5.108675937157e-01 5.123445898615e-01 5.138425651195e-01 5.153762883765e-01 5.169174710906e-01 5.184236542061e-01 5.198945147856e-01 5.213661767985e-01 5.228686445043e-01 5.243833453733e-01 5.258717661834e-01 5.273261538593e-01 5.287730253092e-01 5.302384204315e-01 5.317159126798e-01 5.331740075410e-01 5.345964547759e-01 5.360071415770e-01 5.374337233760e-01 5.388729651656e-01 5.402930041626e-01 5.416750444999e-01 5.430392131158e-01 5.444182894693e-01 5.458131483041e-01 5.471900623175e-01 5.485260383240e-01 5.498405204022e-01 5.511647916218e-01 5.525041363015e-01 5.538269929444e-01 5.551116201235e-01 5.563714159429e-01 5.576396674337e-01 5.589187332044e-01 5.601796506835e-01 5.614043991871e-01 5.626052815380e-01 5.638108572065e-01 5.650255610878e-01 5.662199640306e-01 5.673785240527e-01 5.685156486411e-01 5.696579089295e-01 5.708028222137e-01 5.719260774802e-01 5.730121375353e-01 5.740832441345e-01 5.751582186053e-01 5.762289828526e-01 5.772728757206e-01 5.782847647596e-01 5.792837392588e-01 5.802847914911e-01 5.812769535982e-01 5.822367785721e-01 5.831704972825e-01 5.840936443020e-01 5.850133205281e-01 5.859177666398e-01 5.867929359233e-01 5.876433929922e-01 5.884865281126e-01 5.893218880851e-01 5.901320327744e-01 5.909191790565e-01 5.916855757604e-01 5.924435457425e-01 5.931871522002e-01 5.939043547105e-01 5.945985397614e-01 5.952800409735e-01 5.959462070977e-01 5.965932581217e-01 5.972175487469e-01 5.978199964261e-01 5.984119975153e-01 5.989842043974e-01 5.995324228899e-01 6.000622038703e-01 6.005762978383e-01 6.010734487113e-01 6.015511094055e-01 6.020048679870e-01 6.024422526582e-01 6.028662464618e-01 6.032692881957e-01 6.036495120452e-01 6.040128436082e-01 6.043590345392e-01 6.046905001795e-01 6.050020587195e-01 6.052915734058e-01 6.055654732221e-01 6.058250921639e-01 6.060629954180e-01 6.062853966271e-01 6.064903945507e-01 6.066801733631e-01 6.068524542851e-01 6.070025707858e-01 6.071356777793e-01 6.072567239758e-01 6.073595992411e-01 6.074455773152e-01 6.075139496529e-01 6.075620063256e-01 6.075957448230e-01 6.076123713166e-01 6.076123668375e-01 6.076007988055e-01 6.075739724305e-01 6.075284266281e-01 6.074667156635e-01 6.073903394675e-01 6.073051565855e-01 6.072090703844e-01 6.070967854381e-01 6.069688964800e-01 6.068283970466e-01 6.066773862474e-01 6.065170009166e-01 6.063469255269e-01 6.061637212032e-01 6.059676790617e-01 6.057600117779e-01 6.055420699976e-01 6.053182311864e-01 6.050848198324e-01 6.048407569883e-01 6.045872721128e-01 6.043241257664e-01 6.040551525346e-01 6.037799835357e-01 6.034991088957e-01 6.032107844957e-01 6.029163798089e-01 6.026155012695e-01 6.023125166203e-01 6.020069343519e-01 6.016971830308e-01 6.013829724136e-01 6.010670582908e-01 6.007513866458e-01 6.004359695967e-01 6.001186172284e-01 5.998009991204e-01 5.994841382224e-01 5.991684277080e-01 5.988588475532e-01 5.985503863972e-01 5.982452987066e-01 5.979434482807e-01 5.976450731525e-01 5.973554043156e-01 5.970733199875e-01 5.967964764689e-01 5.965266251614e-01 5.962653884387e-01 5.960137156495e-01 5.957748664783e-01 5.955453430313e-01 5.953264829283e-01 5.951186295511e-01 5.949236285699e-01 5.947467697603e-01 5.945824247703e-01 5.944320629665e-01 5.942971401828e-01 5.941779579882e-01 5.940799208500e-01 5.940006970399e-01 5.939366531084e-01 5.938927675627e-01 5.938676068005e-01 5.938674264379e-01 5.938895145666e-01 5.939306891471e-01 5.939948557323e-01 5.940835445336e-01 5.941979789799e-01 5.943394973685e-01 5.945033831794e-01 5.946932355479e-01 5.949121088824e-01 5.951599880855e-01 5.954375355201e-01 5.957417765770e-01 5.960738600431e-01 5.964384041807e-01 5.968355109173e-01 5.972641436067e-01 5.977229594863e-01 5.982131996629e-01 5.987388292600e-01 5.992977330800e-01 5.998911418980e-01 6.005175019370e-01 6.011782779354e-01 6.018746297781e-01 6.026079401857e-01 6.033749295900e-01 6.041794630698e-01 6.050198757495e-01 6.058974853450e-01 6.068126073521e-01 6.077634387527e-01 6.087520019575e-01 6.097794248589e-01 6.108444979843e-01 6.119477446203e-01 6.130876479610e-01 6.142643210549e-01 6.154821770416e-01 6.167373071590e-01 6.180302175745e-01 6.193617601660e-01 6.207293267218e-01 6.221362435237e-01 6.235806356235e-01 6.250634858927e-01 6.265824708133e-01 6.281379027516e-01 6.297314442943e-01 6.313613718804e-01 6.330270773786e-01 6.347303202038e-01 6.364668356135e-01 6.382383097139e-01 6.400457990705e-01 6.418859276097e-01 6.437627692826e-01 6.456702126592e-01 6.476099420414e-01 6.495830353062e-01 6.515864972191e-01 6.536230439021e-01 6.556883102493e-01 6.577820860155e-01 6.599066977461e-01 6.620572834285e-01 6.642378937631e-01 6.664447001427e-01 6.686754290801e-01 6.709345527921e-01 6.732144923187e-01 6.755215028224e-01 6.778501035781e-01 6.801994764987e-01 6.825719813680e-01 6.849630514752e-01 6.873735566675e-01 6.898050945023e-01 6.922502981244e-01 6.947148723812e-01 6.971942285024e-01 6.996877985706e-01 7.021985114737e-01 7.047184111163e-01 7.072524107868e-01 7.097942616846e-01 7.123477967876e-01 7.149120329039e-01 7.174816618515e-01 7.200606062315e-01 7.226431671183e-01 7.252306528972e-01 7.278245492681e-01 7.304190380423e-01 7.330172462655e-01 7.356132080253e-01 7.382107535464e-01 7.408092513545e-01 7.434018235875e-01 7.459949336132e-01 7.485812829904e-01 7.511615904168e-01 7.537386310418e-01 7.563052840013e-01 7.588653691455e-01 7.614167842120e-01 7.639548492429e-01 7.664847477376e-01 7.690002038370e-01 7.715027344439e-01 7.739922290539e-01 7.764644928202e-01 7.789225905053e-01 7.813613257073e-01 7.837819804462e-01 7.861859823697e-01 7.885656074399e-01 7.909279419462e-01 7.932673332152e-01 7.955829031679e-01 7.978781035121e-01 8.001436451815e-01 8.023867907221e-01 8.046040847639e-01 8.067901935428e-01 8.089552297467e-01 8.110842322478e-01 8.131885576537e-01 8.152618492025e-01 8.173007483975e-01 8.193131317688e-01 8.212870880258e-01 8.232320432080e-01 8.251414794591e-01 8.270129955257e-01 8.288558535206e-01 8.306552444491e-01 8.324227764270e-01 8.341536310297e-01 8.358400541561e-01 8.374972712561e-01 8.391059791754e-01 8.406810330913e-01 8.422165842420e-01 8.437050806444e-01 8.451618675577e-01 8.465680468392e-01 8.479369035829e-01 8.492654538422e-01 8.505428091002e-01 8.517897587453e-01 8.529802774463e-01 8.541346501973e-01 8.552448408790e-01 8.563040891561e-01 8.573304568815e-01 8.582988666482e-01 8.592319164003e-01 8.601176499510e-01 8.609512112816e-01 8.617534426273e-01 8.624957293872e-01 8.632025029983e-01 8.638612834996e-01 8.644687296362e-01 8.650434724132e-01 8.655586519635e-01 8.660386331450e-01 8.664722512495e-01 8.668545795590e-01 8.672044602260e-01 8.674964157610e-01 8.677548707053e-01 8.679656409297e-01 8.681284013220e-01 8.682597704176e-01 8.683350525704e-01 8.683791240076e-01 8.683772121906e-01 8.683305082263e-01 8.682530881406e-01 8.681239342832e-01 8.679649128308e-01 8.677642343861e-01 8.675219504544e-01 8.672509550515e-01 8.669334002413e-01 8.665890346340e-01 8.662057882232e-01 8.657856871213e-01 8.653421928239e-01 8.648552133074e-01 8.643460674161e-01 8.638046480530e-01 8.632302148661e-01 8.626377616954e-01 8.620070432989e-01 8.613598476767e-01 8.606858795382e-01 8.599838956649e-01 8.592703057639e-01 8.585264624302e-01 8.577708701151e-01 8.569964178455e-01 8.562002900661e-01 8.553986458355e-01 8.545747223455e-01 8.537455548906e-01 8.529059503810e-01 8.520506639058e-01 8.511995381817e-01 8.503326687909e-01 8.494702374140e-01 8.486034627497e-01 8.477314556891e-01 8.468711386831e-01 8.460023239211e-01 8.451477968000e-01 8.442980139436e-01 8.434507457128e-01 8.426254869970e-01 8.418007859920e-01 8.409973324904e-01 8.402100165773e-01 8.394340994850e-01 8.386881980526e-01 8.379528046629e-01 8.372495026402e-01 8.365690998250e-01 8.359104157180e-01 8.352923635171e-01 8.346924116967e-01 8.341325021562e-01 8.336071876853e-01 8.331112878420e-01 8.326643953499e-01 8.322458492017e-01 8.318765339621e-01 8.315484561545e-01 8.312589330857e-01 8.310262041219e-01 8.308308370102e-01 8.306898676060e-01 8.306013749347e-01 8.305572804876e-01 8.305762927438e-01 8.306394720701e-01 8.307646435317e-01 8.309468266195e-01 8.311795806490e-01 8.314811359715e-01 8.318319865223e-01 8.322500839611e-01 8.327281828385e-01 8.332616487866e-01 8.338680646812e-01 8.345250867159e-01 8.352528724493e-01 8.360426129362e-01 8.368904532425e-01 8.378095524807e-01 8.387821367764e-01 8.398259836946e-01 8.409292795377e-01 8.420913788052e-01 8.433236201596e-01 8.446079781919e-01 8.459592275566e-01 8.473681022701e-01 8.488325070658e-01 8.503633179867e-01 8.519405664475e-01 8.535818040328e-01 8.552746370803e-01 8.570165034978e-01 8.588171142918e-01 8.606592710898e-01 8.625569158995e-01 8.644977557059e-01 8.664799011057e-01 8.685120724877e-01 8.705766231502e-01 8.726859706188e-01 8.748287923207e-01 8.770018511772e-01 8.792163834935e-01 8.814480559158e-01 8.837158047164e-01 8.860036406386e-01 8.883094210527e-01 8.906434708415e-01 8.929824925306e-01 8.953426271015e-01 8.977114763077e-01 9.000840997416e-01 9.024685567949e-01 9.048459237648e-01 9.072290465393e-01 9.096048932313e-01 9.119717074190e-01 9.143344291036e-01 9.166744077896e-01 9.190050730684e-01 9.213135307333e-01 9.235954347023e-01 9.258596992386e-01 9.280858588463e-01 9.302858734149e-01 9.324490265436e-01 9.345690252919e-01 9.366570241128e-01 9.386892615047e-01 9.406818129535e-01 9.426217521518e-01 9.445038127709e-01 9.463385103352e-01 9.481021159988e-01 9.498113601816e-01 9.514533833703e-01 9.530241081025e-01 9.545322126627e-01 9.559573266422e-01 9.573127906892e-01 9.585885432320e-01 9.597792724184e-01 9.608951498680e-01 9.619166465825e-01 9.628547971385e-01 9.637045742188e-01 9.644565024260e-01 9.651230416315e-01 9.656855835144e-01 9.661546666197e-01 9.665256972461e-01 9.667906022126e-01 9.669615768678e-01 9.670220725469e-01 9.669809958594e-01 9.668339401776e-01 9.665771345612e-01 9.662192064803e-01 9.657463039157e-01 9.651684251896e-01 9.644808605267e-01 9.636789837092e-01 9.627733464644e-01 9.617531789245e-01 9.606253365571e-01 9.593901701686e-01 9.580385393050e-01 9.565847668135e-01 9.550178628064e-01 9.533454985546e-01 9.515682028572e-01 9.496827737098e-01 9.476962801953e-01 9.456036212907e-01 9.434116640204e-01 9.411213728531e-01 9.387308748132e-01 9.362485928303e-01 9.336691767929e-01 9.310012012025e-01 9.282448260315e-01 9.254016544035e-01 9.224790027941e-01 9.194731586852e-01 9.163940501711e-01 9.132410839487e-01 9.100171586699e-01 9.067309079631e-01 9.033791583072e-01 8.999716731893e-01 8.965111208551e-01 8.929983623738e-01 8.894456125702e-01 8.858484333540e-01 8.822177668423e-01 8.785568593614e-01 8.748676006884e-01 8.711618942809e-01 8.674371581129e-01 8.637047333265e-01 8.599684036581e-01 8.562306908366e-01 8.525020313571e-01 8.487821971341e-01 8.450834446819e-01 8.414069404684e-01 8.377583157487e-01 8.341470191343e-01 8.305720535172e-01 8.270463681548e-01 8.235715737087e-01 8.201532813978e-01 8.167999219560e-01 8.135125070250e-01 8.102991446708e-01 8.071642237146e-01 8.041126139616e-01 8.011503701794e-01 7.982785973629e-01 7.955071727679e-01 7.928349881202e-01 7.902688854327e-01 7.878136147761e-01 7.854695091575e-01 7.832425284829e-01 7.811338197886e-01 7.791451913752e-01 7.772835882237e-01 7.755438592245e-01 7.739343861120e-01 7.724519754360e-01 7.710985428982e-01 7.698768760912e-01 7.687836097190e-01 7.678196794093e-01 7.669873733134e-01 7.662803327084e-01 7.657024437010e-01 7.652487698952e-01 7.649179630489e-01 7.647085870002e-01 7.646157264791e-01 7.646392052854e-01 7.647720936501e-01 7.650141949551e-01 7.653589128530e-01 7.658028714180e-01 7.663410696102e-01 7.669672778453e-01 7.676797596512e-01 7.684693342624e-01 7.693333093532e-01 7.702653229238e-01 7.712559832725e-01 7.723042592037e-01 7.734008001377e-01 7.745396073629e-01 7.757152440745e-01 7.769190607119e-01 7.781469292089e-01 7.793895369876e-01 7.806425202725e-01 7.818990291721e-01 7.831501939374e-01 7.843926788735e-01 7.856164717445e-01 7.868164172263e-01 7.879864688682e-01 7.891193534362e-01 7.902100984791e-01 7.912506913924e-01 7.922369187894e-01 7.931613993094e-01 7.940190620707e-01 7.948047111488e-01 7.955112147858e-01 7.961360470105e-01 7.966707159929e-01 7.971132223613e-01 7.974575143070e-01 7.976991110815e-01 7.978348236550e-01 7.978589902180e-01 7.977686646564e-01 7.975620488056e-01 7.972306763051e-01 7.967785905586e-01 7.961970077393e-01 7.954861005743e-01 7.946434971242e-01 7.936654142732e-01 7.925543596804e-01 7.913051038438e-01 7.899190672017e-01 7.883938947262e-01 7.867281173661e-01 7.849257441193e-01 7.829832525112e-01 7.809024631931e-01 7.786863151425e-01 7.763323318131e-01 7.738478151767e-01 7.712294869398e-01 7.684827392540e-01 7.656126579822e-01 7.626156722235e-01 7.595050358349e-01 7.562778625762e-01 7.529411833724e-01 7.495035476473e-01 7.459645004716e-01 7.423373131332e-01 7.386225838841e-01 7.348301820678e-01 7.309694074270e-01 7.270425687242e-01 7.230672016105e-01 7.190433097153e-01 7.149849270550e-01 7.109046792179e-01 7.068054421088e-01 7.027054004023e-01 6.986112999117e-01 6.945356257050e-01 6.904929663478e-01 6.864886513766e-01 6.825435218698e-01 6.786629301318e-01 6.748624710200e-01 6.711578704468e-01 6.675546341412e-01 6.640730384619e-01 6.607214947312e-01 6.575120654829e-01 6.544614028324e-01 6.515736109829e-01 6.488670546233e-01 6.463499631584e-01 6.440318146029e-01 6.419234514050e-01 6.400297245632e-01 6.383644807928e-01 6.369288396919e-01 6.357307491887e-01 6.347760512526e-01 6.340626816291e-01 6.336006013258e-01 6.333817598817e-01 6.334098613555e-01 6.336845082035e-01 6.341964688936e-01 6.349466127660e-01 6.359244070111e-01 6.371223498077e-01 6.385354114354e-01 6.401453493137e-01 6.419482700507e-01 6.439258388884e-01 6.460666010986e-01 6.483568036263e-01 6.507745977089e-01 6.533117849869e-01 6.559444720139e-01 6.586564110953e-01 6.614324383325e-01 6.642450080308e-01 6.670851902049e-01 6.699262991632e-01 6.727506818450e-01 6.755424253476e-01 6.782751501871e-01 6.809373028831e-01 6.835048027169e-01 6.859583875887e-01 6.882889560852e-01 6.904653060299e-01 6.924834658473e-01 6.943196452496e-01 6.959616603751e-01 6.973968748055e-01 6.986070011206e-01 6.995868879137e-01 7.003202430452e-01 7.007970589158e-01 7.010145537754e-01 7.009564442364e-01 7.006267350228e-01 7.000138898066e-01 6.991165590965e-01 6.979371346003e-01 6.964690356380e-01 6.947214575117e-01 6.926934090373e-01 6.903891886228e-01 6.878217515838e-01 6.849911058260e-01 6.819165513332e-01 6.786046906221e-01 6.750699643066e-01 6.713329226174e-01 6.674019222310e-01 6.633065457716e-01 6.590615065840e-01 6.546882967165e-01 6.502177200693e-01 6.456648027246e-01 6.410649806287e-01 6.364401958400e-01 6.318183355838e-01 6.272369182054e-01 6.227108070115e-01 6.182842643188e-01 6.139776913644e-01 6.098202637000e-01 6.058501201858e-01 6.020791786733e-01 5.985469193565e-01 5.952728802425e-01 5.922741009274e-01 5.895836286812e-01 5.872040319641e-01 5.851615400618e-01 5.834634573342e-01 5.821144437425e-01 5.811292307693e-01 5.804955027222e-01 5.802261536265e-01 5.803058004688e-01 5.807274738027e-01 5.814864703327e-01 5.825567462574e-01 5.839328700947e-01 5.855888840309e-01 5.875011973016e-01 5.896563678171e-01 5.920155444825e-01 5.945666800865e-01 5.972746932743e-01 6.001135096875e-01 6.030630739605e-01 6.060845725080e-01 6.091622513830e-01 6.122632441065e-01 6.153603940749e-01 6.184370923158e-01 6.214551917962e-01 6.244067144028e-01 6.272572298296e-01 6.299872925380e-01 6.325866026852e-01 6.350165816775e-01 6.372769325596e-01 6.393393085251e-01 6.411856692832e-01 6.428125921029e-01 6.441828137099e-01 6.453056136959e-01 6.461536098962e-01 6.467145861019e-01 6.469906438980e-01 6.469485103903e-01 6.466024313286e-01 6.459314709229e-01 6.449253404546e-01 6.435994642506e-01 6.419236315688e-01 6.399205793808e-01 6.375832346004e-01 6.349054643145e-01 6.319197334061e-01 6.286077020736e-01 6.250004940169e-01 6.211150841478e-01 6.169578474440e-01 6.125776262558e-01 6.079837810208e-01 6.032196486678e-01 5.983311408856e-01 5.933437631978e-01 5.883293511394e-01 5.833221089208e-01 5.783857877501e-01 5.735863586052e-01 5.689733650278e-01 5.646299210953e-01 5.606061691526e-01 5.569777536500e-01 5.538083116324e-01 5.511472470511e-01 5.490688642892e-01 5.476022195319e-01 5.468014166387e-01 5.466946705714e-01 5.472896939234e-01 5.486155484576e-01 5.506457017080e-01 5.533774662228e-01 5.567792931593e-01 5.607996447261e-01 5.654047397984e-01 5.705134038087e-01 5.760727352083e-01 5.820050082029e-01 5.882213532966e-01 5.946604002717e-01 6.012173086474e-01 6.078267180166e-01 6.144054709157e-01 6.208714040368e-01 6.271680225951e-01 6.332112916992e-01 6.389576835547e-01 6.443479103101e-01 6.493318757280e-01 6.538887583989e-01 6.579675900861e-01 6.615652378673e-01 6.646613183304e-01 6.672441473913e-01 6.693342780646e-01 6.709174215611e-01 6.720271009224e-01 6.726797480805e-01 6.728932991061e-01 6.727215633398e-01 6.721765085185e-01 6.713148641025e-01 6.701764815739e-01 6.687934779084e-01 6.672346436220e-01 6.655204340467e-01 6.637155942005e-01 6.618616297689e-01 6.599943840864e-01 6.581776854151e-01 6.564349145752e-01 6.548207299336e-01 6.533759310725e-01 6.521294533686e-01 6.511390149653e-01 6.504218264461e-01 6.500287970018e-01 6.499943249048e-01 6.503392342187e-01 6.511172508800e-01 6.523359353979e-01 6.540336957060e-01 6.562315387464e-01 6.589332770576e-01 6.621639405973e-01 6.659058457932e-01 6.701607847412e-01 6.749042300295e-01 6.800969646520e-01 6.857092610521e-01 6.916649117224e-01 6.979086556969e-01 7.043538140990e-01 7.109004672147e-01 7.174628668590e-01 7.239088256744e-01 7.301387849879e-01 7.360291162402e-01 7.414510106826e-01 7.463024474313e-01 7.504507245325e-01 7.538043013472e-01 7.562600168625e-01 7.577302706834e-01 7.581635887909e-01 7.574898010594e-01 7.556994356242e-01 7.527794031090e-01 7.487404250408e-01 7.436482182572e-01 7.375526282185e-01 7.305697077450e-01 7.228223024865e-01 7.144538111233e-01 7.056611175910e-01 6.966223537828e-01 6.875675089212e-01 6.787195634431e-01 6.703028302701e-01 6.625589929724e-01 6.556836119418e-01 6.498844675849e-01 6.453087862646e-01 6.420725386610e-01 6.402612193858e-01 6.398697731999e-01 6.408871081100e-01 6.432196017993e-01 6.467389400739e-01 6.513030980776e-01 6.567037694014e-01 6.627624484463e-01 6.692640426503e-01 6.760047016120e-01 6.828109527854e-01 6.894868224260e-01 6.959051288363e-01 7.019232642097e-01 7.074353740579e-01 7.123818077945e-01 7.166764667345e-01 7.203024427115e-01 7.232285902489e-01 7.254313833448e-01 7.269304129774e-01 7.277013859090e-01 7.277621928770e-01 7.271125028769e-01 7.257392159806e-01 7.236583321906e-01 7.208426631338e-01 7.173025091846e-01 7.130287157801e-01 7.080204297821e-01 7.023116186218e-01 6.959127976035e-01 6.889000322436e-01 6.813468098305e-01 6.733592446811e-01 6.651009964016e-01 6.567283377595e-01 6.484635462373e-01 6.405366676168e-01 6.331833791792e-01 6.266765623969e-01 6.212338625006e-01 6.170852536615e-01 6.143880346486e-01 6.132449402682e-01 6.136998555014e-01 6.156864728503e-01 6.190968865100e-01 6.237148439011e-01 6.292803794377e-01 6.354974498059e-01 6.420109807502e-01 6.485018831150e-01 6.546255481607e-01 6.600729431119e-01 6.645900100193e-01 6.679316399611e-01 6.699478540279e-01 6.705185309508e-01 6.695880014562e-01 6.671829299066e-01 6.633507375947e-01 6.582379095838e-01 6.520132094457e-01 6.449042297655e-01 6.371932107151e-01 6.291612607629e-01 6.211574325774e-01 6.135080713840e-01 6.065522935440e-01 6.006271260327e-01 5.960019440422e-01 5.929424295770e-01 5.916099821687e-01 5.921042285055e-01 5.944450963617e-01 5.985256018393e-01 6.041907946455e-01 6.111618338360e-01 6.191075613924e-01 6.276514369582e-01 6.363436198852e-01 6.447652153601e-01 6.524549199555e-01 6.589926927664e-01 6.640032821141e-01 6.671292236164e-01 6.681236422751e-01 6.667846506333e-01 6.630128340771e-01 6.568259460014e-01 6.483173975003e-01 6.377378476134e-01 6.254179280056e-01 6.118220735937e-01 5.975316334044e-01 5.831821872750e-01 5.695156320128e-01 5.572693639294e-01 5.471524189147e-01 5.398075697251e-01 5.356915638552e-01 5.350960315335e-01 5.380515024855e-01 5.443729931018e-01 5.536854814677e-01 5.654431849288e-01 5.790481466059e-01 5.938343689928e-01 6.091707592698e-01 6.244593351351e-01 6.391391039328e-01 6.527516894345e-01 6.648620122723e-01 6.751355195384e-01 6.833106208388e-01 6.891770431108e-01 6.926562161142e-01 6.937308269121e-01 6.925168299465e-01 6.892605427711e-01 6.843099098111e-01 6.781890433820e-01 6.715065261285e-01 6.649756065311e-01 6.593627080974e-01 6.553790956533e-01 6.536628418979e-01 6.546239206528e-01 6.584252041145e-01 6.649347505711e-01 6.736947412437e-01 6.840443537272e-01 6.951065429220e-01 7.059482202052e-01 7.156447362733e-01 7.233246697392e-01 7.283011613242e-01 7.300316898991e-01 7.281997317797e-01 7.227216484256e-01 7.136957140037e-01 7.014784669387e-01 6.865769704068e-01 6.696777809669e-01 6.516110104282e-01 6.332662105018e-01 6.156087016135e-01 5.995557496814e-01 5.859560111554e-01 5.755101407375e-01 5.686698388434e-01 5.656512048293e-01 5.663362925650e-01 5.703424668735e-01 5.770365056045e-01 5.855841207314e-01 5.950768314043e-01 6.045417323582e-01 6.130641841337e-01 6.198271428298e-01 6.241516722901e-01 6.255859081264e-01 6.238849400398e-01 6.190944601327e-01 6.115323892453e-01 6.017938289113e-01 5.907491036187e-01 5.794326340315e-01 5.690067740395e-01 5.605852998896e-01 5.550811185896e-01 5.531017245266e-01 5.547825448128e-01 5.598580867517e-01 5.676832411592e-01 5.773817772391e-01 5.880468985791e-01 5.988004105435e-01 6.089602035092e-01 6.180298250500e-01 6.257016497052e-01 6.318618835215e-01 6.328246458347e-01 6.301155990988e-01 6.288935911075e-01 6.320232239446e-01 6.373239522984e-01 6.397052133917e-01 6.359209241163e-01 6.274640268257e-01 6.192239187759e-01 6.149430637730e-01 6.136450716459e-01 6.107133095070e-01 6.025220395544e-01 5.900970492008e-01 5.786289353546e-01 5.730581089569e-01 5.735611486639e-01 5.757657579718e-01 5.754823411743e-01 5.729468863518e-01 5.726827344616e-01 5.790096384337e-01 5.913484955584e-01 6.043547530303e-01 6.126658588636e-01 6.152425506704e-01 6.156893937286e-01 6.185081850349e-01 6.245321834493e-01 6.300526201012e-01 6.305743764118e-01 6.253805659840e-01 6.187352641996e-01 6.166699857268e-01 6.217995025449e-01 6.311540277166e-01 6.394517799824e-01 6.441801369996e-01 6.475078748338e-01 6.535435748041e-01 6.635016875337e-01 6.735421398483e-01 6.774975101994e-01 6.717596422879e-01 6.579343337247e-01 6.413592593269e-01 6.266401383934e-01 6.139811501220e-01 5.999771715282e-01 5.823596812512e-01 5.640377749286e-01 5.523622854213e-01 5.533412712512e-01 5.659580328318e-01 5.831703199482e-01 5.984164295643e-01 6.105343279660e-01 6.231131554083e-01 6.395250904453e-01 6.584939951246e-01 6.746102468688e-01 6.829866137390e-01 6.834889431858e-01 6.810434652254e-01 6.816222784168e-01 6.870627933919e-01 6.937144078532e-01 6.962806425467e-01 6.928924740009e-01 6.868812918910e-01 6.838134727476e-01 6.862145473704e-01 6.910767423847e-01 6.928106230908e-01 6.884776546464e-01 6.804386832192e-01 6.742494178098e-01 6.734527805765e-01 6.760963930351e-01 6.767529091047e-01 6.719220314973e-01 6.636346905217e-01 6.582196811619e-01 6.609601290666e-01 6.712733316335e-01 6.834659748500e-01 6.920590555555e-01 6.960935394735e-01 6.989583960078e-01 7.045653412511e-01 7.135677148517e-01 7.235004031111e-01 7.324343052536e-01 7.415654257588e-01 7.175099242903e-01 6.432710996284e-01 6.074393009386e-01 6.443306185087e-01 6.836915320823e-01 6.638468830067e-01 6.019270608523e-01 5.774155347301e-01 6.263108507904e-01 6.779478363672e-01 6.617187439830e-01 5.811368582416e-01 5.181485733424e-01 5.495314361277e-01 6.182590771567e-01 6.296197130377e-01 5.649469084781e-01 4.978299166629e-01 5.311024720835e-01 6.303618001803e-01 6.860799976786e-01 6.541218930718e-01 5.751035183410e-01 5.469479441182e-01 6.059170957655e-01 6.709267637097e-01 6.760521666225e-01 6.332479469296e-01 6.102633661723e-01 6.458190328865e-01 6.920715466807e-01 6.910822693460e-01 6.437336115931e-01 6.080037531432e-01 6.312995868959e-01 6.807161876390e-01 6.983160726479e-01 6.744784876362e-01 6.497941553766e-01 6.607181012525e-01 6.867194885974e-01 6.853740731437e-01 6.537278358945e-01 6.343598987375e-01 6.575380907171e-01 6.900596844297e-01 6.820656593519e-01 6.311008573931e-01 5.926859199020e-01 6.184421446131e-01 6.752016863721e-01 6.967796360432e-01 6.665589877025e-01 6.290424770386e-01 6.382251673285e-01 6.806241011877e-01 7.009002928647e-01 6.823516202011e-01 6.650547037354e-01 6.904735914995e-01 7.321380049425e-01 7.291775598231e-01 6.618978062485e-01 5.825086613621e-01 5.781899143661e-01 6.440906463678e-01 6.877980911090e-01 6.580693469190e-01 5.853060293104e-01 5.577994865246e-01 6.120769727956e-01 6.759165482049e-01 6.859526143124e-01 6.519244630541e-01 6.377827970654e-01 6.813443300179e-01 7.387396982813e-01 7.508643672233e-01 7.064406499688e-01 6.462461191366e-01 6.253613101070e-01 6.504715627137e-01 6.796775926731e-01 6.821211434943e-01 6.599372135172e-01 6.324656358030e-01 6.166955205451e-01 6.215993150288e-01 6.493567996106e-01 6.898856512590e-01 7.206953199721e-01 7.236574950051e-01 7.032292030434e-01 6.861562307755e-01 6.940919931619e-01 7.162659561177e-01 7.258437827072e-01 7.144218534714e-01 6.983572439957e-01 6.936303187504e-01 6.924116153715e-01 6.781171563431e-01 6.564881135203e-01
 4.297033298570e-01 4.286875106452e-01 4.282723599524e-01 4.276957251245e-01 4.264250450303e-01 4.249224751960e-01 4.240142150930e-01 4.237418082850e-01 4.232947841605e-01 4.221243802512e-01 4.206978429383e-01 4.198611168908e-01 4.196677602845e-01 4.193046516228e-01 4.182253943248e-01 4.168978465693e-01 4.161238975726e-01 4.159016496884e-01 4.154486406777e-01 4.143392432225e-01 4.131001745459e-01 4.124301328861e-01 4.121810537414e-01 4.115787905352e-01 4.103640040717e-01 4.091934492787e-01 4.087032766097e-01 4.085675386386e-01 4.079442494629e-01 4.066896608018e-01 4.056011668771e-01 4.053085249821e-01 4.053659251937e-01 4.048650042043e-01 4.037013264187e-01 4.027213230231e-01 4.025523295796e-01 4.027282878400e-01 4.023480685877e-01 4.013180921588e-01 4.004584773682e-01 4.003445936241e-01 4.005063008982e-01 4.001157378036e-01 3.991598800112e-01 3.984344331782e-01 3.983895720734e-01 3.984872064727e-01 3.979975894569e-01 3.970622691213e-01 3.964932280970e-01 3.965937559314e-01 3.966986854543e-01 3.961358438066e-01 3.952197764182e-01 3.948322701594e-01 3.951451304558e-01 3.953468439773e-01 3.947954912399e-01 3.939513679478e-01 3.937492003764e-01 3.942713889022e-01 3.946147678064e-01 3.941586471814e-01 3.934383817001e-01 3.934062476774e-01 3.940921857060e-01 3.945584320201e-01 3.942251980828e-01 3.936613710304e-01 3.937754184354e-01 3.945540371295e-01 3.951022790810e-01 3.948975755640e-01 3.944945875288e-01 3.947320515038e-01 3.955718690035e-01 3.961780332564e-01 3.960935801259e-01 3.958469733087e-01 3.961912101667e-01 3.970692605210e-01 3.977335216213e-01 3.977827383921e-01 3.976842549477e-01 3.981127223260e-01 3.990267825006e-01 3.997614412509e-01 3.999473400050e-01 3.999899698320e-01 4.004860014108e-01 4.014232049117e-01 4.022348255482e-01 4.025709710078e-01 4.027457636354e-01 4.032954408803e-01 4.042601560375e-01 4.051566846626e-01 4.056446080548e-01 4.059515708377e-01 4.065509233393e-01 4.075362033555e-01 4.085250574287e-01 4.091741546461e-01 4.096151247409e-01 4.102615324360e-01 4.112693910068e-01 4.123487697593e-01 4.131617204809e-01 4.137452765566e-01 4.144427324233e-01 4.154608286030e-01 4.166199424875e-01 4.175948970158e-01 4.183275855771e-01 4.190876609071e-01 4.201148754655e-01 4.213306864061e-01 4.224505052092e-01 4.233440000975e-01 4.241811742870e-01 4.252158219699e-01 4.264647071056e-01 4.277039945726e-01 4.287545245080e-01 4.296935410702e-01 4.307408191086e-01 4.319884782734e-01 4.333065295929e-01 4.345067440364e-01 4.355660905292e-01 4.366428976047e-01 4.378704386475e-01 4.392196741719e-01 4.405452375647e-01 4.417548554875e-01 4.429019089545e-01 4.441193072614e-01 4.454679388814e-01 4.468773487460e-01 4.482338746439e-01 4.495030223823e-01 4.507581612508e-01 4.520947045588e-01 4.535314078144e-01 4.549873663249e-01 4.563834460118e-01 4.577188530068e-01 4.590648414281e-01 4.604830242845e-01 4.619619192192e-01 4.634362704367e-01 4.648600141918e-01 4.662480973310e-01 4.676517236523e-01 4.691012520586e-01 4.705861976495e-01 4.720709987232e-01 4.735251019597e-01 4.749512552414e-01 4.763799372192e-01 4.778440721139e-01 4.793512037986e-01 4.808654065554e-01 4.823471488951e-01 4.837957966595e-01 4.852532320864e-01 4.867568945945e-01 4.882982247487e-01 4.898376065277e-01 4.913410227476e-01 4.928201736144e-01 4.943166678136e-01 4.958551011646e-01 4.974201528535e-01 4.989730181676e-01 5.004881216729e-01 5.019856267171e-01 5.035079560137e-01 5.050689287913e-01 5.066373610418e-01 5.081729047352e-01 5.096763739141e-01 5.111844494216e-01 5.127239916097e-01 5.142775971820e-01 5.158078330489e-01 5.173056376527e-01 5.187991817869e-01 5.203141313719e-01 5.218422354742e-01 5.233507578150e-01 5.248273913519e-01 5.262955336481e-01 5.277825353290e-01 5.292823787550e-01 5.307645479914e-01 5.322106352972e-01 5.336419897810e-01 5.350906368468e-01 5.365562314597e-01 5.380043123019e-01 5.394143580116e-01 5.408041066294e-01 5.422081748641e-01 5.436271743075e-01 5.450309098123e-01 5.463961858223e-01 5.477414338376e-01 5.490976402210e-01 5.504647172939e-01 5.518149403614e-01 5.531295900235e-01 5.544230965923e-01 5.557249107382e-01 5.570351492929e-01 5.583264629977e-01 5.595818226855e-01 5.608197861688e-01 5.620646162159e-01 5.633124021803e-01 5.645379146260e-01 5.657286015473e-01 5.669063060061e-01 5.680905489178e-01 5.692698884750e-01 5.704230571493e-01 5.715452099169e-01 5.726566113604e-01 5.737727579976e-01 5.748780976245e-01 5.759522459150e-01 5.770016710935e-01 5.780428614626e-01 5.790805108844e-01 5.801039536302e-01 5.810975836050e-01 5.820676115209e-01 5.830344398823e-01 5.839909711876e-01 5.849242157260e-01 5.858332369937e-01 5.867233451804e-01 5.876056260364e-01 5.884747316887e-01 5.893167067936e-01 5.901376677874e-01 5.909453154892e-01 5.917380757124e-01 5.925126124296e-01 5.932629000028e-01 5.939947535461e-01 5.947137881804e-01 5.954151095885e-01 5.960912449371e-01 5.967496310498e-01 5.973926870998e-01 5.980183830747e-01 5.986241798390e-01 5.992078311826e-01 5.997731422191e-01 6.003255103988e-01 6.008566284232e-01 6.013655334757e-01 6.018568807210e-01 6.023297428231e-01 6.027886327294e-01 6.032265792114e-01 6.036421832242e-01 6.040433331889e-01 6.044270390210e-01 6.047895240690e-01 6.051356663414e-01 6.054635413373e-01 6.057759118879e-01 6.060701569256e-01 6.063404870923e-01 6.065937364250e-01 6.068325934396e-01 6.070538936305e-01 6.072562712964e-01 6.074378184352e-01 6.076015732634e-01 6.077482542593e-01 6.078759668394e-01 6.079858246434e-01 6.080830082321e-01 6.081636085704e-01 6.082237523607e-01 6.082642919079e-01 6.082906133430e-01 6.083057196368e-01 6.083097159364e-01 6.082934518937e-01 6.082605180545e-01 6.082135550156e-01 6.081530147556e-01 6.080819629731e-01 6.079986631570e-01 6.078987661502e-01 6.077854696333e-01 6.076575059123e-01 6.075179200502e-01 6.073692408125e-01 6.072086697488e-01 6.070334484738e-01 6.068477273931e-01 6.066498111489e-01 6.064425445584e-01 6.062274932088e-01 6.060021195640e-01 6.057677910259e-01 6.055232752541e-01 6.052695184186e-01 6.050116969326e-01 6.047478465184e-01 6.044760736949e-01 6.041981259591e-01 6.039124081471e-01 6.036246325881e-01 6.033347247815e-01 6.030388728934e-01 6.027395586722e-01 6.024369073522e-01 6.021334254245e-01 6.018303284451e-01 6.015248426502e-01 6.012196376458e-01 6.009142180414e-01 6.006089184629e-01 6.003080765523e-01 6.000108460776e-01 5.997140617011e-01 5.994225898849e-01 5.991327553890e-01 5.988508856461e-01 5.985763216565e-01 5.983084421484e-01 5.980463751410e-01 5.977916421237e-01 5.975457636671e-01 5.973129561752e-01 5.970902713570e-01 5.968768270019e-01 5.966743764069e-01 5.964841453637e-01 5.963105269309e-01 5.961517207157e-01 5.960044440059e-01 5.958724386693e-01 5.957569207102e-01 5.956605280784e-01 5.955826101683e-01 5.955213718587e-01 5.954782312379e-01 5.954561677363e-01 5.954557875190e-01 5.954785761541e-01 5.955205235807e-01 5.955842760221e-01 5.956741507646e-01 5.957896638509e-01 5.959303003747e-01 5.960951416553e-01 5.962837771254e-01 5.965032001469e-01 5.967516038797e-01 5.970275250380e-01 5.973313328206e-01 5.976640471684e-01 5.980277809385e-01 5.984248570111e-01 5.988517861423e-01 5.993108770280e-01 5.998009806660e-01 6.003254195589e-01 6.008835749215e-01 6.014749248363e-01 6.021011580154e-01 6.027619431369e-01 6.034589325381e-01 6.041909506741e-01 6.049582031741e-01 6.057623255548e-01 6.066043754649e-01 6.074826167839e-01 6.083985606115e-01 6.093505332589e-01 6.103402305963e-01 6.113698160560e-01 6.124365090835e-01 6.135425727490e-01 6.146862497913e-01 6.158665074687e-01 6.170868684790e-01 6.183457786654e-01 6.196441622258e-01 6.209797638426e-01 6.223525426790e-01 6.237645274815e-01 6.252141416429e-01 6.267029167403e-01 6.282304993400e-01 6.297932386962e-01 6.313935012493e-01 6.330300314296e-01 6.347046790934e-01 6.364162329154e-01 6.381620082530e-01 6.399428954009e-01 6.417601312007e-01 6.436107874484e-01 6.454981899310e-01 6.474173566938e-01 6.493695530761e-01 6.513539385221e-01 6.533697470849e-01 6.554188349266e-01 6.574980992427e-01 6.596056385710e-01 6.617453025033e-01 6.639102548819e-01 6.661065097309e-01 6.683296598362e-01 6.705768287172e-01 6.728524286096e-01 6.751496933727e-01 6.774736584122e-01 6.798217105325e-01 6.821897032613e-01 6.845819243713e-01 6.869919343092e-01 6.894239861251e-01 6.918755460138e-01 6.943425366308e-01 6.968292526573e-01 6.993290580982e-01 7.018456645983e-01 7.043788051454e-01 7.069216412756e-01 7.094792191368e-01 7.120462549011e-01 7.146228406653e-01 7.172130260488e-01 7.198087642176e-01 7.224117712846e-01 7.250209851843e-01 7.276343881254e-01 7.302545253802e-01 7.328764305158e-01 7.355013986036e-01 7.381270914811e-01 7.407519226094e-01 7.433778356457e-01 7.459995903470e-01 7.486204957624e-01 7.512360469354e-01 7.538445801528e-01 7.564513605699e-01 7.590472721215e-01 7.616372528460e-01 7.642186482562e-01 7.667862336602e-01 7.693458339609e-01 7.718917720894e-01 7.744243016445e-01 7.769442511734e-01 7.794451958366e-01 7.819343901445e-01 7.844043708076e-01 7.868546938055e-01 7.892892228335e-01 7.916992581620e-01 7.940928114696e-01 7.964626288409e-01 7.988076012680e-01 8.011328877393e-01 8.034288544555e-01 8.057028004216e-01 8.079502020532e-01 8.101668017187e-01 8.123611198683e-01 8.145207162502e-01 8.166537412206e-01 8.187575736912e-01 8.208241342596e-01 8.228667998398e-01 8.248690331438e-01 8.268417237778e-01 8.287807860655e-01 8.306792930236e-01 8.325506800629e-01 8.343782774982e-01 8.361727924522e-01 8.379299117367e-01 8.396429149880e-01 8.413263633167e-01 8.429611792660e-01 8.445623109099e-01 8.461219728589e-01 8.476352930047e-01 8.491176706194e-01 8.505457746629e-01 8.519400254995e-01 8.532896511715e-01 8.545900434273e-01 8.558591532612e-01 8.570701110631e-01 8.582464774007e-01 8.593765572570e-01 8.604555548982e-01 8.615016359352e-01 8.624875214307e-01 8.634399223526e-01 8.643423359830e-01 8.651941897955e-01 8.660117090774e-01 8.667696163122e-01 8.674934465105e-01 8.681658446082e-01 8.687874671833e-01 8.693750412801e-01 8.699035527358e-01 8.703973306099e-01 8.708401394678e-01 8.712346920450e-01 8.715940080851e-01 8.718948168278e-01 8.721627954159e-01 8.723807715096e-01 8.725519962410e-01 8.726888992333e-01 8.727713914052e-01 8.728208530685e-01 8.728230050355e-01 8.727801475262e-01 8.727047356432e-01 8.725791580738e-01 8.724222732011e-01 8.722214500661e-01 8.719803499197e-01 8.717079457139e-01 8.713895388156e-01 8.710439143903e-01 8.706578411187e-01 8.702356315800e-01 8.697859677428e-01 8.692952246110e-01 8.687808550684e-01 8.682332342214e-01 8.676521093129e-01 8.670504848384e-01 8.664123757476e-01 8.657550293192e-01 8.650720678935e-01 8.643598168517e-01 8.636350549578e-01 8.628786912598e-01 8.621114866486e-01 8.613225440961e-01 8.605132098199e-01 8.596979242180e-01 8.588577929555e-01 8.580133357845e-01 8.571570946189e-01 8.562857951238e-01 8.554182988405e-01 8.545333641191e-01 8.536521260062e-01 8.527666964213e-01 8.518744252668e-01 8.509957029687e-01 8.501060913911e-01 8.492315192395e-01 8.483617168822e-01 8.474921155821e-01 8.466452851909e-01 8.457989103061e-01 8.449744440904e-01 8.441636781057e-01 8.433657393933e-01 8.425966263990e-01 8.418384212200e-01 8.411127608820e-01 8.404093642134e-01 8.397284019439e-01 8.390856996871e-01 8.384632113933e-01 8.378810049368e-01 8.373314283280e-01 8.368142883715e-01 8.363445677902e-01 8.359030753538e-01 8.355113311006e-01 8.351604462091e-01 8.348498383178e-01 8.345956914883e-01 8.343789189133e-01 8.342184042934e-01 8.341069117240e-01 8.340434067352e-01 8.340423140674e-01 8.340864948920e-01 8.341931024856e-01 8.343556202418e-01 8.345714494540e-01 8.348555419999e-01 8.351889099314e-01 8.355907157543e-01 8.360524238359e-01 8.365699907977e-01 8.371612339492e-01 8.378047003915e-01 8.385180951473e-01 8.392941768705e-01 8.401283051902e-01 8.410360322624e-01 8.419977381396e-01 8.430288706414e-01 8.441219164652e-01 8.452744162612e-01 8.464955614305e-01 8.477710178171e-01 8.491133442562e-01 8.505138662078e-01 8.519707058831e-01 8.534926652803e-01 8.550644184626e-01 8.566974835490e-01 8.583829649711e-01 8.601182794038e-01 8.619142811020e-01 8.637484898766e-01 8.656400226892e-01 8.675755716478e-01 8.695527617456e-01 8.715785944219e-01 8.736359294618e-01 8.757394478725e-01 8.778760330296e-01 8.800442763114e-01 8.822505635672e-01 8.844753534039e-01 8.867361046501e-01 8.890157564040e-01 8.913136553453e-01 8.936384932552e-01 8.959683825551e-01 8.983192119557e-01 9.006763460657e-01 9.030370243560e-01 9.054093238590e-01 9.077730272277e-01 9.101422232370e-01 9.125030260335e-01 9.148524108982e-01 9.171987439191e-01 9.195188780529e-01 9.218291686310e-01 9.241167204207e-01 9.263760768627e-01 9.286167241429e-01 9.308167930978e-01 9.329896976746e-01 9.351238369305e-01 9.372138766163e-01 9.392684988279e-01 9.412684592933e-01 9.432259416466e-01 9.451291703065e-01 9.469722006411e-01 9.487653531549e-01 9.504878675512e-01 9.521524607011e-01 9.537489451337e-01 9.552715487992e-01 9.567292682841e-01 9.581039352557e-01 9.594059380693e-01 9.606272451153e-01 9.617608111662e-01 9.628176540466e-01 9.637791129602e-01 9.646569653583e-01 9.654421193317e-01 9.661282423043e-01 9.667282801950e-01 9.672218157996e-01 9.676222380269e-01 9.679226418247e-01 9.681143912784e-01 9.682113241526e-01 9.681958656660e-01 9.680785292774e-01 9.678554595757e-01 9.675198939341e-01 9.670819771677e-01 9.665296709922e-01 9.658698396177e-01 9.651010317505e-01 9.642173760106e-01 9.632300358414e-01 9.621260766720e-01 9.609150542526e-01 9.595948104609e-01 9.581611385718e-01 9.566241512439e-01 9.549750263057e-01 9.532204500951e-01 9.513612991719e-01 9.493923733705e-01 9.473266719801e-01 9.451543186589e-01 9.428839617242e-01 9.405167157348e-01 9.380486811718e-01 9.354932007834e-01 9.328409180029e-01 9.301027514961e-01 9.272787575659e-01 9.243682370736e-01 9.213821717265e-01 9.183150113649e-01 9.151766829088e-01 9.119678655640e-01 9.086910173410e-01 9.053558109949e-01 9.019582320997e-01 8.985084699903e-01 8.950094110016e-01 8.914633249465e-01 8.878798671378e-01 8.842569884803e-01 8.806040506852e-01 8.769256963223e-01 8.732248786695e-01 8.695120213661e-01 8.657859859090e-01 8.620565741207e-01 8.583278252750e-01 8.546032622628e-01 8.508936242629e-01 8.471986908200e-01 8.435292217681e-01 8.398876244675e-01 8.362793771033e-01 8.327150544359e-01 8.291931449325e-01 8.257257303007e-01 8.223148832211e-01 8.189642388559e-01 8.156850947795e-01 8.124772995928e-01 8.093481878962e-01 8.063042859264e-01 8.033461114147e-01 8.004839687154e-01 7.977175785776e-01 7.950538061290e-01 7.924962684706e-01 7.900470581721e-01 7.877130032299e-01 7.854921451874e-01 7.833936045811e-01 7.814147612429e-01 7.795612739096e-01 7.778351400144e-01 7.762344611376e-01 7.747652026762e-01 7.734249525694e-01 7.722137603012e-01 7.711366770853e-01 7.701868639347e-01 7.693690355357e-01 7.686801679899e-01 7.681184603037e-01 7.676839131549e-01 7.673718485289e-01 7.671836043182e-01 7.671124234243e-01 7.671576689405e-01 7.673152326587e-01 7.675806228742e-01 7.679513313150e-01 7.684214040965e-01 7.689879971124e-01 7.696441844076e-01 7.703855897893e-01 7.712084999663e-01 7.721029827766e-01 7.730672515651e-01 7.740949849695e-01 7.751763347853e-01 7.763098986681e-01 7.774850521162e-01 7.786989553091e-01 7.799424020654e-01 7.812093938748e-01 7.824933365461e-01 7.837873755503e-01 7.850854747288e-01 7.863802996419e-01 7.876635795635e-01 7.889319889557e-01 7.901751849164e-01 7.913900028062e-01 7.925687440670e-01 7.937029673841e-01 7.947908796220e-01 7.958205529125e-01 7.967920155629e-01 7.976940932950e-01 7.985247818999e-01 7.992773237665e-01 7.999449995728e-01 8.005256696931e-01 8.010110208798e-01 8.013990092102e-01 8.016836563970e-01 8.018589378545e-01 8.019253511477e-01 8.018741546468e-01 8.017043723128e-01 8.014130614869e-01 8.009936834270e-01 8.004483929760e-01 7.997686101287e-01 7.989570971940e-01 7.980107674885e-01 7.969234742328e-01 7.957017644070e-01 7.943362625025e-01 7.928313631229e-01 7.911861512415e-01 7.893965141885e-01 7.874696328868e-01 7.853995643030e-01 7.831914564829e-01 7.808457419627e-01 7.783616638936e-01 7.757462289762e-01 7.729974791079e-01 7.701209974157e-01 7.671215735699e-01 7.639969433770e-01 7.607611746668e-01 7.574104100577e-01 7.539547601515e-01 7.504019843214e-01 7.467499576089e-01 7.430154887317e-01 7.391990559943e-01 7.353105016422e-01 7.313621298252e-01 7.273532800533e-01 7.233041679639e-01 7.192167352659e-01 7.151038441578e-01 7.109793832253e-01 7.068455899480e-01 7.027231611371e-01 6.986187071124e-01 6.945444577474e-01 6.905165756981e-01 6.865416695266e-01 6.826398591508e-01 6.788176785216e-01 6.750913490370e-01 6.714739735271e-01 6.679749295567e-01 6.646141517972e-01 6.613974450730e-01 6.583387175090e-01 6.554547668293e-01 6.527490983404e-01 6.502407558538e-01 6.479348777626e-01 6.458402689097e-01 6.439712950920e-01 6.423265258337e-01 6.409216569881e-01 6.397557258569e-01 6.388350586786e-01 6.381665858899e-01 6.377420116233e-01 6.375732525252e-01 6.376494471836e-01 6.379725074479e-01 6.385397314119e-01 6.393372242852e-01 6.403700121200e-01 6.416195160968e-01 6.430785976143e-01 6.447401433433e-01 6.465846622563e-01 6.486064368957e-01 6.507826560340e-01 6.531012310660e-01 6.555485200286e-01 6.580982974364e-01 6.607430891172e-01 6.634561311041e-01 6.662194633998e-01 6.690185521071e-01 6.718241464362e-01 6.746274288503e-01 6.773996092647e-01 6.801235180027e-01 6.827836678966e-01 6.853490283190e-01 6.878145761979e-01 6.901526855397e-01 6.923451679726e-01 6.943832671743e-01 6.962381253383e-01 6.979055096754e-01 6.993637042222e-01 7.005987869425e-01 7.016049040051e-01 7.023598876742e-01 7.028630649790e-01 7.031007254616e-01 7.030632853697e-01 7.027534684924e-01 7.021539586262e-01 7.012734941542e-01 7.001028462587e-01 6.986431852106e-01 6.969021792079e-01 6.948719789785e-01 6.925687411032e-01 6.899947054148e-01 6.871556882877e-01 6.840704384735e-01 6.807425525432e-01 6.771936842926e-01 6.734351675681e-01 6.694834434204e-01 6.653655992700e-01 6.610906148625e-01 6.566921503058e-01 6.521899939738e-01 6.476060933113e-01 6.429760482570e-01 6.383146030079e-01 6.336634759303e-01 6.290430857540e-01 6.244841262218e-01 6.200209847761e-01 6.156738877810e-01 6.114825132513e-01 6.074693539615e-01 6.036596989345e-01 6.000886391699e-01 5.967664368317e-01 5.937288808200e-01 5.909888022656e-01 5.885598660172e-01 5.864689315464e-01 5.847120796851e-01 5.833093132652e-01 5.822611437731e-01 5.815661421229e-01 5.812306014189e-01 5.812381611631e-01 5.815920235399e-01 5.822735441693e-01 5.832675823606e-01 5.845669002180e-01 5.861386717422e-01 5.879752703720e-01 5.900473003259e-01 5.923291642390e-01 5.948061083779e-01 5.974361935725e-01 6.002095108317e-01 6.030898705216e-01 6.060511767795e-01 6.090762272905e-01 6.121255081445e-01 6.151866246226e-01 6.182267175626e-01 6.212225337828e-01 6.241578335752e-01 6.269956703110e-01 6.297309341154e-01 6.323322878224e-01 6.347776419723e-01 6.370614204567e-01 6.391434293590e-01 6.410271199369e-01 6.426828466344e-01 6.440933722740e-01 6.452564851464e-01 6.461365194695e-01 6.467410645832e-01 6.470456964654e-01 6.470342560965e-01 6.467163906706e-01 6.460570216367e-01 6.450702263333e-01 6.437440418233e-01 6.420648274415e-01 6.400573166122e-01 6.376930985391e-01 6.349998227504e-01 6.319804999870e-01 6.286338979747e-01 6.250003483344e-01 6.210743578436e-01 6.168961365068e-01 6.124952193126e-01 6.078902179557e-01 6.031437826336e-01 5.982765575841e-01 5.933512611944e-01 5.884233747747e-01 5.835343195953e-01 5.787688072199e-01 5.741716411497e-01 5.698213001374e-01 5.657865907726e-01 5.621250421088e-01 5.589213373529e-01 5.562208847683e-01 5.540936344496e-01 5.525910049008e-01 5.517464120086e-01 5.516129854123e-01 5.521914811887e-01 5.535088363541e-01 5.555592232130e-01 5.583179220128e-01 5.617769422597e-01 5.658770318872e-01 5.705783353306e-01 5.758204630703e-01 5.815262347075e-01 5.876374063715e-01 5.940564886337e-01 6.007160358752e-01 6.075302228176e-01 6.144080387377e-01 6.212866880734e-01 6.280707515712e-01 6.347021473683e-01 6.411101065694e-01 6.472278342495e-01 6.530180389554e-01 6.584151068943e-01 6.633977108016e-01 6.679278760473e-01 6.719772504010e-01 6.755482041600e-01 6.786113761545e-01 6.811837902350e-01 6.832672808753e-01 6.848648034124e-01 6.860161967880e-01 6.867219698732e-01 6.870241780984e-01 6.869560577023e-01 6.865359349350e-01 6.858247629060e-01 6.848407863273e-01 6.836348702443e-01 6.822496005527e-01 6.807123353361e-01 6.790858196457e-01 6.773894974312e-01 6.756774398942e-01 6.739914114321e-01 6.723558774465e-01 6.708355725197e-01 6.694488473518e-01 6.682512453277e-01 6.672822004948e-01 6.665733277293e-01 6.661844281705e-01 6.661409335426e-01 6.664927287145e-01 6.672812542513e-01 6.685295329036e-01 6.702898277921e-01 6.725674189762e-01 6.753940187276e-01 6.787762975379e-01 6.827038313925e-01 6.871794981141e-01 6.921574030657e-01 6.976091729431e-01 7.034752073770e-01 7.096751461829e-01 7.161431039202e-01 7.227616065658e-01 7.294373846744e-01 7.360466935935e-01 7.424607438837e-01 7.485665302437e-01 7.542166425260e-01 7.592977258500e-01 7.636855184008e-01 7.672590497027e-01 7.699292942192e-01 7.715911274470e-01 7.721877377479e-01 7.716595967606e-01 7.699728658418e-01 7.671378407542e-01 7.631512692116e-01 7.580765687781e-01 7.519837180417e-01 7.449643231226e-01 7.371690743654e-01 7.287305008088e-01 7.198420412751e-01 7.107022029018e-01 7.015165792018e-01 6.925295604581e-01 6.839520417030e-01 6.760191485245e-01 6.689375556821e-01 6.628873171664e-01 6.580367762181e-01 6.544756364230e-01 6.522900891385e-01 6.514873190668e-01 6.520281420899e-01 6.538516127881e-01 6.568136003137e-01 6.607822481397e-01 6.655695942941e-01 6.709862655263e-01 6.768514518307e-01 6.829582807605e-01 6.891494864445e-01 6.952552472433e-01 7.011331118538e-01 7.066840326894e-01 7.117880196642e-01 7.163948499824e-01 7.204405330409e-01 7.238793424775e-01 7.267061794176e-01 7.288790181303e-01 7.304025583062e-01 7.312611392797e-01 7.314331006221e-01 7.309225480374e-01 7.296893245394e-01 7.277292364386e-01 7.250140962147e-01 7.215171782386e-01 7.172418279067e-01 7.121638062051e-01 7.063137130275e-01 6.997211082676e-01 6.924410352358e-01 6.845878243844e-01 6.762680378823e-01 6.676636383814e-01 6.589728260471e-01 6.504179442584e-01 6.422767197934e-01 6.347980895556e-01 6.282697823740e-01 6.229387087968e-01 6.190179872289e-01 6.166859735332e-01 6.160156976740e-01 6.170383490155e-01 6.196670812385e-01 6.237452560181e-01 6.290535996972e-01 6.352803010423e-01 6.421209156656e-01 6.492083261949e-01 6.561919389712e-01 6.627531158981e-01 6.685620388305e-01 6.733780961211e-01 6.769781231508e-01 6.791999262197e-01 6.799605455569e-01 6.791997698456e-01 6.769555158214e-01 6.732974641606e-01 6.683521259951e-01 6.623170665847e-01 6.553973050598e-01 6.478782997682e-01 6.400478885577e-01 6.322202303611e-01 6.247475895144e-01 6.179393787525e-01 6.121392443877e-01 6.076257672667e-01 6.046410351019e-01 6.033828054230e-01 6.039304733986e-01 6.063159575973e-01 6.104409542215e-01 6.161245168192e-01 6.231115141849e-01 6.310327485675e-01 6.395106548727e-01 6.480873399847e-01 6.563067410426e-01 6.637283638235e-01 6.698994710423e-01 6.744584252561e-01 6.770646620661e-01 6.774652790615e-01 6.755156469669e-01 6.711302366451e-01 6.643785430463e-01 6.554124604291e-01 6.445112301964e-01 6.320916328787e-01 6.186397838300e-01 6.047852237625e-01 5.912022030312e-01 5.786121228301e-01 5.677525987709e-01 5.592736124338e-01 5.537442892365e-01 5.515354367586e-01 5.528269752382e-01 5.575788433164e-01 5.655186598771e-01 5.762419977517e-01 5.891834451080e-01 6.037389052422e-01 6.192791952816e-01 6.351629090541e-01 6.508275812777e-01 6.657121045511e-01 6.793415535938e-01 6.913048912463e-01 7.012272511622e-01 7.088565192985e-01 7.139868768193e-01 7.165345021038e-01 7.165356002595e-01 7.141288699785e-01 7.096372760553e-01 7.034893229078e-01 6.962740905301e-01 6.887084860809e-01 6.815494960346e-01 6.756148434266e-01 6.716162579550e-01 6.701266248226e-01 6.714844869369e-01 6.757019489101e-01 6.825185688423e-01 6.913443018393e-01 7.013981148910e-01 7.117701978746e-01 7.214862439944e-01 7.296684358836e-01 7.355171414080e-01 7.384215597097e-01 7.379828689951e-01 7.339830978255e-01 7.264671000944e-01 7.156532508073e-01 7.019659651786e-01 6.860130773725e-01 6.685100335640e-01 6.503113030158e-01 6.323080871419e-01 6.154194180943e-01 6.005334742696e-01 5.884058378027e-01 5.796579215460e-01 5.746451571935e-01 5.734529203052e-01 5.758765561904e-01 5.814022411757e-01 5.893205550413e-01 5.987225559596e-01 6.086441601098e-01 6.181176213135e-01 6.262369924013e-01 6.322605676990e-01 6.356133045563e-01 6.359742343864e-01 6.332872184859e-01 6.277667763411e-01 6.199282636224e-01 6.105120726472e-01 6.004786452015e-01 5.908798485351e-01 5.827409929332e-01 5.769625537923e-01 5.741213583902e-01 5.744584777108e-01 5.778120251798e-01 5.836801854229e-01 5.913889386272e-01 6.001390572510e-01 6.092208395491e-01 6.180428345587e-01 6.261783638360e-01 6.334059742258e-01 6.354885353058e-01 6.341879525991e-01 6.348012009967e-01 6.401799302986e-01 6.479730330667e-01 6.529314922227e-01 6.518131783457e-01 6.462355167423e-01 6.411523546888e-01 6.401492906478e-01 6.419144693411e-01 6.415327088890e-01 6.352269559976e-01 6.239618790778e-01 6.128773151228e-01 6.068408420532e-01 6.060242438397e-01 6.061167175901e-01 6.030081278154e-01 5.970844501382e-01 5.932114128129e-01 5.962540877255e-01 6.061250428827e-01 6.176304533087e-01 6.252772682065e-01 6.278534592648e-01 6.288604379856e-01 6.326947332031e-01 6.399440323460e-01 6.465092050329e-01 6.474822701117e-01 6.418093262289e-01 6.335982254690e-01 6.289678440834e-01 6.308713607007e-01 6.367835572176e-01 6.418225292113e-01 6.439178888290e-01 6.458284473090e-01 6.522412679346e-01 6.645890173361e-01 6.787242128354e-01 6.879386914729e-01 6.881516972162e-01 6.806002182333e-01 6.701210042611e-01 6.605669998204e-01 6.513176883629e-01 6.383679488863e-01 6.191103049653e-01 5.963320416614e-01 5.777014685288e-01 5.703334209107e-01 5.748308837638e-01 5.853743765421e-01 5.958648448537e-01 6.052792041991e-01 6.173036754766e-01 6.351970885077e-01 6.571310012949e-01 6.769198861795e-01 6.890599625478e-01 6.931251337876e-01 6.939697320770e-01 6.975431296169e-01 7.056281437680e-01 7.145282517467e-01 7.189860079573e-01 7.172653142271e-01 7.128422076543e-01 7.113263985243e-01 7.151526292875e-01 7.211499047889e-01 7.236068563415e-01 7.195888236889e-01 7.115798144580e-01 7.053453992200e-01 7.045833830473e-01 7.073164488831e-01 7.078424555917e-01 7.022269721097e-01 6.920569799706e-01 6.834514618515e-01 6.819437036411e-01 6.876263538665e-01 6.955307183820e-01 7.006914424001e-01 7.024535084254e-01 7.042602123789e-01 7.096663783772e-01 7.185628899126e-01 7.277543770374e-01 7.353686419004e-01 7.446347087988e-01 7.028437670696e-01 6.384300018041e-01 6.374293698610e-01 6.927859405756e-01 7.182797734385e-01 6.708021144248e-01 5.945430069619e-01 5.871297292470e-01 6.606007873022e-01 7.170047879067e-01 6.894875568238e-01 5.973984078906e-01 5.387768561456e-01 5.839488746638e-01 6.552283813187e-01 6.565544582612e-01 5.766930523658e-01 4.988700901455e-01 5.323589338005e-01 6.347481972747e-01 6.918093076119e-01 6.631255197293e-01 5.924415784410e-01 5.703238713705e-01 6.222932071152e-01 6.746556910983e-01 6.733867388144e-01 6.376085598918e-01 6.305433225879e-01 6.737601466460e-01 7.149385181422e-01 7.064524201939e-01 6.592360182138e-01 6.318451395633e-01 6.592373298010e-01 7.020920958417e-01 7.102731873647e-01 6.844270070265e-01 6.685773235675e-01 6.895979904918e-01 7.165533043727e-01 7.089732435398e-01 6.724785404042e-01 6.558632857923e-01 6.856265926600e-01 7.207442559234e-01 7.100773010601e-01 6.541270527329e-01 6.105612937881e-01 6.304451767823e-01 6.805823153770e-01 6.973027630968e-01 6.681811658510e-01 6.392670355608e-01 6.559916441285e-01 6.946680498963e-01 7.021646903449e-01 6.727494158872e-01 6.603991707661e-01 7.079315976844e-01 7.723281093580e-01 7.815165186536e-01 7.142100360548e-01 6.243193615383e-01 6.061550743569e-01 6.671109429795e-01 7.146588642129e-01 6.905304137234e-01 6.180984671633e-01 5.793839549250e-01 6.172776549741e-01 6.712501449695e-01 6.788247277847e-01 6.466444157178e-01 6.354083642237e-01 6.816945157592e-01 7.442457034478e-01 7.669016001424e-01 7.376780713568e-01 6.899859562374e-01 6.677105166137e-01 6.791534435448e-01 6.978137935551e-01 7.030301704365e-01 6.943131347516e-01 6.774083488571e-01 6.555841159164e-01 6.382637813775e-01 6.444686915195e-01 6.805454508005e-01 7.231351036665e-01 7.419367103796e-01 7.303929471247e-01 7.112125091743e-01 7.115484135603e-01 7.303563695937e-01 7.444460140864e-01 7.421481170826e-01 7.340894277818e-01 7.321999785050e-01 7.289946633166e-01 7.103716751166e-01 6.834792305308e-01
 4.423363373999e-01 4.412115338081e-01 4.407097878423e-01 4.400538086983e-01 4.386845435287e-01 4.370600257454e-01 4.360329493761e-01 4.356660856873e-01 4.351331532363e-01 4.338562166432e-01 4.322986616830e-01 4.313377659647e-01 4.310474113780e-01 4.305967096607e-01 4.294060076866e-01 4.279424117982e-01 4.270391290571e-01 4.267148148582e-01 4.261693692966e-01 4.249437161973e-01 4.235610469307e-01 4.227519860798e-01 4.223922088661e-01 4.216872685249e-01 4.203419543180e-01 4.190132694401e-01 4.183722103028e-01 4.181172805425e-01 4.173784284238e-01 4.159753235292e-01 4.147137980972e-01 4.142616844398e-01 4.141926167050e-01 4.135675410919e-01 4.122446939887e-01 4.110836743651e-01 4.107509272612e-01 4.107996312001e-01 4.102919762557e-01 4.090980865628e-01 4.080521225288e-01 4.077738071950e-01 4.078057266822e-01 4.072821486891e-01 4.061567344615e-01 4.052414605857e-01 4.050285417307e-01 4.049893643200e-01 4.043566271164e-01 4.032411409217e-01 4.024748463579e-01 4.023991134667e-01 4.023571209091e-01 4.016380026620e-01 4.005298509686e-01 3.999340045485e-01 4.000628703222e-01 4.001075421191e-01 3.993884553267e-01 3.983410698759e-01 3.979241909494e-01 3.982566080539e-01 3.984364179811e-01 3.978046688134e-01 3.968753254682e-01 3.966256403708e-01 3.971196596084e-01 3.974200739220e-01 3.969083979111e-01 3.961335653016e-01 3.960303186869e-01 3.966193269272e-01 3.969998006159e-01 3.966162961044e-01 3.960046934495e-01 3.960270876482e-01 3.966786225204e-01 3.971175598274e-01 3.968541928240e-01 3.964024487854e-01 3.965356482376e-01 3.972265068793e-01 3.977243025900e-01 3.975971901003e-01 3.972979087630e-01 3.975190494081e-01 3.982493968314e-01 3.988176298241e-01 3.988302384950e-01 3.986783748327e-01 3.989732063192e-01 3.997271471920e-01 4.003748390662e-01 4.005426637252e-01 4.005301709832e-01 4.008852196879e-01 4.016688238750e-01 4.024038689423e-01 4.027281437366e-01 4.028573617187e-01 4.032684048300e-01 4.040758678852e-01 4.049046507514e-01 4.053991304901e-01 4.056706281914e-01 4.061390679558e-01 4.069750159403e-01 4.078979163732e-01 4.085602627656e-01 4.089855355095e-01 4.095160471511e-01 4.103703481205e-01 4.113780083413e-01 4.122077801496e-01 4.127948133271e-01 4.133997122601e-01 4.142730085094e-01 4.153423722008e-01 4.163254899567e-01 4.170833990080e-01 4.177815358141e-01 4.186715647909e-01 4.197821814454e-01 4.208931124065e-01 4.218197315744e-01 4.226314870345e-01 4.235487991599e-01 4.246686704954e-01 4.258661714766e-01 4.269517993773e-01 4.278981198273e-01 4.288582419420e-01 4.299694966779e-01 4.312080382977e-01 4.324294225930e-01 4.335369575887e-01 4.345822553280e-01 4.356964706207e-01 4.369445329805e-01 4.382581219908e-01 4.395252257278e-01 4.407072045076e-01 4.418738130101e-01 4.431240171452e-01 4.444765707678e-01 4.458548261938e-01 4.471755656730e-01 4.484380122973e-01 4.497123339530e-01 4.510602509529e-01 4.524735305243e-01 4.538859145206e-01 4.552503493151e-01 4.565810412918e-01 4.579290411683e-01 4.593250430325e-01 4.607601313464e-01 4.621984156428e-01 4.636083733421e-01 4.649911903302e-01 4.663792131123e-01 4.678069742390e-01 4.692786409557e-01 4.707604672206e-01 4.722122556814e-01 4.736333741132e-01 4.750662427976e-01 4.765468520577e-01 4.780686082878e-01 4.795897761625e-01 4.810777361632e-01 4.825450688615e-01 4.840322906022e-01 4.855632555026e-01 4.871236120975e-01 4.886737333915e-01 4.901887204227e-01 4.916900430244e-01 4.932183976652e-01 4.947878129606e-01 4.963654713539e-01 4.979141081579e-01 4.994320979753e-01 5.009594963196e-01 5.025206640974e-01 5.040971203962e-01 5.056510609477e-01 5.071759205430e-01 5.087000493942e-01 5.102482041278e-01 5.118110965769e-01 5.133559850073e-01 5.148716138135e-01 5.163819827446e-01 5.179129969659e-01 5.194594146115e-01 5.209885959153e-01 5.224848039835e-01 5.239685025752e-01 5.254732163428e-01 5.269960063984e-01 5.285022245517e-01 5.299722319581e-01 5.314251261568e-01 5.328953106181e-01 5.343816925742e-01 5.358531235319e-01 5.372883218454e-01 5.387067140382e-01 5.401386782137e-01 5.415822847178e-01 5.430101571624e-01 5.444035532927e-01 5.457786020077e-01 5.471652516818e-01 5.485612691943e-01 5.499385098147e-01 5.512811054244e-01 5.526098933360e-01 5.539470224504e-01 5.552886148296e-01 5.566075485557e-01 5.578944048711e-01 5.591701728785e-01 5.604542005644e-01 5.617344832962e-01 5.629876123380e-01 5.642132253624e-01 5.654296611225e-01 5.666522853491e-01 5.678638158829e-01 5.690464176470e-01 5.702049672282e-01 5.713575654332e-01 5.725070244903e-01 5.736422591116e-01 5.747490720051e-01 5.758357646158e-01 5.769191500347e-01 5.779911698039e-01 5.790426675827e-01 5.800694250007e-01 5.810805779919e-01 5.820836033517e-01 5.830742424347e-01 5.840371221110e-01 5.849800781994e-01 5.859117982202e-01 5.868298168989e-01 5.877284735682e-01 5.886042079176e-01 5.894618863643e-01 5.903079422755e-01 5.911359266129e-01 5.919394539784e-01 5.927258663735e-01 5.934965504175e-01 5.942512966770e-01 5.949862576532e-01 5.956979613090e-01 5.963927231970e-01 5.970749932332e-01 5.977356253090e-01 5.983747659577e-01 5.989946890704e-01 5.995985477487e-01 6.001862769889e-01 6.007537753384e-01 6.012983689999e-01 6.018296118985e-01 6.023403520595e-01 6.028327010736e-01 6.033061427047e-01 6.037623287915e-01 6.042017077099e-01 6.046221320640e-01 6.050183537344e-01 6.053972411165e-01 6.057615301859e-01 6.061066955298e-01 6.064317525630e-01 6.067370847533e-01 6.070209041479e-01 6.072884061077e-01 6.075347652861e-01 6.077636018147e-01 6.079789919770e-01 6.081747707052e-01 6.083486879630e-01 6.085040411571e-01 6.086426415128e-01 6.087692162389e-01 6.088818083045e-01 6.089734051688e-01 6.090465533501e-01 6.091042831382e-01 6.091464338800e-01 6.091767993511e-01 6.091921454030e-01 6.091901781224e-01 6.091723607278e-01 6.091382364642e-01 6.090897332883e-01 6.090305408079e-01 6.089560575359e-01 6.088667507403e-01 6.087643049351e-01 6.086467080515e-01 6.085165130740e-01 6.083769838095e-01 6.082233020930e-01 6.080600536393e-01 6.078836451016e-01 6.076945712433e-01 6.074993496300e-01 6.072943557341e-01 6.070784865973e-01 6.068536837545e-01 6.066187509539e-01 6.063789014627e-01 6.061330810027e-01 6.058777832297e-01 6.056169851859e-01 6.053487429555e-01 6.050760853030e-01 6.047997893526e-01 6.045200284317e-01 6.042352359797e-01 6.039474769060e-01 6.036557455497e-01 6.033644232148e-01 6.030729319215e-01 6.027797464313e-01 6.024862057656e-01 6.021915593466e-01 6.019004427197e-01 6.016150569238e-01 6.013287937414e-01 6.010467879424e-01 6.007674461156e-01 6.004927363371e-01 6.002274508957e-01 5.999684700346e-01 5.997143626746e-01 5.994670038226e-01 5.992271094512e-01 5.990009610432e-01 5.987845195819e-01 5.985766079824e-01 5.983790261849e-01 5.981937203191e-01 5.980230537346e-01 5.978689383131e-01 5.977248659181e-01 5.975962496210e-01 5.974833300314e-01 5.973889785067e-01 5.973138720774e-01 5.972535712887e-01 5.972116890044e-01 5.971918636919e-01 5.971930445174e-01 5.972162900403e-01 5.972591955331e-01 5.973234887975e-01 5.974136712727e-01 5.975291488310e-01 5.976695174924e-01 5.978349131356e-01 5.980244166840e-01 5.982421705581e-01 5.984902349462e-01 5.987645769332e-01 5.990685992594e-01 5.994004495097e-01 5.997643727548e-01 6.001590808937e-01 6.005840680049e-01 6.010414250908e-01 6.015313490726e-01 6.020539803764e-01 6.026120800103e-01 6.032015062181e-01 6.038262637689e-01 6.044866523930e-01 6.051824927984e-01 6.059150207909e-01 6.066814482213e-01 6.074851784039e-01 6.083265718908e-01 6.092052203910e-01 6.101228707746e-01 6.110757872825e-01 6.120661915433e-01 6.130966275422e-01 6.141656040407e-01 6.152722954630e-01 6.164189964262e-01 6.176013250461e-01 6.188242698884e-01 6.200861091040e-01 6.213875291729e-01 6.227286169686e-01 6.241045137668e-01 6.255210010890e-01 6.269760481796e-01 6.284693897863e-01 6.300024731488e-01 6.315708138911e-01 6.331770261398e-01 6.348207596501e-01 6.365013775926e-01 6.382216146493e-01 6.399758701387e-01 6.417645526835e-01 6.435902334453e-01 6.454498846122e-01 6.473470937884e-01 6.492757663402e-01 6.512382156498e-01 6.532328872065e-01 6.552610819179e-01 6.573227583660e-01 6.594136043375e-01 6.615349219056e-01 6.636875253341e-01 6.658661443967e-01 6.680769925349e-01 6.703147010008e-01 6.725774706610e-01 6.748687995454e-01 6.771830641521e-01 6.795242486627e-01 6.818899955292e-01 6.842766209766e-01 6.866855865069e-01 6.891150443171e-01 6.915652735123e-01 6.940362558337e-01 6.965245228395e-01 6.990314608802e-01 7.015533306302e-01 7.040915408541e-01 7.066461314113e-01 7.092113473771e-01 7.117918905826e-01 7.143828741488e-01 7.169835888115e-01 7.195961187553e-01 7.222166739712e-01 7.248452024145e-01 7.274804112749e-01 7.301195906078e-01 7.327656093422e-01 7.354136360428e-01 7.380649713667e-01 7.407179300349e-01 7.433699107608e-01 7.460226290546e-01 7.486727378705e-01 7.513208305434e-01 7.539652059384e-01 7.566025991254e-01 7.592375751789e-01 7.618631980345e-01 7.644814372275e-01 7.670911278008e-01 7.696883324842e-01 7.722772118248e-01 7.748524537940e-01 7.774144081951e-01 7.799651212401e-01 7.824960827345e-01 7.850155903968e-01 7.875146447195e-01 7.899947895021e-01 7.924596950531e-01 7.949003943260e-01 7.973236430370e-01 7.997247473539e-01 8.020984857059e-01 8.044558556010e-01 8.067805744294e-01 8.090853210651e-01 8.113622572054e-01 8.136076114973e-01 8.158328748860e-01 8.180204726602e-01 8.201845521318e-01 8.223174266471e-01 8.244123405880e-01 8.264847522256e-01 8.285152188027e-01 8.305161618871e-01 8.324841004354e-01 8.344102002228e-01 8.363113937227e-01 8.381635325726e-01 8.399863766956e-01 8.417694852791e-01 8.435096541507e-01 8.452204773059e-01 8.468800369835e-01 8.485073392127e-01 8.500915385087e-01 8.516293318961e-01 8.531357994646e-01 8.545870646998e-01 8.560057396781e-01 8.573774850971e-01 8.587002136044e-01 8.599906690879e-01 8.612236593438e-01 8.624217306433e-01 8.635712572197e-01 8.646701237680e-01 8.657347453868e-01 8.667407539106e-01 8.677122272372e-01 8.686304219092e-01 8.695006510661e-01 8.703351220787e-01 8.711082080306e-01 8.718472174069e-01 8.725338556768e-01 8.731708190774e-01 8.737709590731e-01 8.743120852072e-01 8.748188876925e-01 8.752719503036e-01 8.756780850375e-01 8.760466523468e-01 8.763575996903e-01 8.766343081210e-01 8.768597170244e-01 8.770391045589e-01 8.771822083098e-01 8.772707913698e-01 8.773249535203e-01 8.773317335546e-01 8.772942393756e-01 8.772210892556e-01 8.770980331847e-01 8.769420451409e-01 8.767427961852e-01 8.765014947680e-01 8.762283223225e-01 8.759099048814e-01 8.755604970906e-01 8.751719827374e-01 8.747453290142e-01 8.742925676220e-01 8.737960477981e-01 8.732758595326e-01 8.727218687127e-01 8.721322156498e-01 8.715231060432e-01 8.708759855243e-01 8.702095692428e-01 8.695164413642e-01 8.687932457685e-01 8.680565874340e-01 8.672875759248e-01 8.665067969171e-01 8.657055967494e-01 8.648814629980e-01 8.640505947737e-01 8.631944130801e-01 8.623349331901e-01 8.614613960060e-01 8.605734339006e-01 8.596872911382e-01 8.587827733836e-01 8.578837649862e-01 8.569774024864e-01 8.560672597944e-01 8.551668519931e-01 8.542572681997e-01 8.533609750992e-01 8.524671760327e-01 8.515784636962e-01 8.507088575664e-01 8.498398047835e-01 8.489930508681e-01 8.481574583888e-01 8.473366553405e-01 8.465450103836e-01 8.457635165352e-01 8.450131516587e-01 8.442860871518e-01 8.435810382603e-01 8.429145779168e-01 8.422679314700e-01 8.416628908820e-01 8.410894475297e-01 8.405484476819e-01 8.400549015292e-01 8.395900894749e-01 8.391751428936e-01 8.388017963486e-01 8.384687519410e-01 8.381926127407e-01 8.379524670794e-01 8.377699900117e-01 8.376380212753e-01 8.375534971968e-01 8.375319168409e-01 8.375558491097e-01 8.376426369559e-01 8.377857897642e-01 8.379825098058e-01 8.382484967061e-01 8.385647029623e-01 8.389481798977e-01 8.393932808425e-01 8.398962874449e-01 8.404707016084e-01 8.410987202308e-01 8.417988319287e-01 8.425600460311e-01 8.433816946338e-01 8.442754470807e-01 8.452245967093e-01 8.462449464184e-01 8.473259910117e-01 8.484675796310e-01 8.496796781038e-01 8.509444986221e-01 8.522771038334e-01 8.536699337041e-01 8.551181217354e-01 8.566315792613e-01 8.581946398206e-01 8.598213745732e-01 8.614992390788e-01 8.632278349188e-01 8.650155364918e-01 8.668452057780e-01 8.687295770173e-01 8.706587320241e-01 8.726288886737e-01 8.746483350622e-01 8.766998399355e-01 8.787961789083e-01 8.809259454433e-01 8.830873532663e-01 8.852853409120e-01 8.875040258373e-01 8.897544267341e-01 8.920267134798e-01 8.943160901794e-01 8.966309713200e-01 8.989508077340e-01 9.012898861710e-01 9.036350026913e-01 9.059832663090e-01 9.083423565385e-01 9.106916252764e-01 9.130456522948e-01 9.153894270639e-01 9.177209749063e-01 9.200473856084e-01 9.223482241047e-01 9.246374908612e-01 9.269015270709e-01 9.291371745221e-01 9.313509917490e-01 9.335239630454e-01 9.356681668036e-01 9.377714778565e-01 9.398301367807e-01 9.418508842374e-01 9.438158780680e-01 9.457347620002e-01 9.475997003981e-01 9.494009946028e-01 9.511516077642e-01 9.528302508311e-01 9.544490424327e-01 9.559972675075e-01 9.574696548457e-01 9.588761044078e-01 9.601974114606e-01 9.614432682999e-01 9.626074376031e-01 9.636825953448e-01 9.646789084445e-01 9.655788164482e-01 9.663919180877e-01 9.671117106767e-01 9.677317319688e-01 9.682618357040e-01 9.686868456487e-01 9.690144674374e-01 9.692423193674e-01 9.693597151695e-01 9.693804720714e-01 9.692888056929e-01 9.690944603800e-01 9.687927528605e-01 9.683777773188e-01 9.678597567805e-01 9.672255281993e-01 9.664834321383e-01 9.656333461485e-01 9.646662217139e-01 9.635967752464e-01 9.624092759963e-01 9.611151193512e-01 9.597106959417e-01 9.581949398122e-01 9.565749505084e-01 9.548425269731e-01 9.530058734873e-01 9.510652323606e-01 9.490174375445e-01 9.468708243280e-01 9.446210685042e-01 9.422730969987e-01 9.398299939059e-01 9.372884920636e-01 9.346611170993e-01 9.319383068765e-01 9.291310714769e-01 9.262415392275e-01 9.232678035620e-01 9.202212895574e-01 9.170957222072e-01 9.139037282069e-01 9.106437246127e-01 9.073183353196e-01 9.039377596817e-01 9.004993319659e-01 8.970126182929e-01 8.934813542444e-01 8.899051521730e-01 8.862964498761e-01 8.826550922870e-01 8.789866315400e-01 8.752993011583e-01 8.715928232427e-01 8.678796122663e-01 8.641588342843e-01 8.604382450709e-01 8.567250651504e-01 8.530219994451e-01 8.493387015396e-01 8.456769108227e-01 8.420449879724e-01 8.384460777889e-01 8.348879666925e-01 8.313775679897e-01 8.279165193288e-01 8.245145620292e-01 8.211747797412e-01 8.179017249966e-01 8.147050306630e-01 8.115834351523e-01 8.085490458326e-01 8.056017259099e-01 8.027473431239e-01 7.999917640281e-01 7.973370483920e-01 7.947894401667e-01 7.923517467082e-01 7.900270595838e-01 7.878203272937e-01 7.857312505977e-01 7.837669670384e-01 7.819266245831e-01 7.802127706109e-01 7.786281542877e-01 7.771720296351e-01 7.758483882529e-01 7.746544248177e-01 7.735922646487e-01 7.726629764213e-01 7.718638971331e-01 7.711950462398e-01 7.706548891202e-01 7.702426067601e-01 7.699533811032e-01 7.697880935972e-01 7.697428609642e-01 7.698142157578e-01 7.699995150784e-01 7.702941509016e-01 7.706943544602e-01 7.711961787731e-01 7.717930493126e-01 7.724837176975e-01 7.732597342402e-01 7.741162630436e-01 7.750488976140e-01 7.760496339082e-01 7.771150393745e-01 7.782374166893e-01 7.794099341263e-01 7.806286329514e-01 7.818839559328e-01 7.831702625441e-01 7.844815088194e-01 7.858099757319e-01 7.871499213833e-01 7.884931989834e-01 7.898346207240e-01 7.911658691355e-01 7.924812804335e-01 7.937739359087e-01 7.950364697629e-01 7.962636022535e-01 7.974485202451e-01 7.985831155116e-01 7.996637957388e-01 8.006824822803e-01 8.016347744703e-01 8.025138358926e-01 8.033149969137e-01 8.040307772259e-01 8.046571246274e-01 8.051913233073e-01 8.056241219676e-01 8.059533981033e-01 8.061745780477e-01 8.062806860896e-01 8.062726537350e-01 8.061433953411e-01 8.058897830536e-01 8.055091308104e-01 8.049970874243e-01 8.043523263876e-01 8.035707524881e-01 8.026527041060e-01 8.015955931362e-01 8.003946969714e-01 7.990550501181e-01 7.975681131762e-01 7.959408644406e-01 7.941688512461e-01 7.922498797193e-01 7.901923035317e-01 7.879888170542e-01 7.856464010624e-01 7.831659301016e-01 7.805455158491e-01 7.777950209743e-01 7.749104211359e-01 7.718999944976e-01 7.687670574363e-01 7.655114783380e-01 7.621473789091e-01 7.586709490092e-01 7.550929358789e-01 7.514223872449e-01 7.476576150326e-01 7.438164723915e-01 7.399007863855e-01 7.359168238615e-01 7.318826286248e-01 7.277966293773e-01 7.236788203849e-01 7.195328808724e-01 7.153709875195e-01 7.112095210534e-01 7.070503158786e-01 7.029155907509e-01 6.988121721092e-01 6.947514967860e-01 6.907543711854e-01 6.868229065111e-01 6.829793519944e-01 6.792326877054e-01 6.755948651452e-01 6.720870883064e-01 6.687113650852e-01 6.654898689638e-01 6.624307645240e-01 6.595452918248e-01 6.568502988512e-01 6.543505224725e-01 6.520606549166e-01 6.499881634955e-01 6.481411305869e-01 6.465307693707e-01 6.451568172046e-01 6.440331345989e-01 6.431555813105e-01 6.425309573086e-01 6.421617976921e-01 6.420420442110e-01 6.421766494784e-01 6.425565047162e-01 6.431785468948e-01 6.440425909882e-01 6.451282477855e-01 6.464380236659e-01 6.479542822260e-01 6.496655103346e-01 6.515641063664e-01 6.536249393888e-01 6.558425946839e-01 6.581941381220e-01 6.606623400414e-01 6.632348386116e-01 6.658825780384e-01 6.685958509957e-01 6.713476435077e-01 6.741191876288e-01 6.768942730329e-01 6.796440555058e-01 6.823565221577e-01 6.850056784611e-01 6.875714858885e-01 6.900409275851e-01 6.923839373433e-01 6.945925591466e-01 6.966417997216e-01 6.985143101127e-01 7.002012138973e-01 7.016763381586e-01 7.029345697105e-01 7.039587859849e-01 7.047338559602e-01 7.052581757978e-01 7.055106713163e-01 7.054932205980e-01 7.051958148404e-01 7.046092251839e-01 7.037397022364e-01 7.025733203616e-01 7.011210142511e-01 6.993780681153e-01 6.973477867117e-01 6.950419201133e-01 6.924575057448e-01 6.896127483507e-01 6.865128116272e-01 6.831698080228e-01 6.796046626486e-01 6.758227531849e-01 6.718525776215e-01 6.677080437465e-01 6.634082023313e-01 6.589840083875e-01 6.544501912325e-01 6.498402304484e-01 6.451771595576e-01 6.404851457393e-01 6.358028618593e-01 6.311456957660e-01 6.265560601689e-01 6.220555268687e-01 6.176728034436e-01 6.134463710139e-01 6.093910793520e-01 6.055450617679e-01 6.019294253642e-01 5.985644109761e-01 5.954820651966e-01 5.926887975637e-01 5.902125403702e-01 5.880627264542e-01 5.862460594741e-01 5.847843632284e-01 5.836661466930e-01 5.829033920374e-01 5.824931330299e-01 5.824241263753e-01 5.826993460241e-01 5.832946329556e-01 5.842078076405e-01 5.854180126034e-01 5.869038618992e-01 5.886560932176e-01 5.906385664227e-01 5.928418943436e-01 5.952345470244e-01 5.977900456902e-01 6.004940443744e-01 6.033041453317e-01 6.062109932939e-01 6.091807443745e-01 6.121865690786e-01 6.152145874335e-01 6.182247497764e-01 6.212070454430e-01 6.241302312900e-01 6.269706109360e-01 6.297150954806e-01 6.323279524822e-01 6.348029700871e-01 6.371106754091e-01 6.392291981315e-01 6.411537951620e-01 6.428466537314e-01 6.443057640261e-01 6.455062978956e-01 6.464291731799e-01 6.470743271896e-01 6.474056916501e-01 6.474300860681e-01 6.471291297064e-01 6.464849373360e-01 6.455107171504e-01 6.441762810214e-01 6.424954094219e-01 6.404669646237e-01 6.380784779946e-01 6.353624404853e-01 6.323023895404e-01 6.289287326083e-01 6.252614473137e-01 6.213049733414e-01 6.171139347618e-01 6.127008894205e-01 6.081109069823e-01 6.033951929469e-01 5.985842770988e-01 5.937551945210e-01 5.889485524283e-01 5.842340584822e-01 5.796828715247e-01 5.753507354584e-01 5.713252503861e-01 5.676619288793e-01 5.644390110221e-01 5.617228668546e-01 5.595657214314e-01 5.580392634971e-01 5.571721010148e-01 5.570145824052e-01 5.575919262815e-01 5.589047826166e-01 5.609753337189e-01 5.637687784162e-01 5.672735493112e-01 5.714515671567e-01 5.762411236225e-01 5.816030007452e-01 5.874497097125e-01 5.937194479344e-01 6.003329699290e-01 6.071976077154e-01 6.142493782064e-01 6.213860768846e-01 6.285406129379e-01 6.356335367340e-01 6.425830299726e-01 6.493395079044e-01 6.558235997564e-01 6.619946943143e-01 6.678020735558e-01 6.731993397369e-01 6.781724467971e-01 6.826755769053e-01 6.867103071631e-01 6.902600333517e-01 6.933146938197e-01 6.958975336384e-01 6.979955622826e-01 6.996419989909e-01 7.008500466863e-01 7.016347584482e-01 7.020435587033e-01 7.020827407567e-01 7.017991126497e-01 7.012252484628e-01 7.003816733921e-01 6.993255190202e-01 6.980710278247e-01 6.966681068950e-01 6.951518776595e-01 6.935471740334e-01 6.919129211387e-01 6.902672254223e-01 6.886624491718e-01 6.871399859823e-01 6.857309620080e-01 6.845009619395e-01 6.834774175122e-01 6.827213525219e-01 6.822822915564e-01 6.822005509956e-01 6.825414479075e-01 6.833349552189e-01 6.846359886126e-01 6.864786759498e-01 6.888847804271e-01 6.918895962167e-01 6.954799171490e-01 6.996647071871e-01 7.044157385022e-01 7.096904391806e-01 7.154467631881e-01 7.215953920799e-01 7.280629789403e-01 7.347440030746e-01 7.415160513915e-01 7.482716655548e-01 7.548604451442e-01 7.611611232271e-01 7.670307024466e-01 7.723283512131e-01 7.769393324324e-01 7.807254501780e-01 7.835934784577e-01 7.854431250521e-01 7.861946727791e-01 7.858089020667e-01 7.842337445812e-01 7.814813174875e-01 7.775626390071e-01 7.725191919921e-01 7.664459167253e-01 7.594247194844e-01 7.516010547493e-01 7.431328103661e-01 7.341880140645e-01 7.249865224323e-01 7.157242379884e-01 7.066380266453e-01 6.979519083637e-01 6.898746354981e-01 6.826279724172e-01 6.763711079484e-01 6.712662978895e-01 6.674136266091e-01 6.648660480326e-01 6.636560770616e-01 6.637279085651e-01 6.650203531274e-01 6.674150082244e-01 6.707561284900e-01 6.748988738623e-01 6.796440621422e-01 6.848298004471e-01 6.902752713971e-01 6.958137694257e-01 7.013185378198e-01 7.066386945220e-01 7.116925527023e-01 7.163846284802e-01 7.206405248899e-01 7.244329859064e-01 7.276949630653e-01 7.304174961136e-01 7.325724265094e-01 7.341246323496e-01 7.350697834766e-01 7.353591856182e-01 7.349745227649e-01 7.338764697743e-01 7.320180681172e-01 7.293788216572e-01 7.259054591291e-01 7.215894122979e-01 7.164193151845e-01 7.103977773103e-01 7.035879495880e-01 6.960361087515e-01 6.878707538096e-01 6.792361019025e-01 6.703093254999e-01 6.613362701533e-01 6.525578070935e-01 6.442647136599e-01 6.367520143225e-01 6.302965955424e-01 6.251762766461e-01 6.215940095843e-01 6.197164883081e-01 6.196150274244e-01 6.212721917930e-01 6.245980701550e-01 6.293843021102e-01 6.353905121028e-01 6.422909758971e-01 6.497332590258e-01 6.573720001700e-01 6.648256674325e-01 6.717817424570e-01 6.779284972374e-01 6.830069646266e-01 6.868330116962e-01 6.892363468047e-01 6.901485178899e-01 6.895319984211e-01 6.874079890220e-01 6.838752880213e-01 6.790461421163e-01 6.731189190041e-01 6.663084653610e-01 6.588719373817e-01 6.511167787564e-01 6.433403073270e-01 6.358909881774e-01 6.290960124764e-01 6.232767980541e-01 6.187487528568e-01 6.157400881659e-01 6.144626667744e-01 6.150148282217e-01 6.174079635792e-01 6.215715575619e-01 6.272957975575e-01 6.343185471126e-01 6.422686205963e-01 6.507202110737e-01 6.592316859723e-01 6.673057057614e-01 6.744999278620e-01 6.803706866443e-01 6.845339364684e-01 6.866951803650e-01 6.866057326829e-01 6.841572991703e-01 6.793204254156e-01 6.721874407744e-01 6.629889316612e-01 6.520325123345e-01 6.397905262008e-01 6.267995204414e-01 6.136896871609e-01 6.011686830951e-01 5.899262654038e-01 5.806616540671e-01 5.739683945092e-01 5.703140401810e-01 5.700023638510e-01 5.730986194274e-01 5.795076914749e-01 5.889085968095e-01 6.008564446276e-01 6.148114574345e-01 6.301511225379e-01 6.462776613895e-01 6.625591065165e-01 6.784198401363e-01 6.933259251237e-01 7.067614273471e-01 7.183223346705e-01 7.276276879480e-01 7.344045386601e-01 7.384888474567e-01 7.397970547231e-01 7.384308364642e-01 7.345943432496e-01 7.286724714113e-01 7.212134759467e-01 7.128734502328e-01 7.044574904472e-01 6.967878190202e-01 6.906773908231e-01 6.868321834324e-01 6.857213167849e-01 6.875692631230e-01 6.922429017203e-01 6.993148877280e-01 7.081034750163e-01 7.177132289436e-01 7.272208357883e-01 7.356688965207e-01 7.422181267604e-01 7.461878999669e-01 7.470518011718e-01 7.445408888240e-01 7.385639359866e-01 7.292503753201e-01 7.169407962536e-01 7.021116201414e-01 6.854249391966e-01 6.676339826188e-01 6.495790481083e-01 6.321647901603e-01 6.162607660821e-01 6.027174122615e-01 5.922377322415e-01 5.853393627993e-01 5.823000286281e-01 5.830725563182e-01 5.873343428200e-01 5.944548976715e-01 6.036042065222e-01 6.138221596072e-01 6.240853865796e-01 6.334478453532e-01 6.410529625242e-01 6.462501743038e-01 6.486163879501e-01 6.479820423304e-01 6.444852253673e-01 6.385110283869e-01 6.307242714670e-01 6.219690485123e-01 6.131923512184e-01 6.053754663214e-01 5.993307473859e-01 5.956722600969e-01 5.946863348295e-01 5.963094110301e-01 6.002203899006e-01 6.058626921620e-01 6.126342528084e-01 6.199543229389e-01 6.273360479160e-01 6.344803930856e-01 6.368511502270e-01 6.361431632796e-01 6.377993841127e-01 6.447027730629e-01 6.543539197273e-01 6.613509409200e-01 6.624548465890e-01 6.594425663558e-01 6.573909829807e-01 6.597842595642e-01 6.649945785331e-01 6.677977539883e-01 6.642647945338e-01 6.553242383153e-01 6.460550196394e-01 6.411772336408e-01 6.406855896954e-01 6.401649485657e-01 6.354849398327e-01 6.270980303116e-01 6.201041589997e-01 6.198218597185e-01 6.266839503735e-01 6.358128492757e-01 6.417671014116e-01 6.433209453223e-01 6.440261659723e-01 6.483067970041e-01 6.566131528671e-01 6.644735353667e-01 6.665164470297e-01 6.612729796819e-01 6.525497506479e-01 6.463309187244e-01 6.456278877272e-01 6.481301660834e-01 6.492263061058e-01 6.472343231105e-01 6.455615957936e-01 6.497375304021e-01 6.618235532802e-01 6.777455886045e-01 6.904654599110e-01 6.955531759282e-01 6.939860593623e-01 6.902273416005e-01 6.874240931186e-01 6.840456791633e-01 6.752836496852e-01 6.579473962784e-01 6.344020455527e-01 6.121131048113e-01 5.985713598739e-01 5.954928102478e-01 5.983536108567e-01 6.019603879081e-01 6.058793853541e-01 6.143548574670e-01 6.309953628501e-01 6.537577659858e-01 6.757503090593e-01 6.907375150406e-01 6.978359181007e-01 7.017009929773e-01 7.081721840908e-01 7.189039867389e-01 7.300960020442e-01 7.365062159267e-01 7.365446669447e-01 7.338899105948e-01 7.342720123297e-01 7.400527413874e-01 7.478465048612e-01 7.517341255399e-01 7.487073643643e-01 7.413413194084e-01 7.355969204644e-01 7.353770620434e-01 7.387703457114e-01 7.399273831743e-01 7.345761034912e-01 7.238802572967e-01 7.135861446869e-01 7.091254617365e-01 7.108811699226e-01 7.144294531127e-01 7.154157133583e-01 7.137816099222e-01 7.134653548697e-01 7.180531196693e-01 7.267351448704e-01 7.350677278750e-01 7.398512268649e-01 7.428442390069e-01 6.819950441510e-01 6.307587718641e-01 6.635981518989e-01 7.323600334122e-01 7.446298732232e-01 6.762005631807e-01 5.943116677525e-01 6.042274852319e-01 6.908322819335e-01 7.431123110067e-01 7.046461064850e-01 6.104876470899e-01 5.668721319904e-01 6.248150068404e-01 6.927914209426e-01 6.832004710965e-01 5.949322699049e-01 5.153334327923e-01 5.453123741624e-01 6.382158702280e-01 6.879232272768e-01 6.625521128032e-01 6.082861817258e-01 6.002632420002e-01 6.453344108096e-01 6.796845032567e-01 6.675174070794e-01 6.383656338899e-01 6.485619186453e-01 6.994085529637e-01 7.347327619701e-01 7.186797059360e-01 6.733453975722e-01 6.565983076788e-01 6.887606943472e-01 7.243352784476e-01 7.218832634799e-01 6.931493180583e-01 6.855388159237e-01 7.159314130283e-01 7.438639180881e-01 7.310464850284e-01 6.909123336487e-01 6.774217909170e-01 7.132480676548e-01 7.513233711660e-01 7.405261490239e-01 6.840613497741e-01 6.392389628089e-01 6.529687096233e-01 6.927146789267e-01 7.003363421380e-01 6.694657407994e-01 6.486925098736e-01 6.748207919239e-01 7.125544665034e-01 7.080192555518e-01 6.631664084380e-01 6.460090794723e-01 7.070869294748e-01 7.920537248593e-01 8.182290804475e-01 7.608554242902e-01 6.713502163457e-01 6.429927969330e-01 6.940783343783e-01 7.411569008321e-01 7.237758060082e-01 6.584198628763e-01 6.163681599407e-01 6.388146884163e-01 6.783209284022e-01 6.788454148435e-01 6.450531082243e-01 6.323727526007e-01 6.751652964895e-01 7.370608079876e-01 7.674739592598e-01 7.552090302395e-01 7.261097246889e-01 7.101799182337e-01 7.115870619083e-01 7.167940627639e-01 7.201154756761e-01 7.241665312801e-01 7.233887403282e-01 7.054749584245e-01 6.730745561360e-01 6.542296369364e-01 6.749729239752e-01 7.206119065301e-01 7.524963216997e-01 7.521801647797e-01 7.351111593926e-01 7.295897282871e-01 7.428643120134e-01 7.579280630828e-01 7.625586771016e-01 7.629693605888e-01 7.669417945893e-01 7.659686114694e-01 7.468643856879e-01 7.169553789992e-01
 4.559820680814e-01 4.547634352150e-01 4.541889622132e-01 4.534697667893e-01 4.520166493904e-01 4.502847152321e-01 4.491553673640e-01 4.487088593583e-01 4.481056044718e-01 4.467361457584e-01 4.450629110181e-01 4.439921513906e-01 4.436200839292e-01 4.430963920001e-01 4.418105247357e-01 4.402253782428e-01 4.392070864746e-01 4.387953171118e-01 4.381728031541e-01 4.368460924089e-01 4.353346334334e-01 4.344022112755e-01 4.339459585789e-01 4.331532907621e-01 4.316945906682e-01 4.302223341886e-01 4.294464039777e-01 4.290854626117e-01 4.282442470455e-01 4.267095397187e-01 4.252899797490e-01 4.246924891733e-01 4.245103451579e-01 4.237758441734e-01 4.223103532003e-01 4.209790094909e-01 4.204959693899e-01 4.204299140910e-01 4.198086252870e-01 4.184640824214e-01 4.172447393634e-01 4.168145307037e-01 4.167288077468e-01 4.160851855869e-01 4.148022089990e-01 4.137080828670e-01 4.133378811617e-01 4.131735383220e-01 4.124106699429e-01 4.111273908819e-01 4.101727454228e-01 4.099315155356e-01 4.097531168216e-01 4.088897700122e-01 4.075996543056e-01 4.068040646708e-01 4.067577942658e-01 4.066542269188e-01 4.057764678927e-01 4.045356827848e-01 4.039105314449e-01 4.040595965399e-01 4.040822551015e-01 4.032825560162e-01 4.021513945456e-01 4.016879593914e-01 4.019939395864e-01 4.021327555029e-01 4.014463582435e-01 4.004651526624e-01 4.001476412704e-01 4.005473911819e-01 4.007624019102e-01 4.002021324585e-01 3.993823518569e-01 3.991902186027e-01 3.996517847511e-01 3.999226503931e-01 3.994807072880e-01 3.988229518212e-01 3.987411477749e-01 3.992415095930e-01 3.995701773493e-01 3.992645744645e-01 3.987603303331e-01 3.987696265098e-01 3.993078905038e-01 3.997050773638e-01 3.995413234776e-01 3.991889481765e-01 3.992735621417e-01 3.998361190822e-01 4.003117769200e-01 4.003051919437e-01 4.000971981493e-01 4.002469610461e-01 4.008388864237e-01 4.014007150351e-01 4.015538855406e-01 4.014943619276e-01 4.017061684407e-01 4.023238520266e-01 4.029806630726e-01 4.033059403183e-01 4.033964143152e-01 4.036727185898e-01 4.043222220378e-01 4.050739445408e-01 4.055716955600e-01 4.058260778324e-01 4.061737560957e-01 4.068468464281e-01 4.076844728876e-01 4.083564946271e-01 4.087812330617e-01 4.092147291063e-01 4.099146873739e-01 4.108190755600e-01 4.116483592440e-01 4.122546634731e-01 4.127931306772e-01 4.135201952293e-01 4.144738925427e-01 4.154361668861e-01 4.162191485736e-01 4.168861207616e-01 4.176524699488e-01 4.186233012527e-01 4.196797605451e-01 4.206303785590e-01 4.214443516954e-01 4.222669353001e-01 4.232417367175e-01 4.243461897714e-01 4.254411083544e-01 4.264269032530e-01 4.273494607993e-01 4.283388609272e-01 4.294633348764e-01 4.306612031575e-01 4.318163149382e-01 4.328885770984e-01 4.339440214160e-01 4.350852712293e-01 4.363322883841e-01 4.376100843490e-01 4.388343419914e-01 4.400018088310e-01 4.411813957433e-01 4.424375788386e-01 4.437626099092e-01 4.450916096903e-01 4.463746170037e-01 4.476260057814e-01 4.488957197477e-01 4.502160945740e-01 4.515801433610e-01 4.529503822912e-01 4.542941111493e-01 4.556124327546e-01 4.569383770521e-01 4.583074256422e-01 4.597224578469e-01 4.611515947908e-01 4.625512479471e-01 4.639232602524e-01 4.653100669977e-01 4.667477261568e-01 4.682291875963e-01 4.697118317397e-01 4.711637881317e-01 4.725975614902e-01 4.740549516748e-01 4.755587200801e-01 4.770945959093e-01 4.786219008695e-01 4.801171969435e-01 4.816020237335e-01 4.831167548386e-01 4.846748772421e-01 4.862444518131e-01 4.877850166030e-01 4.893009555877e-01 4.908277140550e-01 4.923910181219e-01 4.939716022373e-01 4.955315305117e-01 4.970664524636e-01 4.986040929180e-01 5.001677047957e-01 5.017475934095e-01 5.033112431044e-01 5.048482840870e-01 5.063837147475e-01 5.079428405253e-01 5.095197220433e-01 5.110802963332e-01 5.126088503110e-01 5.141304577786e-01 5.156756348953e-01 5.172395980860e-01 5.187891473354e-01 5.203025460200e-01 5.218047561880e-01 5.233266122377e-01 5.248663340121e-01 5.263902069316e-01 5.278819989646e-01 5.293595876267e-01 5.308530776204e-01 5.323608278769e-01 5.338520971688e-01 5.353110293118e-01 5.367565234325e-01 5.382149218714e-01 5.396848619602e-01 5.411350630146e-01 5.425536974735e-01 5.439612713009e-01 5.453796943000e-01 5.468039052224e-01 5.482058098161e-01 5.495768460550e-01 5.509406051822e-01 5.523141554700e-01 5.536846512650e-01 5.550294732525e-01 5.563479804941e-01 5.576613313128e-01 5.589804241580e-01 5.602898462933e-01 5.615710522587e-01 5.628303841005e-01 5.640858437376e-01 5.653407176506e-01 5.665808693954e-01 5.677932479590e-01 5.689877573779e-01 5.701789785644e-01 5.713631451052e-01 5.725250884178e-01 5.736642601514e-01 5.747891628525e-01 5.759084366050e-01 5.770133367614e-01 5.780930069992e-01 5.791541076226e-01 5.802053217168e-01 5.812426963386e-01 5.822611807241e-01 5.832594483048e-01 5.842392386789e-01 5.852091634558e-01 5.861602445967e-01 5.870884603237e-01 5.880000155181e-01 5.888973132750e-01 5.897782859193e-01 5.906406551824e-01 5.914792416145e-01 5.923030747720e-01 5.931145904050e-01 5.939036515768e-01 5.946712498636e-01 5.954211943872e-01 5.961554243294e-01 5.968738822633e-01 5.975706619001e-01 5.982466339927e-01 5.989073755594e-01 5.995503329031e-01 6.001721314077e-01 6.007757370661e-01 6.013627357199e-01 6.019330218752e-01 6.024825430062e-01 6.030087494207e-01 6.035167661025e-01 6.040106155481e-01 6.044842362580e-01 6.049368534815e-01 6.053697858092e-01 6.057807521770e-01 6.061741049360e-01 6.065471049362e-01 6.069005466483e-01 6.072398466043e-01 6.075587217478e-01 6.078554478851e-01 6.081320145394e-01 6.083903825547e-01 6.086371503092e-01 6.088665679372e-01 6.090748117786e-01 6.092648224590e-01 6.094367195938e-01 6.095922322778e-01 6.097341932721e-01 6.098593128267e-01 6.099659641280e-01 6.100550390230e-01 6.101265208691e-01 6.101817538732e-01 6.102246758940e-01 6.102497243163e-01 6.102585710280e-01 6.102515220517e-01 6.102270989964e-01 6.101909951367e-01 6.101399309730e-01 6.100750511340e-01 6.099968762041e-01 6.099028952870e-01 6.097945709708e-01 6.096774757989e-01 6.095473305491e-01 6.094057218909e-01 6.092508725663e-01 6.090845201710e-01 6.089098966765e-01 6.087249045138e-01 6.085294325820e-01 6.083243160380e-01 6.081101913499e-01 6.078871603907e-01 6.076592874161e-01 6.074224059905e-01 6.071779186377e-01 6.069272034503e-01 6.066691014508e-01 6.064094413609e-01 6.061452760106e-01 6.058755571223e-01 6.056011844568e-01 6.053241996508e-01 6.050456471488e-01 6.047677206909e-01 6.044879883957e-01 6.042071554389e-01 6.039252890809e-01 6.036444902731e-01 6.033702214238e-01 6.030959818858e-01 6.028231695099e-01 6.025543403501e-01 6.022883526944e-01 6.020316001619e-01 6.017816771540e-01 6.015343861301e-01 6.012947432152e-01 6.010617441554e-01 6.008414378742e-01 6.006316831445e-01 6.004277968102e-01 6.002352575111e-01 6.000554933012e-01 5.998898167344e-01 5.997387721758e-01 5.995973837817e-01 5.994708988123e-01 5.993622766003e-01 5.992704005201e-01 5.991983870476e-01 5.991400479167e-01 5.990993744094e-01 5.990812711680e-01 5.990833525438e-01 5.991075926395e-01 5.991518717916e-01 5.992157397829e-01 5.993076347804e-01 5.994223856601e-01 5.995623634701e-01 5.997273786147e-01 5.999171783473e-01 6.001344438813e-01 6.003803690243e-01 6.006529403061e-01 6.009549059814e-01 6.012866794740e-01 6.016489917627e-01 6.020417416176e-01 6.024648125435e-01 6.029196563465e-01 6.034081830696e-01 6.039307217685e-01 6.044864148461e-01 6.050750501337e-01 6.056971884289e-01 6.063561644374e-01 6.070511336188e-01 6.077819972639e-01 6.085487034800e-01 6.093517811300e-01 6.101927286023e-01 6.110706107504e-01 6.119873926274e-01 6.129409225291e-01 6.139321029262e-01 6.149623012091e-01 6.160315356427e-01 6.171401813331e-01 6.182872599119e-01 6.194726150851e-01 6.206968750275e-01 6.219612839814e-01 6.232635631653e-01 6.246069244802e-01 6.259869601436e-01 6.274067524166e-01 6.288649800447e-01 6.303624272891e-01 6.318996384398e-01 6.334726966189e-01 6.350840056988e-01 6.367337410132e-01 6.384201128640e-01 6.401455993320e-01 6.419057801238e-01 6.437019103052e-01 6.455361441762e-01 6.474030052233e-01 6.493080860708e-01 6.512463844271e-01 6.532181463827e-01 6.552239106878e-01 6.572614117949e-01 6.593330693883e-01 6.614360642512e-01 6.635690688863e-01 6.657342901289e-01 6.679265298016e-01 6.701498183070e-01 6.724017917010e-01 6.746789758510e-01 6.769855697714e-01 6.793150379736e-01 6.816714900615e-01 6.840534557276e-01 6.864566807795e-01 6.888840774792e-01 6.913308415868e-01 6.937994745725e-01 6.962902557987e-01 6.987969112673e-01 7.013242805275e-01 7.038660902254e-01 7.064239985102e-01 7.090005115689e-01 7.115876593032e-01 7.141902920594e-01 7.168038605325e-01 7.194279304478e-01 7.220643804229e-01 7.247081594283e-01 7.273612684971e-01 7.300207478193e-01 7.326846372168e-01 7.353562866469e-01 7.380292954947e-01 7.407070125181e-01 7.433867492803e-01 7.460647509807e-01 7.487444014595e-01 7.514213190512e-01 7.540960722253e-01 7.567687002979e-01 7.594337899194e-01 7.620967555452e-01 7.647504574534e-01 7.673964087272e-01 7.700355249195e-01 7.726611189494e-01 7.752796569650e-01 7.778851859411e-01 7.804751570476e-01 7.830566376641e-01 7.856154636929e-01 7.881641252398e-01 7.906942321725e-01 7.932037730255e-01 7.956999368795e-01 7.981694555516e-01 8.006235804319e-01 8.030533374567e-01 8.054576770383e-01 8.078447405880e-01 8.101989976777e-01 8.125341003970e-01 8.148404456494e-01 8.171157029558e-01 8.193715050305e-01 8.215875759332e-01 8.237813511709e-01 8.259431696051e-01 8.280671217378e-01 8.301685708808e-01 8.322268864913e-01 8.342576380284e-01 8.362532293381e-01 8.382078534715e-01 8.401360660486e-01 8.420159505980e-01 8.438664910812e-01 8.456758073029e-01 8.474422128372e-01 8.491795927527e-01 8.508637586386e-01 8.525184923146e-01 8.541254618729e-01 8.556881415790e-01 8.572198262639e-01 8.586943368788e-01 8.601372488784e-01 8.615303192086e-01 8.628768267559e-01 8.641891618206e-01 8.654429087071e-01 8.666626305432e-01 8.678316938040e-01 8.689526082172e-01 8.700353644003e-01 8.710599508947e-01 8.720502285827e-01 8.729855181936e-01 8.738741076203e-01 8.747233200619e-01 8.755141519974e-01 8.762685510796e-01 8.769689426826e-01 8.776211958586e-01 8.782333640981e-01 8.787878399357e-01 8.793064035531e-01 8.797715684732e-01 8.801891047524e-01 8.805661434415e-01 8.808877735106e-01 8.811727039733e-01 8.814066489510e-01 8.815937486860e-01 8.817426782933e-01 8.818376566894e-01 8.818972715895e-01 8.819084650157e-01 8.818731355843e-01 8.818041356010e-01 8.816829217933e-01 8.815285444454e-01 8.813306212217e-01 8.810887015876e-01 8.808148825589e-01 8.804935703255e-01 8.801427071925e-01 8.797507020614e-01 8.793199037022e-01 8.788619961267e-01 8.783610121002e-01 8.778338508680e-01 8.772728205791e-01 8.766756034086e-01 8.760583612827e-01 8.754009144334e-01 8.747257886548e-01 8.740197619231e-01 8.732849658359e-01 8.725372592002e-01 8.717553093831e-01 8.709617876234e-01 8.701444569109e-01 8.693054092373e-01 8.684596054662e-01 8.675866701168e-01 8.667112165382e-01 8.658188403051e-01 8.649127953628e-01 8.640076831255e-01 8.630842748669e-01 8.621652202247e-01 8.612397120842e-01 8.603071875645e-01 8.593855995270e-01 8.584545299495e-01 8.575355858866e-01 8.566210027555e-01 8.557086154770e-01 8.548154808036e-01 8.539228999592e-01 8.530518052089e-01 8.521932626574e-01 8.513479715004e-01 8.505313718141e-01 8.497262286897e-01 8.489504014322e-01 8.481984762239e-01 8.474684886943e-01 8.467771725903e-01 8.461067774039e-01 8.454756572359e-01 8.448789569150e-01 8.443122776095e-01 8.437944061371e-01 8.433053395389e-01 8.428664926311e-01 8.424701876545e-01 8.421128249187e-01 8.418129583616e-01 8.415501563109e-01 8.413458236895e-01 8.411910603569e-01 8.410852495804e-01 8.410422095410e-01 8.410431562914e-01 8.411119592118e-01 8.412343947514e-01 8.414115441847e-01 8.416582361004e-01 8.419557706044e-01 8.423220311470e-01 8.427497653269e-01 8.432350864858e-01 8.437936887324e-01 8.444068398183e-01 8.450905575370e-01 8.458377776158e-01 8.466455937866e-01 8.475257869404e-01 8.484615511478e-01 8.494702837336e-01 8.505398662037e-01 8.516702230723e-01 8.528708980386e-01 8.541256650146e-01 8.554486354209e-01 8.568316913852e-01 8.582700136046e-01 8.597768974312e-01 8.613305769138e-01 8.629485335383e-01 8.646193759118e-01 8.663400482408e-01 8.681216443915e-01 8.699435546329e-01 8.718210908480e-01 8.737416997811e-01 8.757056666390e-01 8.777186212635e-01 8.797625842172e-01 8.818526065616e-01 8.839744812692e-01 8.861278693892e-01 8.883184244707e-01 8.905283404046e-01 8.927703698299e-01 8.950326808404e-01 8.973125103611e-01 8.996163990374e-01 9.019252896831e-01 9.042524039538e-01 9.065849675171e-01 9.089192814004e-01 9.112643514758e-01 9.135972322793e-01 9.159338683266e-01 9.182601674382e-01 9.205723955632e-01 9.228788792544e-01 9.251573843834e-01 9.274237198500e-01 9.296633435517e-01 9.318725173548e-01 9.340598485848e-01 9.362029080833e-01 9.383162779636e-01 9.403874140395e-01 9.424111475226e-01 9.443970591310e-01 9.463244236581e-01 9.482041998030e-01 9.500276009543e-01 9.517864664137e-01 9.534927476819e-01 9.551240112933e-01 9.566945864891e-01 9.581923158200e-01 9.596129852481e-01 9.609655221648e-01 9.622308931603e-01 9.634201828649e-01 9.645250359539e-01 9.655397462193e-01 9.664735564403e-01 9.673086123895e-01 9.680558326463e-01 9.687087826574e-01 9.692593680144e-01 9.697193782011e-01 9.700725274310e-01 9.703274480873e-01 9.704800477472e-01 9.705231003934e-01 9.704670269329e-01 9.702981234564e-01 9.700243036346e-01 9.696421407503e-01 9.691470318273e-01 9.685470088201e-01 9.678308683489e-01 9.670073745468e-01 9.660732536135e-01 9.650249517858e-01 9.638699203715e-01 9.626001965921e-01 9.612223448985e-01 9.597349386477e-01 9.581357235900e-01 9.564331480723e-01 9.546185867965e-01 9.527014602786e-01 9.506798566828e-01 9.485530481037e-01 9.463287097604e-01 9.440009348767e-01 9.415789548415e-01 9.390617068234e-01 9.364487768762e-01 9.337506737487e-01 9.309612876914e-01 9.280892521487e-01 9.251366014627e-01 9.221036504601e-01 9.189998121765e-01 9.158213236230e-01 9.125770152377e-01 9.092699421197e-01 9.059015693584e-01 9.024815156019e-01 8.990069055809e-01 8.954889701637e-01 8.919301946809e-01 8.883316994788e-01 8.847059336961e-01 8.810491742276e-01 8.773738870909e-01 8.736814567287e-01 8.699778397418e-01 8.662706579419e-01 8.625613567717e-01 8.588598789078e-01 8.551701332442e-01 8.514967621152e-01 8.478475307034e-01 8.442245299551e-01 8.406380613659e-01 8.370920894971e-01 8.335902515046e-01 8.301420565081e-01 8.267502869852e-01 8.234226932277e-01 8.201613438114e-01 8.169747969913e-01 8.138678294813e-01 8.108424478888e-01 8.079074515873e-01 8.050651884990e-01 8.023213723570e-01 7.996812530460e-01 7.971462796763e-01 7.947222424582e-01 7.924120593093e-01 7.902181580441e-01 7.881459418076e-01 7.861953456038e-01 7.843713435216e-01 7.826745444542e-01 7.811063340240e-01 7.796704112324e-01 7.783636532741e-01 7.771909512479e-01 7.761512098098e-01 7.752422911760e-01 7.744663630562e-01 7.738203918886e-01 7.733045275419e-01 7.729173588543e-01 7.726557625491e-01 7.725196339915e-01 7.725029581511e-01 7.726051385517e-01 7.728217216093e-01 7.731496290391e-01 7.735832074968e-01 7.741189174023e-01 7.747543066389e-01 7.754796951611e-01 7.762944940094e-01 7.771918854057e-01 7.781636745331e-01 7.792083963022e-01 7.803152180103e-01 7.814813389566e-01 7.826994147867e-01 7.839615694505e-01 7.852644081095e-01 7.865970687108e-01 7.879567713825e-01 7.893348926178e-01 7.907236852849e-01 7.921180857069e-01 7.935094735411e-01 7.948927653753e-01 7.962594127698e-01 7.976040743632e-01 7.989195368772e-01 8.001982646662e-01 8.014360894525e-01 8.026243055213e-01 8.037567219415e-01 8.048300461636e-01 8.058331487910e-01 8.067645602726e-01 8.076168152704e-01 8.083838216863e-01 8.090609965539e-01 8.096423590634e-01 8.101254582860e-01 8.105006162585e-01 8.107681025814e-01 8.109211186401e-01 8.109538598685e-01 8.108677061586e-01 8.106529001999e-01 8.103098290499e-01 8.098342432749e-01 8.092211578377e-01 8.084733930713e-01 8.075842270375e-01 8.065525071459e-01 8.053786775636e-01 8.040562341170e-01 8.025919151728e-01 8.009771854078e-01 7.992185594236e-01 7.973127877331e-01 7.952581629947e-01 7.930629512468e-01 7.907196253812e-01 7.882362060668e-01 7.856152817027e-01 7.828526420456e-01 7.799609332114e-01 7.769353601954e-01 7.737858425670e-01 7.705150985849e-01 7.671244813778e-01 7.636288288775e-01 7.600237103944e-01 7.563227442548e-01 7.525343064830e-01 7.486553349194e-01 7.447086141884e-01 7.406923910908e-01 7.366178909622e-01 7.325015106638e-01 7.283428923653e-01 7.241624094728e-01 7.199646662455e-01 7.157628547368e-01 7.115738529578e-01 7.074005659655e-01 7.032653611421e-01 6.991745258096e-01 6.951448492404e-01 6.911906650361e-01 6.873188364879e-01 6.835545797946e-01 6.799008187536e-01 6.763763923995e-01 6.729973205871e-01 6.697667847016e-01 6.667103449705e-01 6.638305866249e-01 6.611432142909e-01 6.586622934949e-01 6.563906110602e-01 6.543463309424e-01 6.525322746566e-01 6.509562406654e-01 6.496289062209e-01 6.485479505582e-01 6.477243060154e-01 6.471548175267e-01 6.468420292481e-01 6.467880494638e-01 6.469822871565e-01 6.474315122229e-01 6.481223032398e-01 6.490482518699e-01 6.502059258577e-01 6.515749151154e-01 6.531555640073e-01 6.549250632234e-01 6.568728518511e-01 6.589869822216e-01 6.612407247366e-01 6.636282021765e-01 6.661222649973e-01 6.687054684107e-01 6.713644564974e-01 6.740656138866e-01 6.768018941931e-01 6.795431351443e-01 6.822694932920e-01 6.849665478415e-01 6.876022068831e-01 6.901668869285e-01 6.926334966727e-01 6.949811860902e-01 6.971983309994e-01 6.992535893639e-01 7.011431232061e-01 7.028407862203e-01 7.043329931607e-01 7.056088924741e-01 7.066458223756e-01 7.074413967349e-01 7.079781573713e-01 7.082448230280e-01 7.082420583303e-01 7.079507726148e-01 7.073770682917e-01 7.065109130372e-01 7.053482250634e-01 7.038996271280e-01 7.021524473157e-01 7.001212110698e-01 6.978077492681e-01 6.952143394737e-01 6.923592541473e-01 6.892419685460e-01 6.858864531400e-01 6.822996675993e-01 6.784977130983e-01 6.745089101010e-01 6.703369666834e-01 6.660162843834e-01 6.615655751173e-01 6.570032803005e-01 6.523679702076e-01 6.476716394633e-01 6.429538449790e-01 6.382382477471e-01 6.335500552564e-01 6.289308025879e-01 6.243930295638e-01 6.199800833343e-01 6.157157648734e-01 6.116216315831e-01 6.077386319090e-01 6.040746423249e-01 6.006679512722e-01 5.975347429718e-01 5.946890534946e-01 5.921591400251e-01 5.899444768239e-01 5.880688863905e-01 5.865361367626e-01 5.853434414691e-01 5.845072392311e-01 5.840104886970e-01 5.838602713664e-01 5.840448978741e-01 5.845501143415e-01 5.853744610515e-01 5.864882030974e-01 5.878847401634e-01 5.895438800695e-01 5.914361167137e-01 5.935543730176e-01 5.958607369114e-01 5.983433063036e-01 6.009726871691e-01 6.037208433473e-01 6.065756228877e-01 6.094934855333e-01 6.124674492332e-01 6.154639447183e-01 6.184554401002e-01 6.214324825304e-01 6.243522642941e-01 6.272073310902e-01 6.299681977739e-01 6.326082542907e-01 6.351199477887e-01 6.374608227688e-01 6.396295262370e-01 6.415968020933e-01 6.433370760025e-01 6.448484340555e-01 6.460887691500e-01 6.470615671318e-01 6.477409449857e-01 6.481059050224e-01 6.481618543886e-01 6.478715823288e-01 6.472451984548e-01 6.462694413597e-01 6.449265218901e-01 6.432374189303e-01 6.411794901209e-01 6.387709300684e-01 6.360207578273e-01 6.329248875766e-01 6.295279462673e-01 6.258258345348e-01 6.218576490951e-01 6.176610019467e-01 6.132550874114e-01 6.087068156396e-01 6.040468627878e-01 5.993356954077e-01 5.946397879361e-01 5.900056019357e-01 5.855216943886e-01 5.812405803731e-01 5.772437618423e-01 5.736074039485e-01 5.703876592956e-01 5.676739378360e-01 5.655123173308e-01 5.639725459748e-01 5.631031379047e-01 5.629342339823e-01 5.635143999200e-01 5.648373545165e-01 5.669211381360e-01 5.697560089937e-01 5.733034766246e-01 5.775500561633e-01 5.824262255219e-01 5.878887905526e-01 5.938687592879e-01 6.002823927470e-01 6.070695928842e-01 6.141305780323e-01 6.213938131882e-01 6.287759753206e-01 6.361870879847e-01 6.435670680126e-01 6.508250769223e-01 6.579059253937e-01 6.647465941645e-01 6.712837531846e-01 6.774875861594e-01 6.832973477761e-01 6.886957809194e-01 6.936531078062e-01 6.981425892907e-01 7.021738512849e-01 7.057169646948e-01 7.087913554500e-01 7.113991046379e-01 7.135405865875e-01 7.152539868495e-01 7.165331230163e-01 7.174156499148e-01 7.179250826399e-01 7.180731435277e-01 7.179103423929e-01 7.174435778652e-01 7.167136068786e-01 7.157511920012e-01 7.145755571345e-01 7.132372145162e-01 7.117508453060e-01 7.101613502908e-01 7.085091109647e-01 7.068175226264e-01 7.051526330459e-01 7.035370488173e-01 7.020341228252e-01 7.006947902867e-01 6.995647961593e-01 6.987179060986e-01 6.981986881800e-01 6.980752254409e-01 6.984064990623e-01 6.992350555174e-01 7.006267089905e-01 7.026040687812e-01 7.052084377972e-01 7.084528889642e-01 7.123296026474e-01 7.168375825000e-01 7.219238656342e-01 7.275479714403e-01 7.336352072656e-01 7.400851077195e-01 7.468108485524e-01 7.536715978084e-01 7.605501400430e-01 7.673045043718e-01 7.737812995523e-01 7.798528896643e-01 7.853581420155e-01 7.901723859493e-01 7.941655371715e-01 7.972172117338e-01 7.992458915864e-01 8.001533980294e-01 7.998988960251e-01 7.984446375696e-01 7.957775181284e-01 7.919362017974e-01 7.869482348551e-01 7.809065932799e-01 7.739164808279e-01 7.660979297219e-01 7.576328985340e-01 7.486805000562e-01 7.394549338457e-01 7.301683802242e-01 7.210303037932e-01 7.122800293085e-01 7.041112025744e-01 6.967340283923e-01 6.903143887621e-01 6.849823822921e-01 6.808575888571e-01 6.779703045170e-01 6.763493331166e-01 6.759577515293e-01 6.767057715668e-01 6.785102526379e-01 6.812093237610e-01 6.846675049823e-01 6.887179753538e-01 6.931882079982e-01 6.979397645766e-01 7.028056317023e-01 7.076752335021e-01 7.124306188012e-01 7.169699271649e-01 7.212399176750e-01 7.251541336317e-01 7.286838338285e-01 7.317861379125e-01 7.344123654471e-01 7.365539002907e-01 7.381510026390e-01 7.391789760300e-01 7.395916703367e-01 7.393249774045e-01 7.383477538841e-01 7.365804242666e-01 7.339865332028e-01 7.305176135046e-01 7.261335247623e-01 7.208425282312e-01 7.146388532989e-01 7.075863099722e-01 6.997663227337e-01 6.912952289836e-01 6.823623424151e-01 6.731582497849e-01 6.639494077565e-01 6.550179709819e-01 6.466579263520e-01 6.391988833100e-01 6.329228381425e-01 6.281099602966e-01 6.249693279151e-01 6.236347142026e-01 6.241738068765e-01 6.265282614327e-01 6.305796745321e-01 6.360986616280e-01 6.427969689558e-01 6.503520247065e-01 6.583750717586e-01 6.665171407534e-01 6.744091153123e-01 6.817119411909e-01 6.881520417006e-01 6.934598689489e-01 6.974623737958e-01 7.000151334684e-01 7.010344862319e-01 7.005128675804e-01 6.984600583451e-01 6.949798451792e-01 6.901940396272e-01 6.842755395975e-01 6.774628405653e-01 6.699895816754e-01 6.621670998427e-01 6.543049552710e-01 6.467328014395e-01 6.398138437825e-01 6.338578002842e-01 6.292013582600e-01 6.260983958386e-01 6.247472429701e-01 6.252834130911e-01 6.276979009963e-01 6.319211943415e-01 6.377443973667e-01 6.448605084875e-01 6.529046339331e-01 6.614103342063e-01 6.699167766812e-01 6.779253551932e-01 6.849609733720e-01 6.906066383118e-01 6.944719028249e-01 6.962861235520e-01 6.958445328360e-01 6.930554106167e-01 6.879573177866e-01 6.806740813440e-01 6.714880761231e-01 6.607685827945e-01 6.489929324655e-01 6.367574747647e-01 6.246809399283e-01 6.134596524682e-01 6.037630339117e-01 5.962143085826e-01 5.913515733859e-01 5.895432808909e-01 5.910156918953e-01 5.957687392377e-01 6.036378211543e-01 6.142994811837e-01 6.272771791159e-01 6.420487758640e-01 6.580020532919e-01 6.745300231300e-01 6.910299670033e-01 7.068909554275e-01 7.215817515664e-01 7.345823905799e-01 7.454488392855e-01 7.538315931144e-01 7.594433825348e-01 7.621551695280e-01 7.619458641227e-01 7.589523416379e-01 7.534985868667e-01 7.460386128369e-01 7.372283857964e-01 7.278263928058e-01 7.186839532007e-01 7.106853973435e-01 7.046093825284e-01 7.011037674172e-01 7.005284539122e-01 7.029398481818e-01 7.080716283567e-01 7.153308994611e-01 7.239430243161e-01 7.329658353789e-01 7.414489050850e-01 7.485158696253e-01 7.533771191051e-01 7.554709769220e-01 7.543947772490e-01 7.499681233781e-01 7.422388168219e-01 7.314061485488e-01 7.178888216344e-01 7.022285766392e-01 6.850994873914e-01 6.672935376715e-01 6.496403573938e-01 6.330421095885e-01 6.183564414950e-01 6.063797520750e-01 5.977762675502e-01 5.929622872137e-01 5.921037881441e-01 5.950195735334e-01 6.012245001714e-01 6.099721350708e-01 6.203044644995e-01 6.312053940020e-01 6.416426422271e-01 6.506944841069e-01 6.576148221727e-01 6.618667406069e-01 6.632043190709e-01 6.616369436218e-01 6.574728947323e-01 6.512609627515e-01 6.437387600959e-01 6.357900036304e-01 6.282777512094e-01 6.220095388361e-01 6.175815458213e-01 6.153145611475e-01 6.152787767389e-01 6.172478979133e-01 6.208509408644e-01 6.256355003136e-01 6.311500880766e-01 6.370745769701e-01 6.388665141141e-01 6.378604711796e-01 6.396560671171e-01 6.472067225869e-01 6.579025162702e-01 6.661875766587e-01 6.688116732402e-01 6.677231156749e-01 6.681812223408e-01 6.736430154527e-01 6.822102538869e-01 6.883586458859e-01 6.880203578743e-01 6.821161228920e-01 6.756948090965e-01 6.732920387574e-01 6.746216983803e-01 6.750404358679e-01 6.702974307349e-01 6.608324789598e-01 6.518546027743e-01 6.489646967714e-01 6.530021275301e-01 6.594384763467e-01 6.630191764468e-01 6.626528045719e-01 6.620977519676e-01 6.659880058405e-01 6.747890816296e-01 6.837622582596e-01 6.871051364928e-01 6.829302181369e-01 6.747028848578e-01 6.681277258289e-01 6.660379575635e-01 6.660384592696e-01 6.635345903022e-01 6.570103260317e-01 6.503835857336e-01 6.500882418036e-01 6.591556086355e-01 6.740257087576e-01 6.876624760740e-01 6.954881430224e-01 6.983965428650e-01 7.006733645916e-01 7.049101303613e-01 7.086735250399e-01 7.062491213881e-01 6.937410137203e-01 6.729366403997e-01 6.508030885834e-01 6.345976294729e-01 6.264257655758e-01 6.226391520456e-01 6.189471743639e-01 6.157307891624e-01 6.181645934242e-01 6.307500055524e-01 6.517709785684e-01 6.739209061747e-01 6.902550384374e-01 6.993288157885e-01 7.054895171759e-01 7.143880856330e-01 7.274746199145e-01 7.407524627352e-01 7.489191660302e-01 7.505144128129e-01 7.494626005216e-01 7.517051976599e-01 7.596039478922e-01 7.695688157714e-01 7.754173345608e-01 7.739869428968e-01 7.678684665728e-01 7.631733589227e-01 7.639851808101e-01 7.685124375670e-01 7.708782605943e-01 7.666327541651e-01 7.566452166193e-01 7.462884752750e-01 7.406653736359e-01 7.400564550099e-01 7.402321712823e-01 7.372918363724e-01 7.318862367577e-01 7.287871404025e-01 7.320978285915e-01 7.406934207698e-01 7.490056955698e-01 7.526926770869e-01 7.358209027509e-01 6.588416264593e-01 6.229092870533e-01 6.839458265162e-01 7.594807622218e-01 7.599894346674e-01 6.801022025288e-01 6.037831956277e-01 6.288394631275e-01 7.151939450923e-01 7.544090760735e-01 7.063380278452e-01 6.211015245698e-01 6.014903112010e-01 6.680617885995e-01 7.256075562440e-01 7.042320638970e-01 6.163473972150e-01 5.478722365534e-01 5.746508986986e-01 6.464512155168e-01 6.783564697464e-01 6.540467790287e-01 6.219244414867e-01 6.341101960091e-01 6.739720407184e-01 6.879584953571e-01 6.619705890207e-01 6.385709092003e-01 6.651697289385e-01 7.219019109261e-01 7.504630265402e-01 7.274778103410e-01 6.861965021389e-01 6.817978257830e-01 7.188391621144e-01 7.469510275461e-01 7.338249924498e-01 7.020585397555e-01 7.015782560749e-01 7.394767018073e-01 7.677184115090e-01 7.507114825945e-01 7.084347381192e-01 6.979914383530e-01 7.381169262289e-01 7.782597695387e-01 7.691646152329e-01 7.168602180256e-01 6.762377780825e-01 6.864877399705e-01 7.147183029970e-01 7.100203708587e-01 6.736419466902e-01 6.582935565098e-01 6.940821455488e-01 7.346705539202e-01 7.227240836417e-01 6.623467411235e-01 6.306385151385e-01 6.917768218402e-01 7.899407145586e-01 8.340616021755e-01 7.944136323644e-01 7.163209144599e-01 6.846800216591e-01 7.235698538673e-01 7.652303749487e-01 7.536610555468e-01 7.002633871843e-01 6.634135561269e-01 6.758629157755e-01 7.003673215046e-01 6.913769899446e-01 6.539430161813e-01 6.366155048900e-01 6.694701635509e-01 7.227421221232e-01 7.548802168163e-01 7.579592011752e-01 7.508381856046e-01 7.480212907904e-01 7.449408790541e-01 7.362337050213e-01 7.327349272243e-01 7.462722688710e-01 7.641317037086e-01 7.587401369486e-01 7.219529820162e-01 6.821638595614e-01 6.807133868893e-01 7.193671028697e-01 7.585257636877e-01 7.690756159284e-01 7.572395156627e-01 7.486111692493e-01 7.557457159859e-01 7.685488552827e-01 7.766456802720e-01 7.837324998743e-01 7.943739652677e-01 7.987013338744e-01 7.832594087212e-01 7.540317519965e-01
 4.704918840772e-01 4.691943169672e-01 4.685621480615e-01 4.677925691166e-01 4.662704469277e-01 4.644483026001e-01 4.632310990487e-01 4.627190627776e-01 4.620597216919e-01 4.606129467116e-01 4.588391044770e-01 4.576737018443e-01 4.572350054133e-01 4.566537142036e-01 4.552857547743e-01 4.535945372155e-01 4.524767190195e-01 4.519928812668e-01 4.513074401370e-01 4.498955939377e-01 4.482720131320e-01 4.472307916145e-01 4.466934308037e-01 4.458291400156e-01 4.442714392108e-01 4.426725103044e-01 4.417777794268e-01 4.413250377612e-01 4.403980724921e-01 4.387486770906e-01 4.371863691637e-01 4.364587889043e-01 4.361783311568e-01 4.353486798689e-01 4.337550489748e-01 4.322711164611e-01 4.316536461858e-01 4.314856136629e-01 4.307648527956e-01 4.292853971191e-01 4.279069027687e-01 4.273381509009e-01 4.271475203910e-01 4.263981992956e-01 4.249737869070e-01 4.237150208098e-01 4.232007173553e-01 4.229243945494e-01 4.220454196909e-01 4.206092961809e-01 4.194798491049e-01 4.190855890943e-01 4.187834166141e-01 4.177892425988e-01 4.163314833831e-01 4.153501040543e-01 4.151382740241e-01 4.148975580556e-01 4.138746605579e-01 4.124534466597e-01 4.116306000743e-01 4.116049707873e-01 4.114800609243e-01 4.105244437202e-01 4.092015809562e-01 4.085330733905e-01 4.086594871853e-01 4.086419894321e-01 4.077911836716e-01 4.066135721867e-01 4.060869346853e-01 4.063013110829e-01 4.063565597903e-01 4.056261026637e-01 4.046053059604e-01 4.042023981518e-01 4.044762521909e-01 4.045824342758e-01 4.039673302729e-01 4.031056950341e-01 4.028120257558e-01 4.031219143411e-01 4.032817314794e-01 4.027994279096e-01 4.020921578297e-01 4.018890238767e-01 4.022331836264e-01 4.024584474350e-01 4.021165372817e-01 4.015625715259e-01 4.014354314250e-01 4.018014361570e-01 4.021015949264e-01 4.019169848179e-01 4.015100033477e-01 4.014493224196e-01 4.018436429257e-01 4.022265655166e-01 4.022023804864e-01 4.019477322986e-01 4.019523679719e-01 4.023706724095e-01 4.028467373843e-01 4.029948617109e-01 4.028973903816e-01 4.029723511779e-01 4.034235720704e-01 4.039915057097e-01 4.043158791022e-01 4.043872468535e-01 4.045398018224e-01 4.050189982637e-01 4.056745727493e-01 4.061748910244e-01 4.064233333971e-01 4.066725733597e-01 4.071834190301e-01 4.079082020196e-01 4.085679031322e-01 4.090062706110e-01 4.093692202834e-01 4.099178729634e-01 4.106961954642e-01 4.114928440726e-01 4.121159491945e-01 4.126197981861e-01 4.132174830469e-01 4.140208011731e-01 4.149166475987e-01 4.157156210220e-01 4.163761920725e-01 4.170435536306e-01 4.178595790083e-01 4.188103798229e-01 4.197598545441e-01 4.206041894825e-01 4.213820960608e-01 4.222250554313e-01 4.232064315755e-01 4.242663517629e-01 4.252881439771e-01 4.262285176460e-01 4.271540624266e-01 4.281627215856e-01 4.292821507906e-01 4.304375265841e-01 4.315431382089e-01 4.325935549735e-01 4.336568642538e-01 4.347985521957e-01 4.360128096114e-01 4.372353232156e-01 4.384148967489e-01 4.395649397459e-01 4.407344852064e-01 4.419572502552e-01 4.432272610521e-01 4.445066654414e-01 4.457616612512e-01 4.469935610268e-01 4.482355347218e-01 4.495218323495e-01 4.508600178027e-01 4.522124661184e-01 4.535384769994e-01 4.548395498905e-01 4.561584588364e-01 4.575311704953e-01 4.589495238977e-01 4.603710783033e-01 4.617652252212e-01 4.631449289863e-01 4.645510405021e-01 4.660062508973e-01 4.674955700546e-01 4.689782558139e-01 4.704329066334e-01 4.718796408228e-01 4.733604588272e-01 4.748872128704e-01 4.764261016640e-01 4.779394503578e-01 4.794313830764e-01 4.809379963162e-01 4.824841733243e-01 4.840489413518e-01 4.855955330852e-01 4.871202263980e-01 4.886506536998e-01 4.902103607877e-01 4.917885089834e-01 4.933527762125e-01 4.948928356146e-01 4.964346334829e-01 4.980041172983e-01 4.995917495209e-01 5.011657476384e-01 5.027103551384e-01 5.042515365461e-01 5.058188988563e-01 5.074079359232e-01 5.089823520316e-01 5.105243986984e-01 5.120591666561e-01 5.136153910219e-01 5.151914765659e-01 5.167539849490e-01 5.182850829116e-01 5.198066284166e-01 5.213470137917e-01 5.229026744428e-01 5.244433681011e-01 5.259541571476e-01 5.274538318542e-01 5.289701297660e-01 5.304987782181e-01 5.320089593044e-01 5.334903636542e-01 5.349626548139e-01 5.364501716120e-01 5.379429514535e-01 5.394148782563e-01 5.408586468555e-01 5.422975538539e-01 5.437495703689e-01 5.451981856599e-01 5.466225076206e-01 5.480223717761e-01 5.494199051495e-01 5.508258528682e-01 5.522232629840e-01 5.535926108841e-01 5.549436580549e-01 5.562917091172e-01 5.576406784029e-01 5.589758238600e-01 5.602841796109e-01 5.615776648401e-01 5.628715862200e-01 5.641569709969e-01 5.654210158259e-01 5.666653387704e-01 5.678954450892e-01 5.691225447363e-01 5.703357342371e-01 5.715253363457e-01 5.726983968058e-01 5.738619163510e-01 5.750124288147e-01 5.761465896009e-01 5.772591950946e-01 5.783564175279e-01 5.794440976185e-01 5.805144341286e-01 5.815626681836e-01 5.825954636471e-01 5.836151470313e-01 5.846188496127e-01 5.856040116171e-01 5.865679443221e-01 5.875167333297e-01 5.884534339491e-01 5.893695268378e-01 5.902644433147e-01 5.911440650117e-01 5.920051797114e-01 5.928519364733e-01 5.936776984915e-01 5.944844326106e-01 5.952756120427e-01 5.960497245687e-01 5.967998169398e-01 5.975355786187e-01 5.982540538604e-01 5.989554210520e-01 5.996366659093e-01 6.002934363028e-01 6.009336666594e-01 6.015584222530e-01 6.021631658581e-01 6.027480613412e-01 6.033097403235e-01 6.038526336166e-01 6.043769080939e-01 6.048787957790e-01 6.053620549390e-01 6.058301292724e-01 6.062771434216e-01 6.067022218552e-01 6.071054212082e-01 6.074911561143e-01 6.078631753742e-01 6.082184776836e-01 6.085511980126e-01 6.088634533562e-01 6.091578730216e-01 6.094344159830e-01 6.096961366901e-01 6.099411873417e-01 6.101652771327e-01 6.103714960132e-01 6.105573796845e-01 6.107265930864e-01 6.108813168968e-01 6.110174292680e-01 6.111354613459e-01 6.112370698271e-01 6.113193363959e-01 6.113871320706e-01 6.114381115375e-01 6.114734182374e-01 6.114942132628e-01 6.114963143920e-01 6.114832952150e-01 6.114589689316e-01 6.114196181557e-01 6.113654033125e-01 6.112972897574e-01 6.112133199079e-01 6.111189836716e-01 6.110135760658e-01 6.108936912404e-01 6.107627726073e-01 6.106188455105e-01 6.104636083094e-01 6.103004578460e-01 6.101246436612e-01 6.099401390530e-01 6.097458962753e-01 6.095412912253e-01 6.093311475371e-01 6.091135003288e-01 6.088857167607e-01 6.086540700376e-01 6.084126479820e-01 6.081676092738e-01 6.079197134703e-01 6.076670825762e-01 6.074084422494e-01 6.071453963113e-01 6.068804234781e-01 6.066168178760e-01 6.063512243865e-01 6.060835818289e-01 6.058141472568e-01 6.055453371589e-01 6.052799597398e-01 6.050184904488e-01 6.047558833499e-01 6.044965984197e-01 6.042408513034e-01 6.039924370960e-01 6.037497702815e-01 6.035105899042e-01 6.032779986421e-01 6.030534345207e-01 6.028388526014e-01 6.026342973839e-01 6.024363037204e-01 6.022483238486e-01 6.020738647039e-01 6.019127420679e-01 6.017651338844e-01 6.016283930692e-01 6.015045798876e-01 6.013997496451e-01 6.013117079024e-01 6.012395110674e-01 6.011846040452e-01 6.011460759490e-01 6.011288392797e-01 6.011324321079e-01 6.011564663057e-01 6.012016292299e-01 6.012679945385e-01 6.013583606884e-01 6.014734162350e-01 6.016103058287e-01 6.017747973521e-01 6.019636268734e-01 6.021806804223e-01 6.024247663403e-01 6.026949660878e-01 6.029952698155e-01 6.033258440806e-01 6.036853783513e-01 6.040768915175e-01 6.044970853746e-01 6.049500963265e-01 6.054372018926e-01 6.059569527519e-01 6.065108735690e-01 6.070980546630e-01 6.077179313763e-01 6.083755009240e-01 6.090679911552e-01 6.097984229598e-01 6.105636581258e-01 6.113645472980e-01 6.122042363526e-01 6.130805252399e-01 6.139965632089e-01 6.149500991469e-01 6.159402791154e-01 6.169707727089e-01 6.180385316588e-01 6.191468044380e-01 6.202952673119e-01 6.214805354883e-01 6.227059114476e-01 6.239695821451e-01 6.252735139984e-01 6.266191509771e-01 6.280001938468e-01 6.294227271281e-01 6.308831601398e-01 6.323823487577e-01 6.339219903531e-01 6.354995775646e-01 6.371142015551e-01 6.387682776379e-01 6.404587796990e-01 6.421892918535e-01 6.439556945509e-01 6.457581543047e-01 6.475979256752e-01 6.494715786195e-01 6.513837464550e-01 6.533301074687e-01 6.553099990642e-01 6.573251183704e-01 6.593714137773e-01 6.614528243741e-01 6.635671945786e-01 6.657099334677e-01 6.678869275779e-01 6.700907425834e-01 6.723250199557e-01 6.745908886590e-01 6.768818587048e-01 6.792019740912e-01 6.815457568229e-01 6.839170846354e-01 6.863134740477e-01 6.887337702272e-01 6.911772681235e-01 6.936414273866e-01 6.961270792803e-01 6.986348823565e-01 7.011607952480e-01 7.037073128105e-01 7.062689958138e-01 7.088474472577e-01 7.114435186585e-01 7.140520689846e-01 7.166759949124e-01 7.193116193191e-01 7.219573271897e-01 7.246166772210e-01 7.272834367380e-01 7.299595802734e-01 7.326429509756e-01 7.353310159419e-01 7.380267149687e-01 7.407259305158e-01 7.434281796965e-01 7.461330075878e-01 7.488360114820e-01 7.515424707189e-01 7.542458578772e-01 7.569470734320e-01 7.596467508740e-01 7.623402871276e-01 7.650300630807e-01 7.677121111018e-01 7.703853950521e-01 7.730530035887e-01 7.757064769684e-01 7.783549015721e-01 7.809880581778e-01 7.836077799034e-01 7.862173914553e-01 7.888071575230e-01 7.913849354052e-01 7.939442640635e-01 7.964835203243e-01 7.990089865701e-01 8.015082165156e-01 8.039920752168e-01 8.064517390822e-01 8.088858308832e-01 8.113035443451e-01 8.136868239218e-01 8.160522524746e-01 8.183874218616e-01 8.206930922106e-01 8.229782145237e-01 8.252238735426e-01 8.274475027862e-01 8.296364290898e-01 8.317909839236e-01 8.339217956857e-01 8.360076879693e-01 8.380687090906e-01 8.400902616375e-01 8.420736289579e-01 8.440295733782e-01 8.459355828763e-01 8.478148671893e-01 8.496495307374e-01 8.514438522812e-01 8.532075145673e-01 8.549158104887e-01 8.565973971196e-01 8.582289471082e-01 8.598169989321e-01 8.613720699758e-01 8.628700966028e-01 8.643375503122e-01 8.657529887819e-01 8.671229784241e-01 8.684558605659e-01 8.697321375751e-01 8.709742633200e-01 8.721616758813e-01 8.733037654844e-01 8.744058211163e-01 8.754501138246e-01 8.764585722003e-01 8.774118244802e-01 8.783178608818e-01 8.791822650766e-01 8.799901085450e-01 8.807602653733e-01 8.814746727527e-01 8.821417758644e-01 8.827662753801e-01 8.833356613381e-01 8.838661558298e-01 8.843421126234e-01 8.847707399895e-01 8.851572799438e-01 8.854890552995e-01 8.857831105772e-01 8.860239474815e-01 8.862190475941e-01 8.863738643167e-01 8.864748980308e-01 8.865391950085e-01 8.865546448287e-01 8.865243318328e-01 8.864568033392e-01 8.863380818552e-01 8.861847000198e-01 8.859867986677e-01 8.857443206358e-01 8.854705943491e-01 8.851460713667e-01 8.847926333312e-01 8.843973866627e-01 8.839616161654e-01 8.834994854507e-01 8.829915829850e-01 8.824582114783e-01 8.818883761882e-01 8.812836592996e-01 8.806572169905e-01 8.799898124362e-01 8.793035654247e-01 8.785864038124e-01 8.778400085321e-01 8.770784307859e-01 8.762831351480e-01 8.754747036543e-01 8.746427857429e-01 8.737872933796e-01 8.729256380442e-01 8.720360761790e-01 8.711420003729e-01 8.702307140887e-01 8.693065389217e-01 8.683816812722e-01 8.674381036188e-01 8.664982349329e-01 8.655503093415e-01 8.645970176856e-01 8.636527731624e-01 8.626992682100e-01 8.617577851387e-01 8.608175745313e-01 8.598824162043e-01 8.589651230029e-01 8.580481080083e-01 8.571515292719e-01 8.562684219518e-01 8.553981053918e-01 8.545564183340e-01 8.537243268893e-01 8.529240961668e-01 8.521452374382e-01 8.513905204165e-01 8.506732073621e-01 8.499762062910e-01 8.493208394280e-01 8.486965766970e-01 8.481045908570e-01 8.475621472056e-01 8.470471706566e-01 8.465840193742e-01 8.461622148803e-01 8.457801340521e-01 8.454559733811e-01 8.451704347240e-01 8.449422073951e-01 8.447640470922e-01 8.446349346930e-01 8.445693928259e-01 8.445507704307e-01 8.445960170571e-01 8.446985718583e-01 8.448559351711e-01 8.450819972346e-01 8.453610152384e-01 8.457083972199e-01 8.461180172656e-01 8.465861130116e-01 8.471279016017e-01 8.477240556192e-01 8.483928282543e-01 8.491250330845e-01 8.499172357222e-01 8.507848341327e-01 8.517069173501e-01 8.527018209211e-01 8.537589435939e-01 8.548783928871e-01 8.560678019278e-01 8.573101379733e-01 8.586248430662e-01 8.599966783787e-01 8.614266436499e-01 8.629233873727e-01 8.644677316436e-01 8.660781834927e-01 8.677407008190e-01 8.694533759011e-01 8.712269980492e-01 8.730405870133e-01 8.749113876420e-01 8.768250231411e-01 8.787807874360e-01 8.807867776008e-01 8.828227840839e-01 8.849045890369e-01 8.870190735491e-01 8.891633000889e-01 8.913456750011e-01 8.935463334478e-01 8.957788339837e-01 8.980312272446e-01 9.002997246160e-01 9.025924871863e-01 9.048885503800e-01 9.072026380301e-01 9.095219286427e-01 9.118412302825e-01 9.141692987212e-01 9.164859982761e-01 9.188044963491e-01 9.211113642712e-01 9.234030977369e-01 9.256867398077e-01 9.279424440252e-01 9.301844881040e-01 9.323974826075e-01 9.345789224350e-01 9.367359403787e-01 9.388488045182e-01 9.409297355458e-01 9.429665361313e-01 9.449542718149e-01 9.469024005942e-01 9.487893248638e-01 9.506281221238e-01 9.524081984399e-01 9.541223138548e-01 9.557811582288e-01 9.573634116413e-01 9.588841432877e-01 9.603310722509e-01 9.616971800183e-01 9.629931664815e-01 9.642004355498e-01 9.653309901203e-01 9.663745775652e-01 9.673268572785e-01 9.681955665250e-01 9.689652366830e-01 9.696439803651e-01 9.702274131374e-01 9.707083950198e-01 9.710971547668e-01 9.713759261177e-01 9.715567914437e-01 9.716326063661e-01 9.715986957875e-01 9.714640604537e-01 9.712174024894e-01 9.708628569786e-01 9.704007269383e-01 9.698234426488e-01 9.691412985932e-01 9.683437723837e-01 9.674358871494e-01 9.664191336472e-01 9.652854942908e-01 9.640479728714e-01 9.626945085426e-01 9.612339870882e-01 9.596632863622e-01 9.579814190178e-01 9.561972290294e-01 9.543018781270e-01 9.523047425904e-01 9.502035694145e-01 9.479989076127e-01 9.456979389781e-01 9.432956145729e-01 9.408001068129e-01 9.382117199665e-01 9.355307883756e-01 9.327654054917e-01 9.299116131676e-01 9.269773767921e-01 9.239664215148e-01 9.208763134960e-01 9.177198134005e-01 9.144921194449e-01 9.112020595029e-01 9.078524837626e-01 9.044461808838e-01 9.009919558904e-01 8.974877052995e-01 8.939442504075e-01 8.903634302182e-01 8.867485246347e-01 8.831100252546e-01 8.794485236574e-01 8.757713273153e-01 8.720835912476e-01 8.683875910969e-01 8.646949542204e-01 8.610059582788e-01 8.573300547924e-01 8.536710096624e-01 8.500335901671e-01 8.464268695286e-01 8.428526679965e-01 8.393197301234e-01 8.358335030640e-01 8.323975219315e-01 8.290211403430e-01 8.257039221881e-01 8.224588454970e-01 8.192853019283e-01 8.161917091900e-01 8.131820502313e-01 8.102601030450e-01 8.074342814006e-01 8.047059110578e-01 8.020793256176e-01 7.995625445415e-01 7.971529647324e-01 7.948598604626e-01 7.926837175622e-01 7.906288123716e-01 7.886986143715e-01 7.868918014640e-01 7.852163253018e-01 7.836689479609e-01 7.822527950559e-01 7.809705493417e-01 7.798200355560e-01 7.788042072188e-01 7.779202061460e-01 7.771706402319e-01 7.765531174603e-01 7.760648714144e-01 7.757088126208e-01 7.754775181967e-01 7.753718998013e-01 7.753893687773e-01 7.755252302241e-01 7.757775392295e-01 7.761402584418e-01 7.766136230617e-01 7.771881941467e-01 7.778622376526e-01 7.786313449557e-01 7.794868386232e-01 7.804275257641e-01 7.814459186974e-01 7.825334738160e-01 7.836891494329e-01 7.849015040505e-01 7.861693102710e-01 7.874824412042e-01 7.888336105458e-01 7.902204331692e-01 7.916306740858e-01 7.930619663249e-01 7.945040821318e-01 7.959519729842e-01 7.973993282467e-01 7.988363692507e-01 8.002599014951e-01 8.016606315248e-01 8.030325618338e-01 8.043684501683e-01 8.056607500194e-01 8.069070499789e-01 8.080949946971e-01 8.092224102498e-01 8.102838243195e-01 8.112683053541e-01 8.121753574267e-01 8.129958348660e-01 8.137259924359e-01 8.143609039482e-01 8.148918582943e-01 8.153187807664e-01 8.156325321953e-01 8.158306068626e-01 8.159100390521e-01 8.158633194717e-01 8.156909326599e-01 8.153855353743e-01 8.149459389790e-01 8.143687981475e-01 8.136499017270e-01 8.127902465884e-01 8.117837531578e-01 8.106307883335e-01 8.093321985250e-01 8.078804062216e-01 8.062831117295e-01 8.045329807025e-01 8.026355225923e-01 8.005883366227e-01 7.983891816195e-01 7.960483742488e-01 7.935580090085e-01 7.909261886130e-01 7.881564997823e-01 7.852459206989e-01 7.822077091123e-01 7.790355731616e-01 7.757410563743e-01 7.723290278229e-01 7.687997169053e-01 7.651688847420e-01 7.614341414235e-01 7.576080956071e-01 7.536996251793e-01 7.497085871945e-01 7.456573331274e-01 7.415441984035e-01 7.373833186557e-01 7.331897108440e-01 7.289631583913e-01 7.247281863963e-01 7.204881523447e-01 7.162547336744e-01 7.120503043724e-01 7.078755080356e-01 7.037544514112e-01 6.996947784986e-01 6.957096817841e-01 6.918198564768e-01 6.880304624397e-01 6.843630308107e-01 6.808274388467e-01 6.774378998735e-01 6.742118040396e-01 6.711540769656e-01 6.682876719431e-01 6.656167586521e-01 6.631537641592e-01 6.609161740567e-01 6.588998680647e-01 6.571280310564e-01 6.555982073015e-01 6.543183481802e-01 6.532982849689e-01 6.525313358564e-01 6.520297320770e-01 6.517861327797e-01 6.518001026769e-01 6.520741387622e-01 6.525926972476e-01 6.533612526075e-01 6.543637839065e-01 6.555902128671e-01 6.570363645311e-01 6.586786435765e-01 6.605138053087e-01 6.625200079116e-01 6.646792722747e-01 6.669816424853e-01 6.693956364727e-01 6.719163846819e-01 6.745129855208e-01 6.771658141867e-01 6.798617663059e-01 6.825666600062e-01 6.852707044722e-01 6.879453560637e-01 6.905671875280e-01 6.931254660945e-01 6.955834977709e-01 6.979359427208e-01 7.001542026871e-01 7.022167830766e-01 7.041168414111e-01 7.058216271737e-01 7.073284458926e-01 7.086145643949e-01 7.096636430452e-01 7.104737079891e-01 7.110178489358e-01 7.112983656895e-01 7.113018006155e-01 7.110181568218e-01 7.104511925077e-01 7.095844593988e-01 7.084274162565e-01 7.069747039612e-01 7.052226174675e-01 7.031887060533e-01 7.008622061295e-01 6.982608095307e-01 6.953921120430e-01 6.922607300186e-01 6.888891808479e-01 6.852813022743e-01 6.814640311352e-01 6.774501070716e-01 6.732572381753e-01 6.689155256881e-01 6.644353971987e-01 6.598528349558e-01 6.551890988710e-01 6.504658130164e-01 6.457231808499e-01 6.409751075020e-01 6.362618231788e-01 6.316095048396e-01 6.270397524999e-01 6.225964226380e-01 6.182910310453e-01 6.141639678112e-01 6.102369079576e-01 6.065286443278e-01 6.030776902890e-01 5.998874237890e-01 5.969899027034e-01 5.943979235552e-01 5.921171763174e-01 5.901749058632e-01 5.885606008415e-01 5.872923536340e-01 5.863690500031e-01 5.857835392215e-01 5.855433453355e-01 5.856282813940e-01 5.860407629728e-01 5.867630806473e-01 5.877777380689e-01 5.890809585882e-01 5.906377080025e-01 5.924428129991e-01 5.944707356504e-01 5.966940277417e-01 5.991049305041e-01 6.016622171758e-01 6.043562480119e-01 6.071586435951e-01 6.100380857429e-01 6.129860179675e-01 6.159594568318e-01 6.189482715705e-01 6.219244964396e-01 6.248571118049e-01 6.277379954355e-01 6.305249337509e-01 6.332092222700e-01 6.357615134849e-01 6.381522737887e-01 6.403768870955e-01 6.423911495257e-01 6.441917762158e-01 6.457511393005e-01 6.470415958790e-01 6.480645016977e-01 6.487753311994e-01 6.491800496569e-01 6.492549391486e-01 6.489785134807e-01 6.483643049767e-01 6.473756722748e-01 6.460287219546e-01 6.443182132299e-01 6.422315436696e-01 6.398029943180e-01 6.370124161609e-01 6.338952088688e-01 6.304723767268e-01 6.267494425018e-01 6.227868905139e-01 6.185975877552e-01 6.142343530336e-01 6.097539051422e-01 6.051905635030e-01 6.006262043765e-01 5.961079770070e-01 5.917103292220e-01 5.875115374735e-01 5.835699639055e-01 5.799789955986e-01 5.767956365011e-01 5.740996481534e-01 5.719592704499e-01 5.704241498510e-01 5.695646777465e-01 5.694045234551e-01 5.699889974097e-01 5.713343001069e-01 5.734340104629e-01 5.763043406303e-01 5.799000437221e-01 5.842007338156e-01 5.891607444349e-01 5.947101853964e-01 6.008060591847e-01 6.073539473981e-01 6.142893466316e-01 6.215308539312e-01 6.289854727787e-01 6.365892140444e-01 6.442433938900e-01 6.518834751060e-01 6.594351654751e-01 6.668212328088e-01 6.739978717956e-01 6.808921959114e-01 6.874685161999e-01 6.936841421706e-01 6.994959999627e-01 7.048951628144e-01 7.098428958179e-01 7.143385740489e-01 7.183751332180e-01 7.219370334650e-01 7.250488063152e-01 7.276978355976e-01 7.299062854402e-01 7.316895747065e-01 7.330500187469e-01 7.340273463755e-01 7.346217403052e-01 7.348646525800e-01 7.347828992179e-01 7.343826223281e-01 7.337102790938e-01 7.327717450281e-01 7.316054790110e-01 7.302410722269e-01 7.286991196928e-01 7.270315355702e-01 7.252620156364e-01 7.234409694895e-01 7.216221470760e-01 7.198396607456e-01 7.181756635292e-01 7.166724620326e-01 7.154038657170e-01 7.144420294930e-01 7.138452018608e-01 7.136977681379e-01 7.140505546533e-01 7.149725542678e-01 7.165135127897e-01 7.187032237210e-01 7.215841059173e-01 7.251447304057e-01 7.293872100942e-01 7.342774672045e-01 7.397522477408e-01 7.457594274654e-01 7.521842826837e-01 7.589293820324e-01 7.658693972830e-01 7.728534422108e-01 7.797550155019e-01 7.863997133302e-01 7.926488436851e-01 7.983508092488e-01 8.033519928575e-01 8.075377217347e-01 8.107701511437e-01 8.129604352849e-01 8.140267008210e-01 8.138999430873e-01 8.125679524225e-01 8.100018805574e-01 8.062400405708e-01 8.013323560457e-01 7.953445481002e-01 7.884095615070e-01 7.806400219749e-01 7.722086810511e-01 7.632973473457e-01 7.540926695097e-01 7.448253553000e-01 7.356906064148e-01 7.269172124067e-01 7.187062540596e-01 7.112354321191e-01 7.046865455226e-01 6.991644242845e-01 6.947779223026e-01 6.915712097105e-01 6.895411674354e-01 6.886750397484e-01 6.888780476698e-01 6.900638871221e-01 6.921060669797e-01 6.948528103973e-01 6.981773980996e-01 7.019127003943e-01 7.059367845198e-01 7.101168995100e-01 7.143325654457e-01 7.185078810082e-01 7.225373961287e-01 7.263747667302e-01 7.299617298120e-01 7.332371394126e-01 7.361859803665e-01 7.387406323303e-01 7.408720804935e-01 7.425311025133e-01 7.436471911616e-01 7.441793350153e-01 7.440349256110e-01 7.431562095863e-01 7.414697087593e-01 7.388987452347e-01 7.354071790345e-01 7.309410424009e-01 7.255002688956e-01 7.191075150402e-01 7.118047377845e-01 7.037171417683e-01 6.949663379857e-01 6.857604985884e-01 6.763341391877e-01 6.669525360390e-01 6.579447645993e-01 6.496134036900e-01 6.423019063964e-01 6.363117388375e-01 6.319013293565e-01 6.292906471707e-01 6.285790029998e-01 6.298112791451e-01 6.329068406763e-01 6.376952299065e-01 6.439444870277e-01 6.513186564845e-01 6.594841579944e-01 6.680533016350e-01 6.766450390018e-01 6.849197283204e-01 6.925250622974e-01 6.991961442077e-01 7.046907395628e-01 7.088161736402e-01 7.114653779732e-01 7.125429357183e-01 7.120458275690e-01 7.100012710251e-01 7.064826989998e-01 7.016412239683e-01 6.956253239712e-01 6.886743599017e-01 6.810368958431e-01 6.730004649743e-01 6.649090653941e-01 6.570866405436e-01 6.499112540077e-01 6.437303802580e-01 6.388655632071e-01 6.356247791576e-01 6.341951550553e-01 6.347247513366e-01 6.372174067687e-01 6.415650557041e-01 6.475685902468e-01 6.548766877208e-01 6.630999482248e-01 6.717606517717e-01 6.803481101576e-01 6.883809166995e-01 6.953577645241e-01 7.008720723809e-01 7.045650121839e-01 7.061691513684e-01 7.055374306772e-01 7.026073797994e-01 6.974629850919e-01 6.902855255186e-01 6.813789529388e-01 6.711729273120e-01 6.601522011006e-01 6.489218881920e-01 6.381058210825e-01 6.283512836473e-01 6.202985026024e-01 6.144902055341e-01 6.113958200207e-01 6.113127054197e-01 6.143817423625e-01 6.205807287625e-01 6.296881385850e-01 6.413827375284e-01 6.551900240432e-01 6.705732967279e-01 6.869534596310e-01 7.036895128511e-01 7.201908405756e-01 7.358310710549e-01 7.500413598777e-01 7.623166213199e-01 7.721845410621e-01 7.793139070049e-01 7.834516262409e-01 7.844936744043e-01 7.825131914358e-01 7.777113349865e-01 7.705168708203e-01 7.615029294049e-01 7.514003051600e-01 7.410788261862e-01 7.314241988842e-01 7.233295760950e-01 7.175338322744e-01 7.145628245728e-01 7.146549768325e-01 7.176804646759e-01 7.232246153303e-01 7.305772578012e-01 7.388635483387e-01 7.471521419534e-01 7.544972593527e-01 7.601022172556e-01 7.632856088458e-01 7.635671956391e-01 7.606915973632e-01 7.545613374754e-01 7.453169953566e-01 7.332499988535e-01 7.188048064750e-01 7.025908992964e-01 6.852930047454e-01 6.677244762488e-01 6.507405247101e-01 6.352205318854e-01 6.220384637761e-01 6.119353147346e-01 6.055112843017e-01 6.030779104610e-01 6.046327781477e-01 6.098449741024e-01 6.180389736992e-01 6.283333465314e-01 6.396806060814e-01 6.510109079490e-01 6.613345364346e-01 6.697975238063e-01 6.757910694030e-01 6.789458508966e-01 6.791880472558e-01 6.767190245036e-01 6.719811284205e-01 6.656439421876e-01 6.584666131358e-01 6.512731922643e-01 6.448140495860e-01 6.396671035144e-01 6.362305539990e-01 6.346140525790e-01 6.347456546161e-01 6.363939756827e-01 6.392367716303e-01 6.430084941245e-01 6.434497638736e-01 6.413036575923e-01 6.423353772503e-01 6.496203620837e-01 6.604724177381e-01 6.691771478989e-01 6.724510254933e-01 6.724075040243e-01 6.745372256815e-01 6.823529132719e-01 6.937576417020e-01 7.029604216375e-01 7.057582852091e-01 7.031037873218e-01 7.000549081251e-01 7.009802240300e-01 7.052608920064e-01 7.079368160745e-01 7.045782106246e-01 6.955589964304e-01 6.860889861786e-01 6.818656490820e-01 6.839406279725e-01 6.880452661561e-01 6.891377991304e-01 6.863558684141e-01 6.837781129982e-01 6.864051966587e-01 6.949017745608e-01 7.044230658145e-01 7.088452963001e-01 7.059377034920e-01 6.988716996866e-01 6.930566911593e-01 6.909924959699e-01 6.899611931283e-01 6.850896863806e-01 6.747307647868e-01 6.629972065508e-01 6.570310038426e-01 6.609174929953e-01 6.719751101657e-01 6.835547674034e-01 6.912084366238e-01 6.960110568877e-01 7.023619351209e-01 7.125604165181e-01 7.233952271715e-01 7.282249391914e-01 7.223781438174e-01 7.070186801560e-01 6.884722950250e-01 6.734032495582e-01 6.636790184088e-01 6.559262947599e-01 6.464098170577e-01 6.361941010121e-01 6.314277873411e-01 6.378600275233e-01 6.546918512637e-01 6.747037123885e-01 6.904608779478e-01 6.999807604754e-01 7.072693403213e-01 7.177465741600e-01 7.325959513498e-01 7.475241494250e-01 7.570470463689e-01 7.597499653940e-01 7.598186576718e-01 7.634924219389e-01 7.732627894217e-01 7.853907238251e-01 7.934264270713e-01 7.939976359588e-01 7.896367548579e-01 7.865125909977e-01 7.888312450833e-01 7.948991611981e-01 7.988887714708e-01 7.963343831332e-01 7.880067264077e-01 7.790258211438e-01 7.740977337240e-01 7.731145105747e-01 7.716529884663e-01 7.659488027419e-01 7.572147901453e-01 7.511893909459e-01 7.529036390607e-01 7.613979280490e-01 7.701495068899e-01 7.732115565823e-01 7.298004690164e-01 6.396044998119e-01 6.193538460127e-01 6.992291170440e-01 7.734695500476e-01 7.634268332324e-01 6.825806620382e-01 6.232148044946e-01 6.597149025931e-01 7.332538228425e-01 7.516462834735e-01 6.966615248402e-01 6.317633566907e-01 6.411697920098e-01 7.093775562495e-01 7.487450890403e-01 7.149577245242e-01 6.374958341857e-01 5.939398769187e-01 6.212224414547e-01 6.645191176260e-01 6.687791473456e-01 6.416451138071e-01 6.341856192442e-01 6.690336762926e-01 7.053567853795e-01 6.996343471058e-01 6.597356851799e-01 6.416486232133e-01 6.818652379147e-01 7.410940506691e-01 7.616864387563e-01 7.330067879197e-01 6.982104833313e-01 7.069798739890e-01 7.482309793230e-01 7.690630420373e-01 7.464964792210e-01 7.125939114638e-01 7.179152640211e-01 7.605688291929e-01 7.879217969743e-01 7.679184424289e-01 7.253390264931e-01 7.174819546781e-01 7.589699678351e-01 7.989362408190e-01 7.922528579926e-01 7.479644584423e-01 7.168799520737e-01 7.279686662625e-01 7.466032119250e-01 7.290453502164e-01 6.841862528603e-01 6.696873392545e-01 7.126880376508e-01 7.590460796448e-01 7.468700234848e-01 6.769555834472e-01 6.257046879538e-01 6.708715384636e-01 7.694477877252e-01 8.278626971880e-01 8.104701612500e-01 7.530905569939e-01 7.261663358438e-01 7.533258042375e-01 7.851980379041e-01 7.770243021488e-01 7.381217299118e-01 7.132743140639e-01 7.227039907814e-01 7.352088021423e-01 7.172626239240e-01 6.769127690541e-01 6.549984665566e-01 6.739765400448e-01 7.103281335352e-01 7.351549766803e-01 7.479687209089e-01 7.626665899437e-01 7.777001298500e-01 7.764050893844e-01 7.559330147141e-01 7.415255221589e-01 7.590868060835e-01 7.946084545675e-01 8.073023301500e-01 7.767449138504e-01 7.256396029971e-01 7.021454549347e-01 7.257516822835e-01 7.646010342264e-01 7.830103929720e-01 7.777011466612e-01 7.688398775715e-01 7.708276525944e-01 7.793299193455e-01 7.871308599726e-01 7.973739544526e-01 8.131205252857e-01 8.238675239841e-01 8.153747984995e-01 7.909073964019e-01
 4.857209704324e-01 4.843580967283e-01 4.836817092797e-01 4.828758286123e-01 4.812991692395e-01 4.794014317109e-01 4.781100982467e-01 4.775477391084e-01 4.768462077477e-01 4.753371025161e-01 4.734763130204e-01 4.722319897434e-01 4.717403911051e-01 4.711157265157e-01 4.696803574426e-01 4.678981406066e-01 4.666957155489e-01 4.661544375680e-01 4.654211192948e-01 4.639390655193e-01 4.622188838998e-01 4.610842554342e-01 4.604804659168e-01 4.595594982133e-01 4.579197384206e-01 4.562123521111e-01 4.552125965558e-01 4.546830076549e-01 4.536860129422e-01 4.519376525882e-01 4.502516298203e-01 4.494097811989e-01 4.490450044309e-01 4.481352670246e-01 4.464311096237e-01 4.448122095160e-01 4.440725997931e-01 4.438182951238e-01 4.430135146741e-01 4.414156691143e-01 4.398940989367e-01 4.392015952833e-01 4.389209433062e-01 4.380822585020e-01 4.365321886516e-01 4.351229759701e-01 4.344786748169e-01 4.341055917822e-01 4.331270397043e-01 4.315539970925e-01 4.302657346011e-01 4.297316535026e-01 4.293200936826e-01 4.282107784479e-01 4.266017419833e-01 4.254485761235e-01 4.250853094925e-01 4.247218802299e-01 4.235694586306e-01 4.219814418971e-01 4.209754730776e-01 4.207880726087e-01 4.205288402972e-01 4.194288145407e-01 4.179288679382e-01 4.170681377597e-01 4.170246326804e-01 4.168631300968e-01 4.158595270877e-01 4.144956805390e-01 4.137711436971e-01 4.138102663235e-01 4.137143521084e-01 4.128240210463e-01 4.116124372369e-01 4.110064210240e-01 4.110991346558e-01 4.110482660686e-01 4.102670561498e-01 4.092102268149e-01 4.087103897708e-01 4.088340217427e-01 4.088308581569e-01 4.081785281124e-01 4.072739334964e-01 4.068612348613e-01 4.070149479591e-01 4.070699545197e-01 4.065545030932e-01 4.058024418403e-01 4.054642835457e-01 4.056345055402e-01 4.057597641248e-01 4.053974676476e-01 4.047932663208e-01 4.045224887097e-01 4.047152332451e-01 4.049174183250e-01 4.047139064727e-01 4.042633237057e-01 4.040584389368e-01 4.042731902998e-01 4.045632147225e-01 4.045324261113e-01 4.042405024862e-01 4.041076921842e-01 4.043540197392e-01 4.047332730016e-01 4.048764015513e-01 4.047577455974e-01 4.047086309872e-01 4.049835509129e-01 4.054488983467e-01 4.057661853873e-01 4.058299383850e-01 4.058835387876e-01 4.061950239737e-01 4.067271959311e-01 4.072061889857e-01 4.074643979155e-01 4.076411920751e-01 4.079965949574e-01 4.085849632942e-01 4.092020930409e-01 4.096517683851e-01 4.099776549254e-01 4.103906910243e-01 4.110102702052e-01 4.117298717862e-01 4.123594407498e-01 4.128517646919e-01 4.133457041030e-01 4.139851979017e-01 4.147655768064e-01 4.155506258092e-01 4.162337837117e-01 4.168497874390e-01 4.175280774724e-01 4.183458637078e-01 4.192459088284e-01 4.201159265234e-01 4.209064519348e-01 4.216791019146e-01 4.225353003381e-01 4.235062188307e-01 4.245177142425e-01 4.254839999862e-01 4.263955161449e-01 4.273203859626e-01 4.283254501936e-01 4.294077082076e-01 4.305020350191e-01 4.315565061045e-01 4.325825704264e-01 4.336288360440e-01 4.347311192551e-01 4.358846070098e-01 4.370518407216e-01 4.381960582647e-01 4.393187323147e-01 4.404533502139e-01 4.416356908817e-01 4.428723433211e-01 4.441262104741e-01 4.453563608888e-01 4.465632267618e-01 4.477911345485e-01 4.490752115238e-01 4.504080018362e-01 4.517471203664e-01 4.530610797959e-01 4.543642631979e-01 4.556950914002e-01 4.570784620849e-01 4.584983140400e-01 4.599151550849e-01 4.613070366136e-01 4.626937806590e-01 4.641177979958e-01 4.655901040807e-01 4.670765194741e-01 4.685419723962e-01 4.699881838153e-01 4.714530710667e-01 4.729594259863e-01 4.744869110319e-01 4.759990363938e-01 4.774916843306e-01 4.789947743208e-01 4.805308438797e-01 4.820870964472e-01 4.836295324040e-01 4.851525894888e-01 4.866815200176e-01 4.882397866086e-01 4.898195900345e-01 4.913866494068e-01 4.929285317584e-01 4.944704070561e-01 4.960405056325e-01 4.976353736656e-01 4.992161543042e-01 5.007688383581e-01 5.023162223583e-01 5.038904375502e-01 5.054840604583e-01 5.070672603864e-01 5.086208449270e-01 5.101686358463e-01 5.117384847685e-01 5.133253926290e-01 5.148983925673e-01 5.164442430398e-01 5.179823535994e-01 5.195408798040e-01 5.211123108446e-01 5.226672583007e-01 5.241947311102e-01 5.257180788404e-01 5.272582610233e-01 5.288057591161e-01 5.303332254338e-01 5.318352438972e-01 5.333350983354e-01 5.348498354565e-01 5.363642564111e-01 5.378544519634e-01 5.393245177844e-01 5.407934569146e-01 5.422726834394e-01 5.437442822774e-01 5.451901049576e-01 5.466196021803e-01 5.480499534627e-01 5.494818323601e-01 5.509004123676e-01 5.522951475054e-01 5.536768082905e-01 5.550603778092e-01 5.564352858184e-01 5.577934814299e-01 5.591312508117e-01 5.604600914854e-01 5.617850792619e-01 5.630980562848e-01 5.643875248151e-01 5.656626579760e-01 5.669306352804e-01 5.681873521444e-01 5.694280052476e-01 5.706487695157e-01 5.718563737864e-01 5.730552472695e-01 5.742375873301e-01 5.753993024678e-01 5.765469066881e-01 5.776820013368e-01 5.788037662489e-01 5.799075359766e-01 5.809895085585e-01 5.820596466146e-01 5.831177129055e-01 5.841555654862e-01 5.851741826347e-01 5.861765414162e-01 5.871633751237e-01 5.881358406442e-01 5.890893429865e-01 5.900222997277e-01 5.909420358976e-01 5.918417212194e-01 5.927232639607e-01 5.935887661550e-01 5.944377512923e-01 5.952688537506e-01 5.960806477722e-01 5.968687707118e-01 5.976396711833e-01 5.983969553722e-01 5.991337620669e-01 5.998499622022e-01 6.005451261188e-01 6.012200418312e-01 6.018761653695e-01 6.025096399107e-01 6.031254079310e-01 6.037256011545e-01 6.043046440192e-01 6.048608764792e-01 6.053957965975e-01 6.059123500784e-01 6.064142292294e-01 6.068988360669e-01 6.073608906199e-01 6.078029096288e-01 6.082251021196e-01 6.086294083025e-01 6.090188866406e-01 6.093887619778e-01 6.097376282281e-01 6.100681294315e-01 6.103773798865e-01 6.106689984400e-01 6.109448035609e-01 6.112007487962e-01 6.114377660384e-01 6.116559184884e-01 6.118549045180e-01 6.120357556488e-01 6.122010370818e-01 6.123483344196e-01 6.124793989979e-01 6.125907721571e-01 6.126846685268e-01 6.127641521211e-01 6.128278091195e-01 6.128748160984e-01 6.129060125011e-01 6.129206462829e-01 6.129214479416e-01 6.129086023309e-01 6.128792898464e-01 6.128367896195e-01 6.127784864725e-01 6.127080221629e-01 6.126253898588e-01 6.125296965355e-01 6.124210503947e-01 6.122998300079e-01 6.121656143999e-01 6.120228496382e-01 6.118700356159e-01 6.117060218708e-01 6.115327997952e-01 6.113464803976e-01 6.111541374928e-01 6.109576445893e-01 6.107492072548e-01 6.105341416402e-01 6.103115249729e-01 6.100818623379e-01 6.098515368852e-01 6.096150175961e-01 6.093731487293e-01 6.091256288598e-01 6.088736692843e-01 6.086253289947e-01 6.083735896998e-01 6.081183063860e-01 6.078622533863e-01 6.076052555075e-01 6.073515273504e-01 6.071003822585e-01 6.068482322553e-01 6.065984148079e-01 6.063526668763e-01 6.061128730743e-01 6.058790570309e-01 6.056467994395e-01 6.054210293115e-01 6.052038409206e-01 6.049962209660e-01 6.047981183020e-01 6.046063157054e-01 6.044239449320e-01 6.042547614365e-01 6.040973591819e-01 6.039540958443e-01 6.038219720693e-01 6.037026266106e-01 6.036002223862e-01 6.035150267930e-01 6.034442558385e-01 6.033918703425e-01 6.033553798041e-01 6.033394543709e-01 6.033436827007e-01 6.033668392834e-01 6.034117234773e-01 6.034786267646e-01 6.035687597106e-01 6.036828417709e-01 6.038184928369e-01 6.039808274642e-01 6.041690858822e-01 6.043840828468e-01 6.046273906279e-01 6.048953852535e-01 6.051930775040e-01 6.055208057039e-01 6.058777654371e-01 6.062677306064e-01 6.066862161067e-01 6.071366193094e-01 6.076213652384e-01 6.081385374140e-01 6.086892085549e-01 6.092742732809e-01 6.098922000681e-01 6.105472704746e-01 6.112371753020e-01 6.119643500046e-01 6.127286758990e-01 6.135266268052e-01 6.143642573708e-01 6.152381969984e-01 6.161518678664e-01 6.171042275711e-01 6.180931241295e-01 6.191204413599e-01 6.201878576512e-01 6.212947545285e-01 6.224418909372e-01 6.236267710125e-01 6.248508221935e-01 6.261146350489e-01 6.274178261200e-01 6.287641461550e-01 6.301456981883e-01 6.315689219442e-01 6.330300820769e-01 6.345306789731e-01 6.360730834996e-01 6.376520772965e-01 6.392699704317e-01 6.409267786477e-01 6.426203194514e-01 6.443549510997e-01 6.461256455028e-01 6.479327117805e-01 6.497778435066e-01 6.516570662631e-01 6.535756526807e-01 6.555284544117e-01 6.575165914014e-01 6.595386193301e-01 6.615927014352e-01 6.636830746465e-01 6.658052519284e-01 6.679591167178e-01 6.701452224794e-01 6.723596683024e-01 6.746067656489e-01 6.768828010602e-01 6.791862168764e-01 6.815191973141e-01 6.838769032274e-01 6.862616706870e-01 6.886728969907e-01 6.911076452643e-01 6.935667183562e-01 6.960474281932e-01 6.985503468994e-01 7.010749967974e-01 7.036189145324e-01 7.061827039581e-01 7.087634291228e-01 7.113616039358e-01 7.139760539757e-01 7.166051709633e-01 7.192492190119e-01 7.219060924126e-01 7.245736497873e-01 7.272546474458e-01 7.299432275730e-01 7.326411293422e-01 7.353474967187e-01 7.380598153447e-01 7.407796723296e-01 7.435024263366e-01 7.462286111494e-01 7.489591546025e-01 7.516867121616e-01 7.544198342481e-01 7.571487165858e-01 7.598766660417e-01 7.626028877675e-01 7.653224772618e-01 7.680398133057e-01 7.707488778633e-01 7.734488744194e-01 7.761470450761e-01 7.788277732878e-01 7.815041779330e-01 7.841670779278e-01 7.868140385640e-01 7.894536373992e-01 7.920712223186e-01 7.946787376227e-01 7.972677482324e-01 7.998358433853e-01 8.023922692295e-01 8.049193150553e-01 8.074332820182e-01 8.099227998197e-01 8.123861571559e-01 8.148348000829e-01 8.172461294082e-01 8.196418174982e-01 8.220071393501e-01 8.243424756589e-01 8.266576166088e-01 8.289315322935e-01 8.311854509720e-01 8.334022484476e-01 8.355867235465e-01 8.377459721865e-01 8.398602537840e-01 8.419501889583e-01 8.439989933276e-01 8.460113914590e-01 8.479932682506e-01 8.499274697640e-01 8.518355867577e-01 8.536955335067e-01 8.555171746638e-01 8.573054491974e-01 8.590409150504e-01 8.607480951368e-01 8.624041596648e-01 8.640181954808e-01 8.655969870014e-01 8.671202370711e-01 8.686104142674e-01 8.700484690538e-01 8.714421444197e-01 8.727968851057e-01 8.740946506669e-01 8.753584083698e-01 8.765660994525e-01 8.777291060132e-01 8.788495287496e-01 8.799137826776e-01 8.809403425333e-01 8.819116059987e-01 8.828357989191e-01 8.837173977846e-01 8.845406689107e-01 8.853246937811e-01 8.860547660915e-01 8.867367101105e-01 8.873750199086e-01 8.879574218626e-01 8.884988292617e-01 8.889867509490e-01 8.894267393308e-01 8.898236506156e-01 8.901651342497e-01 8.904666294183e-01 8.907166538247e-01 8.909183091708e-01 8.910800873926e-01 8.911868157407e-01 8.912555505233e-01 8.912756166319e-01 8.912476393611e-01 8.911837272299e-01 8.910649047446e-01 8.909133214326e-01 8.907145859061e-01 8.904723147862e-01 8.901960948930e-01 8.898696866958e-01 8.895129187425e-01 8.891134248968e-01 8.886737327846e-01 8.882049824717e-01 8.876900325846e-01 8.871501749150e-01 8.865718725215e-01 8.859589674794e-01 8.853220149640e-01 8.846436148175e-01 8.839468116378e-01 8.832156387213e-01 8.824579812752e-01 8.816832950450e-01 8.808719049489e-01 8.800490115156e-01 8.791999675238e-01 8.783292460231e-01 8.774495000788e-01 8.765415838857e-01 8.756289634894e-01 8.746973981313e-01 8.737537847805e-01 8.728087295731e-01 8.718441093749e-01 8.708813296067e-01 8.699115939725e-01 8.689354296298e-01 8.679680690148e-01 8.669901143084e-01 8.660250521787e-01 8.650605150001e-01 8.640995741069e-01 8.631572232686e-01 8.622134187954e-01 8.612921199353e-01 8.603827363449e-01 8.594861651767e-01 8.586174423943e-01 8.577588856785e-01 8.569310647131e-01 8.561260378163e-01 8.553446125622e-01 8.545994805308e-01 8.538759903446e-01 8.531933770281e-01 8.525423700012e-01 8.519245561526e-01 8.513544201376e-01 8.508143328954e-01 8.503245831578e-01 8.498764986079e-01 8.494701122516e-01 8.491206031768e-01 8.488081842753e-01 8.485574105137e-01 8.483542524505e-01 8.482018240810e-01 8.481142332643e-01 8.480724516360e-01 8.480958147839e-01 8.481761202924e-01 8.483133272603e-01 8.485181750958e-01 8.487772188810e-01 8.491054712383e-01 8.494953528929e-01 8.499472190895e-01 8.504704071687e-01 8.510491785616e-01 8.517022735107e-01 8.524178313860e-01 8.531956627790e-01 8.540475471364e-01 8.549569995693e-01 8.559381585069e-01 8.569821549713e-01 8.580887031503e-01 8.592657957135e-01 8.604989873486e-01 8.618013737436e-01 8.631625606211e-01 8.645834072230e-01 8.660695636750e-01 8.676059230985e-01 8.692063922388e-01 8.708604931140e-01 8.725654025672e-01 8.743302912413e-01 8.761365415023e-01 8.779983240300e-01 8.799040080488e-01 8.818515493367e-01 8.838495532593e-01 8.858773927088e-01 8.879516377405e-01 8.900564766953e-01 8.921924375027e-01 8.943644938149e-01 8.965547447663e-01 8.987781822497e-01 9.010184252114e-01 9.032754630955e-01 9.055551234385e-01 9.078384391089e-01 9.101384464769e-01 9.124414610705e-01 9.147455192985e-01 9.170561371967e-01 9.193558599918e-01 9.216532954898e-01 9.239398421119e-01 9.262080178434e-01 9.284689547171e-01 9.307002310275e-01 9.329145638823e-01 9.350998641277e-01 9.372521048581e-01 9.393775309332e-01 9.414574206244e-01 9.435032411216e-01 9.455036981564e-01 9.474538333270e-01 9.493612666267e-01 9.512070108673e-01 9.530023774357e-01 9.547362121817e-01 9.564043011282e-01 9.580130530270e-01 9.595469310417e-01 9.610136062136e-01 9.624052468784e-01 9.637153412266e-01 9.649532278792e-01 9.661019132668e-01 9.671696117465e-01 9.681517402415e-01 9.690383389880e-01 9.698408711822e-01 9.705423911338e-01 9.711518819089e-01 9.716648503524e-01 9.720728736278e-01 9.723878832931e-01 9.725922011944e-01 9.726959548424e-01 9.726951498654e-01 9.725840841271e-01 9.723698273095e-01 9.720414088228e-01 9.716063205265e-01 9.710619263631e-01 9.704028950153e-01 9.696380893513e-01 9.687580276137e-01 9.677655965835e-01 9.666658501475e-01 9.654498166442e-01 9.641282103052e-01 9.626919131016e-01 9.611473458160e-01 9.594949257376e-01 9.577311269265e-01 9.558657974947e-01 9.538904755869e-01 9.518140562258e-01 9.496366149969e-01 9.473550445440e-01 9.449793902527e-01 9.425051746732e-01 9.399395331201e-01 9.372827461734e-01 9.345345785338e-01 9.317056160759e-01 9.287912680737e-01 9.257993335381e-01 9.227329193509e-01 9.195929120441e-01 9.163865495119e-01 9.131147683006e-01 9.097835526592e-01 9.063970909501e-01 9.029585871469e-01 8.994748760831e-01 8.959473677344e-01 8.923846645375e-01 8.887888526178e-01 8.851654333055e-01 8.815221285154e-01 8.778606389472e-01 8.741888223840e-01 8.705113393719e-01 8.668321817183e-01 8.631627562272e-01 8.595003779562e-01 8.558575776004e-01 8.522378729048e-01 8.486455527641e-01 8.450891315265e-01 8.415714416020e-01 8.381003220298e-01 8.346812751863e-01 8.313190158208e-01 8.280203635765e-01 8.247893166923e-01 8.216345761537e-01 8.185566883073e-01 8.155637040500e-01 8.126615151778e-01 8.098500304072e-01 8.071403161923e-01 8.045326457949e-01 8.020323409025e-01 7.996432537885e-01 7.973690393005e-01 7.952145894689e-01 7.931797664390e-01 7.912706570404e-01 7.894888743441e-01 7.878339045990e-01 7.863104753375e-01 7.849197175646e-01 7.836623424025e-01 7.825390415554e-01 7.815507592716e-01 7.806968512608e-01 7.799756443551e-01 7.793893493014e-01 7.789342523981e-01 7.786087560333e-01 7.784135106265e-01 7.783427488619e-01 7.783973504026e-01 7.785711193556e-01 7.788622040339e-01 7.792670820070e-01 7.797802205179e-01 7.803988296149e-01 7.811170816974e-01 7.819294248394e-01 7.828336950185e-01 7.838201002110e-01 7.848869088381e-01 7.860255430785e-01 7.872304288530e-01 7.884967220988e-01 7.898152712102e-01 7.911820707405e-01 7.925895945275e-01 7.940296949968e-01 7.954973953575e-01 7.969839473584e-01 7.984851583586e-01 7.999915276704e-01 8.014968706674e-01 8.029947639090e-01 8.044763422479e-01 8.059369578226e-01 8.073682075156e-01 8.087638094663e-01 8.101179140366e-01 8.114209209012e-01 8.126701594938e-01 8.138574292934e-01 8.149754968660e-01 8.160200296119e-01 8.169829608676e-01 8.178602078718e-01 8.186444043961e-01 8.193324064285e-01 8.199175815694e-01 8.203915087110e-01 8.207574223596e-01 8.210013870804e-01 8.211258554732e-01 8.211242337979e-01 8.209901989833e-01 8.207244190407e-01 8.203190360926e-01 8.197750385844e-01 8.190876114286e-01 8.182527019035e-01 8.172734503913e-01 8.161409189615e-01 8.148583122965e-01 8.134249057905e-01 8.118356317698e-01 8.100966815238e-01 8.082016184228e-01 8.061543351372e-01 8.039567895056e-01 8.016053535908e-01 7.991097460549e-01 7.964650874616e-01 7.936777908321e-01 7.907538174438e-01 7.876874675475e-01 7.844946223026e-01 7.811713252030e-01 7.777257811361e-01 7.741691933468e-01 7.704974900667e-01 7.667284260585e-01 7.628632697321e-01 7.589105266629e-01 7.548835383079e-01 7.507830290727e-01 7.466286164822e-01 7.424233056459e-01 7.381804153903e-01 7.339160626997e-01 7.296319200207e-01 7.253499866862e-01 7.210779406896e-01 7.168299198002e-01 7.126223741540e-01 7.084633350769e-01 7.043733040887e-01 7.003631484308e-01 6.964445067826e-01 6.926410184509e-01 6.889559821784e-01 6.854141609697e-01 6.820221402412e-01 6.787956185356e-01 6.757530176792e-01 6.728974592525e-01 6.702515612579e-01 6.678188861874e-01 6.656116119661e-01 6.636448616170e-01 6.619165175761e-01 6.604447829460e-01 6.592275954470e-01 6.582698925604e-01 6.575809121923e-01 6.571500205153e-01 6.569881650124e-01 6.570853544150e-01 6.574383917064e-01 6.580485960291e-01 6.588962867668e-01 6.599839649576e-01 6.612925581891e-01 6.628116016177e-01 6.645322971462e-01 6.664293225124e-01 6.684959935765e-01 6.707078898174e-01 6.730462129430e-01 6.754988977755e-01 6.780326627926e-01 6.806392636587e-01 6.832883637124e-01 6.859591500357e-01 6.886356433012e-01 6.912838546554e-01 6.938934770369e-01 6.964361038491e-01 6.988882848114e-01 7.012393544167e-01 7.034540593043e-01 7.055248496921e-01 7.074269293090e-01 7.091396678142e-01 7.106556731371e-01 7.119458272362e-01 7.130079769971e-01 7.138226758274e-01 7.143742521796e-01 7.146642128172e-01 7.146689966445e-01 7.143921916629e-01 7.138250145388e-01 7.129590001809e-01 7.118015842866e-01 7.103400511881e-01 7.085879465152e-01 7.065419719530e-01 7.042049539788e-01 7.015953888518e-01 6.987082810891e-01 6.955657400031e-01 6.921768406110e-01 6.885502474564e-01 6.847161385324e-01 6.806785458548e-01 6.764673292038e-01 6.721010146205e-01 6.676000871768e-01 6.629971942299e-01 6.583051132055e-01 6.535634546907e-01 6.487928876019e-01 6.440177917307e-01 6.392807494951e-01 6.345942759000e-01 6.299982906364e-01 6.255199659191e-01 6.211784984698e-01 6.170164951070e-01 6.130431756733e-01 6.092933847919e-01 6.057890011359e-01 6.025436737425e-01 5.995890654934e-01 5.969253730444e-01 5.945778822485e-01 5.925564258761e-01 5.908582176831e-01 5.895075043424e-01 5.884869890810e-01 5.878089883948e-01 5.874682475236e-01 5.874496848281e-01 5.877614370245e-01 5.883755718267e-01 5.892903808960e-01 5.904892090630e-01 5.919493707119e-01 5.936648278726e-01 5.956013158326e-01 5.977509115319e-01 6.000868866110e-01 6.025814197546e-01 6.052278808850e-01 6.079832122420e-01 6.108392711664e-01 6.137659626904e-01 6.167334012978e-01 6.197321611318e-01 6.227192092038e-01 6.256839478033e-01 6.285964181026e-01 6.314269643258e-01 6.341652193182e-01 6.367672165768e-01 6.392237434640e-01 6.415058564629e-01 6.435812058694e-01 6.454458431824e-01 6.470556533385e-01 6.484039547814e-01 6.494687577617e-01 6.502163237044e-01 6.506551708703e-01 6.507436108843e-01 6.504849882038e-01 6.498681647360e-01 6.488715944641e-01 6.475141829283e-01 6.457757072412e-01 6.436701643269e-01 6.412103677418e-01 6.383916104455e-01 6.352597071686e-01 6.318158313087e-01 6.281005810447e-01 6.241570499307e-01 6.200069318479e-01 6.157236304589e-01 6.113430730297e-01 6.069308282127e-01 6.025584804908e-01 5.982787695401e-01 5.941839002483e-01 5.903323899883e-01 5.868067360505e-01 5.836876908248e-01 5.810334043969e-01 5.789318142391e-01 5.774279143976e-01 5.765863198940e-01 5.764535996747e-01 5.770516428559e-01 5.784213386879e-01 5.805508971384e-01 5.834464758472e-01 5.870916740015e-01 5.914382556669e-01 5.964671476141e-01 6.020999378831e-01 6.082856416754e-01 6.149555118641e-01 6.220179516148e-01 6.294153914898e-01 6.370464360688e-01 6.448403633301e-01 6.527207627042e-01 6.605969103424e-01 6.684162457388e-01 6.760934931334e-01 6.835789525802e-01 6.908162379583e-01 6.977478989106e-01 7.043496319862e-01 7.105679542128e-01 7.163910002214e-01 7.217921205400e-01 7.267468432665e-01 7.312654877853e-01 7.353200815558e-01 7.389255247698e-01 7.420849983726e-01 7.447891774293e-01 7.470716239804e-01 7.489202938101e-01 7.503605298094e-01 7.514076670908e-01 7.520613739366e-01 7.523596428611e-01 7.522998505100e-01 7.519101367448e-01 7.512135780504e-01 7.502192427875e-01 7.489719533385e-01 7.474824262721e-01 7.457928558889e-01 7.439447374260e-01 7.419679235704e-01 7.399337447831e-01 7.378778475249e-01 7.358745751686e-01 7.339954483008e-01 7.322989215543e-01 7.308836008658e-01 7.298113431972e-01 7.291704023767e-01 7.290405695900e-01 7.294811758941e-01 7.305713789551e-01 7.323419517535e-01 7.348399724768e-01 7.380764500378e-01 7.420382788559e-01 7.467153563482e-01 7.520343549579e-01 7.579384580262e-01 7.643287367265e-01 7.710778948120e-01 7.780759804083e-01 7.851567283811e-01 7.921783871530e-01 7.989809083383e-01 8.053913538000e-01 8.112705687090e-01 8.164515499835e-01 8.208076851291e-01 8.242154787002e-01 8.265593433956e-01 8.277752248053e-01 8.277831410716e-01 8.265677719316e-01 8.241188875271e-01 8.204500968849e-01 8.156363926419e-01 8.097389690041e-01 8.028798291518e-01 7.952001216229e-01 7.868430094470e-01 7.780111880177e-01 7.688828915810e-01 7.596738282286e-01 7.505950484181e-01 7.418420293116e-01 7.336276204665e-01 7.261096253286e-01 7.194529420544e-01 7.137737670581e-01 7.091417871526e-01 7.056220726193e-01 7.031945740061e-01 7.018395684976e-01 7.014919091845e-01 7.020419595458e-01 7.034005845365e-01 7.054230538442e-01 7.079917606459e-01 7.109786356895e-01 7.142545785467e-01 7.177316370110e-01 7.212923353860e-01 7.248741634608e-01 7.284056679006e-01 7.318177595134e-01 7.350851159554e-01 7.381358164388e-01 7.409395948923e-01 7.434472487331e-01 7.455853308680e-01 7.473127601972e-01 7.485338043634e-01 7.491757763860e-01 7.491548038554e-01 7.483626661034e-01 7.467377821327e-01 7.441785548722e-01 7.406374225577e-01 7.360750067021e-01 7.304719953633e-01 7.238747297041e-01 7.163383849887e-01 7.079875828620e-01 6.989945375163e-01 6.895599635335e-01 6.799658382849e-01 6.704963779073e-01 6.614893971186e-01 6.532898859753e-01 6.462229649093e-01 6.406143603118e-01 6.367042091766e-01 6.346915230160e-01 6.346693135871e-01 6.366278592689e-01 6.404800119171e-01 6.460060874276e-01 6.529514997930e-01 6.609707954996e-01 6.696891596211e-01 6.787427254781e-01 6.877286583628e-01 6.963123523855e-01 7.041670524470e-01 7.110073874001e-01 7.166253216267e-01 7.208251961377e-01 7.234989064940e-01 7.245718904403e-01 7.240205159354e-01 7.218907790445e-01 7.182419100387e-01 7.132189876781e-01 7.069873476562e-01 6.997591523161e-01 6.918150563177e-01 6.834335294443e-01 6.749714618598e-01 6.667900528557e-01 6.592582785451e-01 6.527796169340e-01 6.476815393393e-01 6.442887181328e-01 6.428256320142e-01 6.434061648136e-01 6.460627049707e-01 6.506482408513e-01 6.569338339831e-01 6.645606600162e-01 6.730748317943e-01 6.819977398274e-01 6.907856048406e-01 6.989406786433e-01 7.059841567537e-01 7.114920845442e-01 7.151566178108e-01 7.167233198070e-01 7.160888908657e-01 7.132396316407e-01 7.082861227696e-01 7.014717250475e-01 6.931139259946e-01 6.836681131661e-01 6.736441194086e-01 6.636098770435e-01 6.541934306317e-01 6.459802114775e-01 6.395572660486e-01 6.354124337160e-01 6.339279436652e-01 6.353681284997e-01 6.398033788957e-01 6.471929916308e-01 6.573092887387e-01 6.698013515913e-01 6.842283626964e-01 7.000246376620e-01 7.166190997313e-01 7.333641864496e-01 7.496199924304e-01 7.647795200471e-01 7.782254916537e-01 7.894551878020e-01 7.980120326214e-01 8.035638089338e-01 8.059335661213e-01 8.050610889358e-01 8.011093755220e-01 7.943976887323e-01 7.854389949857e-01 7.749406464516e-01 7.637141383352e-01 7.526977048431e-01 7.428101548642e-01 7.348947280367e-01 7.296290926607e-01 7.273774668147e-01 7.282247201391e-01 7.318748135385e-01 7.377494708615e-01 7.450679478570e-01 7.528919112192e-01 7.603115498096e-01 7.664488047864e-01 7.705678802989e-01 7.721229646507e-01 7.707230917368e-01 7.662174660568e-01 7.586165373607e-01 7.481072956212e-01 7.350647515332e-01 7.199674718978e-01 7.034579012679e-01 6.862687250333e-01 6.692168809979e-01 6.532048060300e-01 6.391102701500e-01 6.277947107635e-01 6.199567005020e-01 6.160699495936e-01 6.163136755406e-01 6.204715182184e-01 6.280178164895e-01 6.381063149863e-01 6.497063694313e-01 6.617278962610e-01 6.730959606087e-01 6.829015971534e-01 6.904223038385e-01 6.952052088974e-01 6.970813128309e-01 6.961450616563e-01 6.927713954091e-01 6.875070323406e-01 6.810569886202e-01 6.741748602662e-01 6.675506235333e-01 6.617928635899e-01 6.572878418794e-01 6.542495774817e-01 6.527063673789e-01 6.525326462788e-01 6.535885598249e-01 6.521328586069e-01 6.481890362565e-01 6.477041571337e-01 6.539048359309e-01 6.640785752559e-01 6.723487615839e-01 6.753613753320e-01 6.753675125528e-01 6.781283680165e-01 6.872994147778e-01 7.006733573003e-01 7.122319548688e-01 7.176625154792e-01 7.179732676955e-01 7.182892721348e-01 7.228527616537e-01 7.307118709863e-01 7.365520043547e-01 7.357245052887e-01 7.285121400131e-01 7.200724511050e-01 7.160399333861e-01 7.174728106176e-01 7.201873694715e-01 7.192958343278e-01 7.141711432406e-01 7.092488962522e-01 7.099822771092e-01 7.173833235588e-01 7.266823021698e-01 7.315919456543e-01 7.296802047339e-01 7.239467054305e-01 7.195849008523e-01 7.187452785695e-01 7.182359395973e-01 7.126966802617e-01 7.000760679419e-01 6.843322166292e-01 6.729197912014e-01 6.707408941202e-01 6.760751663703e-01 6.829361773305e-01 6.873018136124e-01 6.907174847727e-01 6.981033835374e-01 7.118820689417e-01 7.283397217141e-01 7.399785887320e-01 7.413440314505e-01 7.329603709898e-01 7.204899209448e-01 7.098214874240e-01 7.021690293903e-01 6.939040348445e-01 6.813848568143e-01 6.660205817736e-01 6.546637336883e-01 6.542610195733e-01 6.652858411244e-01 6.811560649862e-01 6.943471036931e-01 7.025235438098e-01 7.094293808889e-01 7.203091384450e-01 7.360688452482e-01 7.520193548378e-01 7.623434182913e-01 7.655485388019e-01 7.660244046255e-01 7.703777808762e-01 7.813643401401e-01 7.952309056315e-01 8.052956648435e-01 8.079626450707e-01 8.056523296202e-01 8.045136546620e-01 8.087660923144e-01 8.167397027656e-01 8.226580743180e-01 8.221609174623e-01 8.161110450994e-01 8.095757555406e-01 8.069373476665e-01 8.075574947654e-01 8.065086724998e-01 7.997851033555e-01 7.888403679236e-01 7.802306636012e-01 7.801418929899e-01 7.882078820978e-01 7.970434481287e-01 7.999016699567e-01 7.284246208417e-01 6.304427452876e-01 6.258898945532e-01 7.130740721777e-01 7.765942143196e-01 7.559842630547e-01 6.838633244588e-01 6.507390421784e-01 6.947697872006e-01 7.459241897162e-01 7.378913940877e-01 6.800238486480e-01 6.454624379830e-01 6.837469579158e-01 7.451737200283e-01 7.591366207051e-01 7.130386927050e-01 6.563254022001e-01 6.487526735566e-01 6.808053556036e-01 6.939078632595e-01 6.646823302397e-01 6.310420019301e-01 6.472745577442e-01 7.027402011343e-01 7.357940905510e-01 7.131734916108e-01 6.626665398302e-01 6.507199008318e-01 7.004540108982e-01 7.575010649120e-01 7.686439897540e-01 7.360064370647e-01 7.101376848344e-01 7.317420213287e-01 7.756010852706e-01 7.895130131256e-01 7.599358481436e-01 7.259465578423e-01 7.357631637698e-01 7.798318305860e-01 8.047848651023e-01 7.832425455452e-01 7.426458036783e-01 7.367934977294e-01 7.759014678895e-01 8.123540128304e-01 8.075811144685e-01 7.736742541148e-01 7.558127425517e-01 7.718053638889e-01 7.848846895494e-01 7.574315590631e-01 7.038682378165e-01 6.852131400905e-01 7.298140083051e-01 7.821024349143e-01 7.769745194116e-01 7.083992935780e-01 6.415027653595e-01 6.576397933092e-01 7.394252117384e-01 8.030906433065e-01 8.081522231482e-01 7.776876366953e-01 7.627276668297e-01 7.807927826444e-01 8.000522657312e-01 7.921858782763e-01 7.680606088416e-01 7.591726862696e-01 7.714304882360e-01 7.764344432978e-01 7.524521083679e-01 7.125922784378e-01 6.900507098339e-01 6.962117095629e-01 7.103195022448e-01 7.176610432601e-01 7.306195706844e-01 7.627670434618e-01 7.974934070161e-01 8.038017870325e-01 7.759372456419e-01 7.484531437428e-01 7.632555628690e-01 8.120034446589e-01 8.445677370885e-01 8.283681555055e-01 7.772336056446e-01 7.383828715486e-01 7.439563020753e-01 7.754244691438e-01 7.968411377930e-01 7.972652685282e-01 7.902928082608e-01 7.892449924262e-01 7.931842479041e-01 7.977908657196e-01 8.069311204031e-01 8.242106279528e-01 8.402051199847e-01 8.402554034147e-01 8.239661658342e-01
 5.015312079679e-01 5.001169655871e-01 4.994092137083e-01 4.985799490723e-01 4.969620983138e-01 4.950013341531e-01 4.936509489431e-01 4.930519538138e-01 4.923214137108e-01 4.907618639972e-01 4.888288286518e-01 4.875197156681e-01 4.869908369177e-01 4.863347047176e-01 4.848454907150e-01 4.829862001855e-01 4.817140475557e-01 4.811289233678e-01 4.803624026515e-01 4.788250680706e-01 4.770231796716e-01 4.758103478973e-01 4.751548393607e-01 4.741911106230e-01 4.724859586707e-01 4.706852269478e-01 4.695976600618e-01 4.690059601129e-01 4.679526482846e-01 4.661228129170e-01 4.643294334827e-01 4.633893777361e-01 4.629544556476e-01 4.619809493350e-01 4.601830284556e-01 4.584441162620e-01 4.576002692901e-01 4.572751350648e-01 4.564010165243e-01 4.547000897071e-01 4.530526088185e-01 4.522515780630e-01 4.518964933812e-01 4.509831492283e-01 4.493235019630e-01 4.477818580398e-01 4.470240177499e-01 4.465691826351e-01 4.455068143961e-01 4.438136210287e-01 4.423821003558e-01 4.417251363705e-01 4.412192223340e-01 4.400118902853e-01 4.382690675115e-01 4.369609572944e-01 4.364626657418e-01 4.359907740945e-01 4.347229134700e-01 4.329867035636e-01 4.318140470078e-01 4.314798414869e-01 4.310996381536e-01 4.298713591765e-01 4.282093990597e-01 4.271732518260e-01 4.269727867341e-01 4.266799395684e-01 4.255367178857e-01 4.240028109627e-01 4.230941782624e-01 4.229703327349e-01 4.227343754450e-01 4.216963892705e-01 4.203062098111e-01 4.195106748224e-01 4.194337245816e-01 4.192352778678e-01 4.182983730520e-01 4.170587149377e-01 4.163622785792e-01 4.163097216769e-01 4.161516114155e-01 4.153376382005e-01 4.142455410209e-01 4.136321335693e-01 4.136020433628e-01 4.134941469897e-01 4.128119793874e-01 4.118687658876e-01 4.113259770668e-01 4.113055131260e-01 4.112602059467e-01 4.107266062013e-01 4.099303330292e-01 4.094520743755e-01 4.094474111081e-01 4.094709813912e-01 4.090906935510e-01 4.084476724948e-01 4.080344852626e-01 4.080461609257e-01 4.081496178755e-01 4.079391924680e-01 4.074539039304e-01 4.071140300370e-01 4.071535734839e-01 4.073408663613e-01 4.072997912232e-01 4.069894188307e-01 4.067345764613e-01 4.068013496941e-01 4.070688195169e-01 4.071999202081e-01 4.070748355987e-01 4.069262210396e-01 4.070306538356e-01 4.073631836525e-01 4.076533579910e-01 4.077240073782e-01 4.077052986140e-01 4.078571070435e-01 4.082466223197e-01 4.086740525509e-01 4.089382482875e-01 4.090749997447e-01 4.092930791504e-01 4.097156613696e-01 4.102460615229e-01 4.106926910814e-01 4.110045338544e-01 4.113097558145e-01 4.117594123509e-01 4.123527760107e-01 4.129580206504e-01 4.134650585073e-01 4.139031977302e-01 4.143997369963e-01 4.150358146091e-01 4.157613810887e-01 4.164606504160e-01 4.170830991229e-01 4.176836509327e-01 4.183692232518e-01 4.191716655369e-01 4.200207618892e-01 4.208272812295e-01 4.215809677669e-01 4.223481177391e-01 4.231956321374e-01 4.241240384269e-01 4.250692630586e-01 4.259777549149e-01 4.268584487776e-01 4.277607516983e-01 4.287215664751e-01 4.297372378156e-01 4.307691039829e-01 4.317794934663e-01 4.327712425418e-01 4.337759126600e-01 4.348323106333e-01 4.359451345894e-01 4.370784268127e-01 4.381885018099e-01 4.392790556847e-01 4.403930323375e-01 4.415661936315e-01 4.427901672826e-01 4.440232105538e-01 4.452332677914e-01 4.464358289865e-01 4.476692312074e-01 4.489581638653e-01 4.502859516854e-01 4.516138132238e-01 4.529183708872e-01 4.542222229754e-01 4.555664934739e-01 4.569608459940e-01 4.583730802104e-01 4.597668697189e-01 4.611442106076e-01 4.625439288724e-01 4.639888937036e-01 4.654561682673e-01 4.669108947710e-01 4.683510376122e-01 4.698046541355e-01 4.712930024714e-01 4.728034745154e-01 4.743044716214e-01 4.757887876960e-01 4.772825820149e-01 4.788093972776e-01 4.803597078183e-01 4.818990339832e-01 4.834162555377e-01 4.849364076289e-01 4.864909225551e-01 4.880697706666e-01 4.896374189368e-01 4.911796366740e-01 4.927210879899e-01 4.942913888549e-01 4.958849524461e-01 4.974675157195e-01 4.990249277335e-01 5.005797650410e-01 5.021604536475e-01 5.037600844552e-01 5.053476885912e-01 5.069094303698e-01 5.084687750197e-01 5.100505453265e-01 5.116478927839e-01 5.132293276321e-01 5.147862276404e-01 5.163431786484e-01 5.179189226531e-01 5.195046418668e-01 5.210716714828e-01 5.226146256822e-01 5.241609381277e-01 5.257245026953e-01 5.272873325934e-01 5.288287843129e-01 5.303513798826e-01 5.318777875972e-01 5.334165431371e-01 5.349486512424e-01 5.364566121266e-01 5.379503792866e-01 5.394486222412e-01 5.409499990303e-01 5.424393769245e-01 5.439067046072e-01 5.453645840154e-01 5.468248934431e-01 5.482808623229e-01 5.497192534494e-01 5.511397209724e-01 5.525524128458e-01 5.539647165232e-01 5.553656084869e-01 5.567462352774e-01 5.581141251179e-01 5.594759026459e-01 5.608285420137e-01 5.621653019608e-01 5.634852314506e-01 5.647933329409e-01 5.660942408851e-01 5.673806039477e-01 5.686474368881e-01 5.699019725348e-01 5.711464405662e-01 5.723765227920e-01 5.735908443409e-01 5.747851635258e-01 5.759687738017e-01 5.771429186381e-01 5.782961631193e-01 5.794325685895e-01 5.805528673883e-01 5.816595345613e-01 5.827526662469e-01 5.838271951574e-01 5.848831596071e-01 5.859271326112e-01 5.869519449052e-01 5.879584616263e-01 5.889495793596e-01 5.899249956438e-01 5.908846443123e-01 5.918243168172e-01 5.927417450978e-01 5.936429106573e-01 5.945298878308e-01 5.953974276808e-01 5.962437550116e-01 5.970711385836e-01 5.978779494063e-01 5.986658977054e-01 5.994330563297e-01 6.001816295779e-01 6.009136146782e-01 6.016258965531e-01 6.023149667588e-01 6.029833494513e-01 6.036322893212e-01 6.042683387435e-01 6.048854815027e-01 6.054804027901e-01 6.060540323622e-01 6.066085854083e-01 6.071450798085e-01 6.076652595741e-01 6.081655708712e-01 6.086460510273e-01 6.091057724755e-01 6.095438776145e-01 6.099644069352e-01 6.103682674784e-01 6.107498532736e-01 6.111135924417e-01 6.114567750416e-01 6.117790953244e-01 6.120848885258e-01 6.123719043167e-01 6.126396158351e-01 6.128899347926e-01 6.131185250233e-01 6.133294347665e-01 6.135257236330e-01 6.137025469495e-01 6.138636210052e-01 6.140056841099e-01 6.141279062854e-01 6.142372096576e-01 6.143293970741e-01 6.144044626934e-01 6.144640533827e-01 6.145066607096e-01 6.145331240792e-01 6.145465993748e-01 6.145439849221e-01 6.145263625013e-01 6.144941389543e-01 6.144459346296e-01 6.143886443957e-01 6.143170488919e-01 6.142322698243e-01 6.141332038733e-01 6.140215746915e-01 6.139003762141e-01 6.137704020627e-01 6.136275533259e-01 6.134751928792e-01 6.133100892809e-01 6.131362922462e-01 6.129588411243e-01 6.127718436771e-01 6.125754760985e-01 6.123708525926e-01 6.121590043176e-01 6.119450309056e-01 6.117259158748e-01 6.114988680646e-01 6.112674117464e-01 6.110320104585e-01 6.107959105670e-01 6.105588408700e-01 6.103152508644e-01 6.100713882953e-01 6.098279786415e-01 6.095858932985e-01 6.093459646171e-01 6.091038266432e-01 6.088626283498e-01 6.086277366882e-01 6.083966851611e-01 6.081718319561e-01 6.079485221971e-01 6.077294638707e-01 6.075210106216e-01 6.073203192034e-01 6.071280502070e-01 6.069437083157e-01 6.067656165767e-01 6.066023267857e-01 6.064498169323e-01 6.063094420199e-01 6.061825588995e-01 6.060669157697e-01 6.059682917671e-01 6.058833264981e-01 6.058146389423e-01 6.057630696362e-01 6.057288139891e-01 6.057140549054e-01 6.057185330787e-01 6.057414361182e-01 6.057867771250e-01 6.058528247078e-01 6.059421597101e-01 6.060544628117e-01 6.061893976919e-01 6.063502488058e-01 6.065367597397e-01 6.067503865728e-01 6.069912494483e-01 6.072571185475e-01 6.075526778446e-01 6.078779733748e-01 6.082321290419e-01 6.086188698643e-01 6.090356135008e-01 6.094829390330e-01 6.099631632900e-01 6.104772621055e-01 6.110255751104e-01 6.116067702694e-01 6.122232824223e-01 6.128740796203e-01 6.135602692938e-01 6.142839962567e-01 6.150445902172e-01 6.158397117284e-01 6.166743164239e-01 6.175449995308e-01 6.184548673023e-01 6.194048463505e-01 6.203905145042e-01 6.214162711867e-01 6.224805812832e-01 6.235839910292e-01 6.247292862250e-01 6.259117406706e-01 6.271344863948e-01 6.283973167002e-01 6.296989525476e-01 6.310433875003e-01 6.324251262567e-01 6.338478597256e-01 6.353092137127e-01 6.368096357910e-01 6.383523153998e-01 6.399319215724e-01 6.415520397795e-01 6.432114189932e-01 6.449070599610e-01 6.466440624174e-01 6.484178466256e-01 6.502285197512e-01 6.520781359118e-01 6.539617366379e-01 6.558844551628e-01 6.578435007755e-01 6.598362942585e-01 6.618649196980e-01 6.639272491592e-01 6.660238895649e-01 6.681554298097e-01 6.703173366895e-01 6.725130977976e-01 6.747374427769e-01 6.769931705814e-01 6.792810498288e-01 6.815959071363e-01 6.839404443132e-01 6.863111983610e-01 6.887089835458e-01 6.911338746113e-01 6.935823327890e-01 6.960561320655e-01 6.985522816172e-01 7.010708874898e-01 7.036114433888e-01 7.061712811969e-01 7.087529298819e-01 7.113522408738e-01 7.139676305648e-01 7.166019771046e-01 7.192489955754e-01 7.219121621810e-01 7.245900376346e-01 7.272778909528e-01 7.299790252842e-01 7.326892616228e-01 7.354095477022e-01 7.381388611099e-01 7.408725906314e-01 7.436161212336e-01 7.463626028376e-01 7.491123605165e-01 7.518675690527e-01 7.546202095272e-01 7.573777633690e-01 7.601330328332e-01 7.628859610625e-01 7.656403275068e-01 7.683840133351e-01 7.711297633226e-01 7.738656374125e-01 7.765934066463e-01 7.793185328512e-01 7.820263482335e-01 7.847318070547e-01 7.874218620836e-01 7.900984125537e-01 7.927669492946e-01 7.954125690206e-01 7.980502972530e-01 8.006670907186e-01 8.032649423714e-01 8.058505125635e-01 8.084073246345e-01 8.109516537752e-01 8.134697430045e-01 8.159633207104e-01 8.184406636149e-01 8.208823101497e-01 8.233083119416e-01 8.257021041595e-01 8.280675431086e-01 8.304113705594e-01 8.327144128213e-01 8.349986875883e-01 8.372435649207e-01 8.394579466940e-01 8.416448136563e-01 8.437881954155e-01 8.459069864955e-01 8.479825356204e-01 8.500243570083e-01 8.520339909059e-01 8.539954273013e-01 8.559306622071e-01 8.578166711487e-01 8.596674023961e-01 8.614807766032e-01 8.632428603031e-01 8.649763300593e-01 8.666566779941e-01 8.682972235414e-01 8.698978788272e-01 8.714463646748e-01 8.729609357266e-01 8.744212132159e-01 8.758393010897e-01 8.772149178386e-01 8.785359093924e-01 8.798194990528e-01 8.810486636634e-01 8.822319643460e-01 8.833711334544e-01 8.844553585386e-01 8.855006247106e-01 8.864900854532e-01 8.874317329215e-01 8.883285900890e-01 8.891697085174e-01 8.899691104294e-01 8.907152962811e-01 8.914110495274e-01 8.920623026387e-01 8.926573524939e-01 8.932105774554e-01 8.937116967603e-01 8.941617713076e-01 8.945685365244e-01 8.949185968189e-01 8.952292222158e-01 8.954864088908e-01 8.956958239096e-01 8.958631881754e-01 8.959752111802e-01 8.960488458209e-01 8.960716286250e-01 8.960469239267e-01 8.959856108594e-01 8.958683643879e-01 8.957178561757e-01 8.955178485628e-01 8.952738211360e-01 8.949964548509e-01 8.946664500313e-01 8.943067128230e-01 8.939011937846e-01 8.934561521665e-01 8.929815274254e-01 8.924590248700e-01 8.919127810200e-01 8.913240139291e-01 8.907016346151e-01 8.900534512332e-01 8.893642043101e-01 8.886552435457e-01 8.879122957986e-01 8.871400190888e-01 8.863488197692e-01 8.855237217127e-01 8.846838069281e-01 8.838181989661e-01 8.829306829774e-01 8.820310550675e-01 8.811044896597e-01 8.801713071278e-01 8.792204134029e-01 8.782555066232e-01 8.772877874199e-01 8.763011575439e-01 8.753154537833e-01 8.743217733323e-01 8.733228149528e-01 8.723300995382e-01 8.713278853470e-01 8.703362574815e-01 8.693463421420e-01 8.683591988054e-01 8.673896951629e-01 8.664195086967e-01 8.654716414809e-01 8.645348015675e-01 8.636096885444e-01 8.627137122474e-01 8.618263878393e-01 8.609718467635e-01 8.601384414124e-01 8.593278813922e-01 8.585558097344e-01 8.578029371613e-01 8.570932810957e-01 8.564145097137e-01 8.557683316829e-01 8.551702713855e-01 8.546036311467e-01 8.540867563152e-01 8.536118398567e-01 8.531787167904e-01 8.528029986341e-01 8.524658833887e-01 8.521883676180e-01 8.519612682997e-01 8.517848497720e-01 8.516723659519e-01 8.516071584131e-01 8.516078307905e-01 8.516655267860e-01 8.517803099394e-01 8.519644446859e-01 8.522034256639e-01 8.525105989868e-01 8.528818960595e-01 8.533138777695e-01 8.538193138063e-01 8.543812661431e-01 8.550155272103e-01 8.557146636813e-01 8.564778180624e-01 8.573149488202e-01 8.582091875231e-01 8.591769101318e-01 8.602065069719e-01 8.613006967884e-01 8.624657095496e-01 8.636870765494e-01 8.649780079618e-01 8.663287366463e-01 8.677383006619e-01 8.692141901498e-01 8.707418792118e-01 8.723327967086e-01 8.739778494396e-01 8.756740981123e-01 8.774294223222e-01 8.792272338617e-01 8.810805617345e-01 8.829778072203e-01 8.849169405069e-01 8.869059779995e-01 8.889251575976e-01 8.909898174509e-01 8.930848391414e-01 8.952105668643e-01 8.973728934946e-01 8.995528401654e-01 9.017638307046e-01 9.039930538936e-01 9.062370734662e-01 9.085026676344e-01 9.107719673570e-01 9.130556938586e-01 9.153429017676e-01 9.176292531176e-01 9.199212759644e-01 9.221994638420e-01 9.244764014861e-01 9.267405968184e-01 9.289852557777e-01 9.312208562177e-01 9.334247775415e-01 9.356113282463e-01 9.377667000595e-01 9.398868252228e-01 9.419782717776e-01 9.440229339419e-01 9.460326881364e-01 9.479947727903e-01 9.499043612436e-01 9.517706549655e-01 9.535721988355e-01 9.553199522107e-01 9.570079422067e-01 9.586259225753e-01 9.601851694399e-01 9.616648064262e-01 9.630768843873e-01 9.644115330737e-01 9.656635734612e-01 9.668415192375e-01 9.679286139055e-01 9.689337063003e-01 9.698492108817e-01 9.706690196329e-01 9.714040922998e-01 9.720351077927e-01 9.725747609918e-01 9.730148963680e-01 9.733492045785e-01 9.735873722936e-01 9.737160108544e-01 9.737429559166e-01 9.736632728676e-01 9.734717249004e-01 9.731773729687e-01 9.727685056163e-01 9.722519411214e-01 9.716254457819e-01 9.708830162259e-01 9.700348073957e-01 9.690700148090e-01 9.679959086648e-01 9.668110759582e-01 9.655120487717e-01 9.641068101531e-01 9.625881004526e-01 9.609618708564e-01 9.592273980985e-01 9.573832906556e-01 9.554384711105e-01 9.533856520827e-01 9.512313413295e-01 9.489774875235e-01 9.466226955622e-01 9.441763252698e-01 9.416317693837e-01 9.389980166573e-01 9.362759554269e-01 9.334655183665e-01 9.305765499812e-01 9.276048562223e-01 9.245603387782e-01 9.214430367046e-01 9.182552358124e-01 9.150067641872e-01 9.116951101689e-01 9.083292151953e-01 9.049126889654e-01 9.014468149484e-01 8.979409264932e-01 8.943955785455e-01 8.908190392935e-01 8.872166761858e-01 8.835906767861e-01 8.799497758263e-01 8.762950347069e-01 8.726376005962e-01 8.689774083570e-01 8.653244292650e-01 8.616829705979e-01 8.580576334587e-01 8.544558722678e-01 8.508821466672e-01 8.473425845604e-01 8.438447170702e-01 8.403919557446e-01 8.369912361075e-01 8.336475310303e-01 8.303679664240e-01 8.271562803048e-01 8.240177757771e-01 8.209613942739e-01 8.179870590125e-01 8.151026260858e-01 8.123152194969e-01 8.096235754931e-01 8.070368579053e-01 8.045578575433e-01 8.021914648618e-01 7.999399239978e-01 7.978073739097e-01 7.957974212962e-01 7.939120967298e-01 7.921539864974e-01 7.905267885744e-01 7.890300913730e-01 7.876676571652e-01 7.864388391488e-01 7.853461229757e-01 7.843878724102e-01 7.835656582764e-01 7.828789278133e-01 7.823252067399e-01 7.819059872677e-01 7.816184688009e-01 7.814598451856e-01 7.814301613967e-01 7.815232051999e-01 7.817401754228e-01 7.820735755139e-01 7.825215072234e-01 7.830814812542e-01 7.837442098012e-01 7.845109440793e-01 7.853737651186e-01 7.863270664734e-01 7.873668146404e-01 7.884839183295e-01 7.896770457378e-01 7.909367010988e-01 7.922565793032e-01 7.936341539291e-01 7.950567287779e-01 7.965225805451e-01 7.980232900138e-01 7.995504677917e-01 8.010996252012e-01 8.026606372392e-01 8.042291151302e-01 8.057959855299e-01 8.073572162329e-01 8.089022651554e-01 8.104244466329e-01 8.119216051863e-01 8.133794615321e-01 8.147956509734e-01 8.161640555387e-01 8.174740281563e-01 8.187234510387e-01 8.199028233634e-01 8.210069436641e-01 8.220294539462e-01 8.229631860687e-01 8.238068164896e-01 8.245482503314e-01 8.251872234161e-01 8.257162916378e-01 8.261275565927e-01 8.264232927193e-01 8.265906997432e-01 8.266313816865e-01 8.265398878890e-01 8.263091313371e-01 8.259418454609e-01 8.254279880373e-01 8.247694156326e-01 8.239633046305e-01 8.230015090028e-01 8.218918277123e-01 8.206219503592e-01 8.191996397086e-01 8.176219328292e-01 8.158830211227e-01 8.139926551902e-01 8.119421157224e-01 8.097368166087e-01 8.073809565528e-01 8.048658996557e-01 8.022082636559e-01 7.993991695629e-01 7.964482712076e-01 7.933601489925e-01 7.901319850706e-01 7.867800465377e-01 7.832987354556e-01 7.797000597564e-01 7.759942674381e-01 7.721765013444e-01 7.682697776321e-01 7.642707843418e-01 7.601928185186e-01 7.560492293784e-01 7.518394820658e-01 7.475895422936e-01 7.432981954859e-01 7.389799756757e-01 7.346553971806e-01 7.303215605831e-01 7.260084677832e-01 7.217190661289e-01 7.174691416148e-01 7.132797921731e-01 7.091537611708e-01 7.051182451571e-01 7.011798180054e-01 6.973558523937e-01 6.936651048134e-01 6.901139300771e-01 6.867255747592e-01 6.835092722471e-01 6.804782301579e-01 6.776519438205e-01 6.750315045239e-01 6.726403298323e-01 6.704804695959e-01 6.685627393170e-01 6.669004163110e-01 6.654899414116e-01 6.643487135154e-01 6.634701509367e-01 6.628596272272e-01 6.625231646649e-01 6.624465167178e-01 6.626402722658e-01 6.630896254372e-01 6.637889384285e-01 6.647364828525e-01 6.659088937687e-01 6.673085074317e-01 6.689107316682e-01 6.707028152425e-01 6.726750828207e-01 6.747955505138e-01 6.770608081444e-01 6.794410935169e-01 6.819157433542e-01 6.844711036096e-01 6.870713605392e-01 6.897086102250e-01 6.923499979978e-01 6.949749601743e-01 6.975675235875e-01 7.000920038563e-01 7.025392255882e-01 7.048808788699e-01 7.070927648754e-01 7.091659324711e-01 7.110648768781e-01 7.127847172218e-01 7.143031825249e-01 7.155975925089e-01 7.166673693464e-01 7.174814655134e-01 7.180426707536e-01 7.183330627611e-01 7.183382422700e-01 7.180661947948e-01 7.174921878820e-01 7.166272174035e-01 7.154633841242e-01 7.139947912462e-01 7.122373647242e-01 7.101781979999e-01 7.078336070683e-01 7.052100469527e-01 7.023077493165e-01 6.991539472370e-01 6.957427470112e-01 6.921040804709e-01 6.882510738666e-01 6.841929562040e-01 6.799670064810e-01 6.755765443732e-01 6.710585038248e-01 6.664338672985e-01 6.617212809661e-01 6.569607543799e-01 6.521626499084e-01 6.473689114205e-01 6.426040455338e-01 6.378894486997e-01 6.332686293238e-01 6.287516593361e-01 6.243796450768e-01 6.201769809199e-01 6.161576870942e-01 6.123643854762e-01 6.088014197699e-01 6.054997147649e-01 6.024778841526e-01 5.997411089632e-01 5.973207440410e-01 5.952105579220e-01 5.934276116039e-01 5.919801203204e-01 5.908593821803e-01 5.900825126604e-01 5.896296323487e-01 5.895080653717e-01 5.897093604739e-01 5.902138364595e-01 5.910275056114e-01 5.921197024106e-01 5.934854562465e-01 5.951090698338e-01 5.969614208800e-01 5.990402962259e-01 6.013069152169e-01 6.037536479082e-01 6.063557785364e-01 6.090811057900e-01 6.119247549701e-01 6.148423679268e-01 6.178228083163e-01 6.208398053926e-01 6.238574373359e-01 6.268668916039e-01 6.298243789146e-01 6.327166790117e-01 6.355147254683e-01 6.381835705570e-01 6.407132614461e-01 6.430600454142e-01 6.452099962324e-01 6.471360511603e-01 6.488049030361e-01 6.502112668186e-01 6.513131354787e-01 6.521047643793e-01 6.525667730405e-01 6.526698896754e-01 6.524251230138e-01 6.517989155657e-01 6.507981079555e-01 6.494235828049e-01 6.476585868173e-01 6.455365422624e-01 6.430466234998e-01 6.402161406102e-01 6.370764654946e-01 6.336347011543e-01 6.299523938485e-01 6.260507203009e-01 6.219842208207e-01 6.178159635081e-01 6.135857756318e-01 6.093811037188e-01 6.052551854517e-01 6.012852019923e-01 5.975545718042e-01 5.941238821067e-01 5.910886930995e-01 5.885088298203e-01 5.864598907791e-01 5.850100788525e-01 5.842041058415e-01 5.841075008625e-01 5.847369356913e-01 5.861306068279e-01 5.882954375747e-01 5.912186389074e-01 5.949027346792e-01 5.992969716604e-01 6.043731518942e-01 6.100791964834e-01 6.163386556413e-01 6.231043173062e-01 6.302817676047e-01 6.378031338040e-01 6.455910783614e-01 6.535504740862e-01 6.616260150630e-01 6.697209333381e-01 6.777753490938e-01 6.857248253673e-01 6.934942043252e-01 7.010509406159e-01 7.083248901152e-01 7.152883233587e-01 7.219049271201e-01 7.281340133162e-01 7.339739246133e-01 7.393844028214e-01 7.443693649223e-01 7.489169253578e-01 7.530105856779e-01 7.566728224080e-01 7.598808378572e-01 7.626526507990e-01 7.649938755074e-01 7.668974143592e-01 7.683908848368e-01 7.694647429106e-01 7.701361744874e-01 7.704212924007e-01 7.703146517101e-01 7.698554238565e-01 7.690385396970e-01 7.678997218964e-01 7.664634522518e-01 7.647507092517e-01 7.628162027695e-01 7.606878844742e-01 7.584262276256e-01 7.560961580978e-01 7.537499033684e-01 7.514833568236e-01 7.493606338415e-01 7.474780958780e-01 7.459278008394e-01 7.447874725460e-01 7.441636766274e-01 7.441208295456e-01 7.447423665533e-01 7.460895145173e-01 7.481906447499e-01 7.510898859827e-01 7.547659892650e-01 7.592077185886e-01 7.643649368043e-01 7.701502974922e-01 7.764865340995e-01 7.832331168246e-01 7.902638538496e-01 7.974291526982e-01 8.045525519328e-01 8.114904065820e-01 8.180519513328e-01 8.240867866463e-01 8.294374962585e-01 8.339505066715e-01 8.375182357149e-01 8.400153829414e-01 8.413679634910e-01 8.415178480851e-01 8.404200171968e-01 8.380949564150e-01 8.345432552652e-01 8.298371159457e-01 8.240608540406e-01 8.173117280605e-01 8.097504368270e-01 8.015183557392e-01 7.928011515449e-01 7.837985785795e-01 7.746942531485e-01 7.657130826443e-01 7.570316324957e-01 7.488458128256e-01 7.413227590771e-01 7.345848478481e-01 7.287647688917e-01 7.239115217255e-01 7.200746537718e-01 7.172562963974e-01 7.154079893121e-01 7.144919536363e-01 7.144028100048e-01 7.150520973722e-01 7.163366257828e-01 7.181312238746e-01 7.203506549988e-01 7.228768357165e-01 7.256364172943e-01 7.285511878325e-01 7.315438961740e-01 7.345844842864e-01 7.375992372328e-01 7.405578640341e-01 7.434138317001e-01 7.460976762795e-01 7.485741108506e-01 7.507484738481e-01 7.525502926644e-01 7.538891491971e-01 7.546453875702e-01 7.547348220397e-01 7.540304453697e-01 7.524423103288e-01 7.498847792332e-01 7.462774137484e-01 7.416019157442e-01 7.358372074958e-01 7.290319254230e-01 7.212764435895e-01 7.126929180299e-01 7.034920039630e-01 6.938954063357e-01 6.841990742156e-01 6.747273655761e-01 6.658164834545e-01 6.578397332175e-01 6.511204312199e-01 6.459752683769e-01 6.426483226743e-01 6.412930112256e-01 6.419959542349e-01 6.447036256943e-01 6.492944667475e-01 6.555368128491e-01 6.631262923395e-01 6.717284123779e-01 6.809403297465e-01 6.903954800467e-01 6.997114180801e-01 7.085295815307e-01 7.165612478090e-01 7.235099540771e-01 7.291776531746e-01 7.333869552679e-01 7.360104383976e-01 7.369965727950e-01 7.363043619416e-01 7.339791143285e-01 7.300933735151e-01 7.247617361613e-01 7.181804817753e-01 7.105445792330e-01 7.021488299893e-01 6.933022596213e-01 6.843522743208e-01 6.757157189702e-01 6.677753554422e-01 6.609575838161e-01 6.556429954279e-01 6.521421526991e-01 6.507175499642e-01 6.514676672955e-01 6.544029779443e-01 6.593706133539e-01 6.660786698614e-01 6.741569993777e-01 6.831041314478e-01 6.924076712865e-01 7.015284861275e-01 7.099330703165e-01 7.171761513930e-01 7.228387794607e-01 7.266328790282e-01 7.283600744119e-01 7.279288946950e-01 7.253886213371e-01 7.208726838511e-01 7.146541382302e-01 7.070849741815e-01 6.986020040485e-01 6.897342833247e-01 6.810104326606e-01 6.730224461280e-01 6.663181949429e-01 6.614088866447e-01 6.587481834497e-01 6.586506869187e-01 6.613476435818e-01 6.668930758801e-01 6.752098798880e-01 6.860910831016e-01 6.991653327113e-01 7.139900479133e-01 7.300038924703e-01 7.465879716328e-01 7.631061097855e-01 7.788673546489e-01 7.932458966181e-01 8.056317757083e-01 8.154906994938e-01 8.224203161182e-01 8.261105670860e-01 8.264509932328e-01 8.234861764203e-01 8.174518560692e-01 8.088120543926e-01 7.981800005185e-01 7.863638257741e-01 7.742746271191e-01 7.628620804959e-01 7.530602292564e-01 7.456241373551e-01 7.411089785693e-01 7.397274715908e-01 7.413633986099e-01 7.455924767713e-01 7.516952868967e-01 7.588341614517e-01 7.660778183277e-01 7.725282110839e-01 7.774211530563e-01 7.800928842757e-01 7.801104276942e-01 7.771956864682e-01 7.712595792772e-01 7.624171237153e-01 7.509001285078e-01 7.371332031361e-01 7.216542257218e-01 7.051265882920e-01 6.883473140573e-01 6.721637220290e-01 6.575068928847e-01 6.452771648417e-01 6.362764293719e-01 6.311294642559e-01 6.301319261152e-01 6.332557163408e-01 6.400651661781e-01 6.497942624499e-01 6.614611404898e-01 6.739297573430e-01 6.861077666636e-01 6.969936298681e-01 7.057915853345e-01 7.119696538413e-01 7.152502227979e-01 7.156677321735e-01 7.134812147422e-01 7.091794330086e-01 7.033941397435e-01 6.967969898641e-01 6.900778993730e-01 6.837971907915e-01 6.783919591160e-01 6.741320071009e-01 6.711101215763e-01 6.693573027612e-01 6.657769715735e-01 6.596804291318e-01 6.571941265405e-01 6.617292783848e-01 6.705775486230e-01 6.777054965919e-01 6.796460676595e-01 6.787523061640e-01 6.810570808620e-01 6.904487753953e-01 7.047048398332e-01 7.176312113703e-01 7.248208720679e-01 7.273647763570e-01 7.305187104066e-01 7.384740020036e-01 7.499828283865e-01 7.593738295839e-01 7.617650538899e-01 7.573519355632e-01 7.512110013274e-01 7.488310546974e-01 7.510870764717e-01 7.537072240038e-01 7.518320280519e-01 7.450052258807e-01 7.379793438852e-01 7.366466130987e-01 7.424315679697e-01 7.507805155285e-01 7.554129921770e-01 7.538603664211e-01 7.491261933428e-01 7.463555742448e-01 7.474286595985e-01 7.486658903025e-01 7.441082820826e-01 7.311409990492e-01 7.133170672335e-01 6.979902644802e-01 6.904308801477e-01 6.896193632973e-01 6.902370801178e-01 6.888037321508e-01 6.875686513741e-01 6.923675963024e-01 7.063225222132e-01 7.256774462128e-01 7.423097491485e-01 7.500384544609e-01 7.487952481849e-01 7.436205995020e-01 7.395768694835e-01 7.369758957048e-01 7.315434838549e-01 7.193514858168e-01 7.017778535780e-01 6.859701248034e-01 6.797100077544e-01 6.846905538704e-01 6.953060357297e-01 7.043710899349e-01 7.095187702829e-01 7.144386668422e-01 7.243524412771e-01 7.399771828884e-01 7.561914168599e-01 7.666973177758e-01 7.697431155481e-01 7.698171577883e-01 7.739027316233e-01 7.851488758224e-01 7.999324182493e-01 8.114508675711e-01 8.159170360036e-01 8.156320716522e-01 8.166778941863e-01 8.231849483598e-01 8.333837254136e-01 8.414773050010e-01 8.432403528353e-01 8.397836243482e-01 8.363298388526e-01 8.371022812331e-01 8.409430441615e-01 8.422388566915e-01 8.364132133869e-01 8.247334021278e-01 8.142197020701e-01 8.122012486276e-01 8.194811366243e-01 8.282432603280e-01 8.241625909354e-01 7.299646181692e-01 6.353549382614e-01 6.481037455567e-01 7.310508076270e-01 7.735400903559e-01 7.404398040344e-01 6.843855087234e-01 6.832345840199e-01 7.316244230611e-01 7.549572406596e-01 7.177869080840e-01 6.620135210113e-01 6.641780241495e-01 7.265526092949e-01 7.733096325488e-01 7.565073372642e-01 6.994523746921e-01 6.725450393404e-01 7.061799633466e-01 7.450411311226e-01 7.308846633329e-01 6.690645623420e-01 6.282392099039e-01 6.642796275102e-01 7.339367456687e-01 7.618554416124e-01 7.261657789914e-01 6.714058262246e-01 6.679811357250e-01 7.225615534655e-01 7.720544961181e-01 7.722059330523e-01 7.378338357371e-01 7.230606480281e-01 7.558106397363e-01 7.996920717530e-01 8.070665371311e-01 7.738993415186e-01 7.428924179407e-01 7.560272469836e-01 7.978606990592e-01 8.187882290962e-01 7.975261088432e-01 7.617183315720e-01 7.574851636977e-01 7.903193227736e-01 8.193850432804e-01 8.150736711459e-01 7.921005840424e-01 7.884790716232e-01 8.115100779659e-01 8.235796651565e-01 7.922422832128e-01 7.337507906783e-01 7.075703038298e-01 7.456330868772e-01 8.000425435578e-01 8.069200384833e-01 7.521265257551e-01 6.820138780292e-01 6.660925407443e-01 7.136202739859e-01 7.680791658115e-01 7.904561200167e-01 7.889047614889e-01 7.910419858714e-01 8.037900073335e-01 8.096213287487e-01 7.991314932601e-01 7.882029984340e-01 7.962114554130e-01 8.146835896717e-01 8.162025201797e-01 7.899178258244e-01 7.552446990599e-01 7.385097597594e-01 7.379702157133e-01 7.306365581134e-01 7.130645378377e-01 7.142990518245e-01 7.551639510118e-01 8.078179707591e-01 8.259847079096e-01 7.964678951138e-01 7.564719767326e-01 7.617850224386e-01 8.163417860892e-01 8.665889595748e-01 8.692306364725e-01 8.278819703708e-01 7.837177837126e-01 7.741873152045e-01 7.942172294067e-01 8.134760133953e-01 8.171035180581e-01 8.127815660964e-01 8.111032531680e-01 8.119824743277e-01 8.123537931170e-01 8.167295633426e-01 8.308750940723e-01 8.488051271264e-01 8.568464773110e-01 8.506857967044e-01
 5.177932650907e-01 5.163394591551e-01 5.156115553853e-01 5.147699881869e-01 5.131232639382e-01 5.111134802739e-01 5.097173155303e-01 5.090934799672e-01 5.083460432081e-01 5.067488566230e-01 5.047571865041e-01 5.033970606817e-01 5.028430224191e-01 5.021680578789e-01 5.006373559914e-01 4.987154889895e-01 4.973878848438e-01 4.967732545253e-01 4.959858691257e-01 4.944059892682e-01 4.925369610488e-01 4.912608462803e-01 4.905674924659e-01 4.895751521992e-01 4.878187316649e-01 4.859407866381e-01 4.847798749472e-01 4.841400062417e-01 4.830453126729e-01 4.811501538163e-01 4.792661219234e-01 4.782434713017e-01 4.777541336025e-01 4.767301861341e-01 4.748535492147e-01 4.730127649953e-01 4.720810884656e-01 4.716984480139e-01 4.707697480548e-01 4.689827046362e-01 4.672258726625e-01 4.663325038586e-01 4.659175719168e-01 4.649457311944e-01 4.631933589357e-01 4.615358499900e-01 4.606792470354e-01 4.601575342363e-01 4.590273261010e-01 4.572323970875e-01 4.556763669446e-01 4.549115618688e-01 4.543276634593e-01 4.530381936105e-01 4.511792100670e-01 4.497348184866e-01 4.491169870136e-01 4.485516809072e-01 4.471866407101e-01 4.453211463765e-01 4.439991260224e-01 4.435341395752e-01 4.430476748258e-01 4.417075491198e-01 4.399028282288e-01 4.387070533637e-01 4.383654188933e-01 4.379558499188e-01 4.366893583999e-01 4.350019050129e-01 4.339255309596e-01 4.336517499173e-01 4.332904862332e-01 4.321196172166e-01 4.305678811824e-01 4.295968315088e-01 4.293629360283e-01 4.290282571198e-01 4.279509223439e-01 4.265420733348e-01 4.256645077111e-01 4.254464758980e-01 4.251438556740e-01 4.241815341947e-01 4.229143909217e-01 4.221137626286e-01 4.219086624015e-01 4.216477586025e-01 4.208091716793e-01 4.196863345679e-01 4.189508262019e-01 4.187484970897e-01 4.185395720185e-01 4.178432362779e-01 4.168643143160e-01 4.161873080245e-01 4.159926355636e-01 4.158429908707e-01 4.152944668377e-01 4.144652309588e-01 4.138497985907e-01 4.136627557642e-01 4.135860031951e-01 4.131984319720e-01 4.125262013106e-01 4.119823493976e-01 4.118176228016e-01 4.118134934555e-01 4.115907365602e-01 4.110914209131e-01 4.106319414281e-01 4.104916579387e-01 4.105609766236e-01 4.105049876638e-01 4.101881612198e-01 4.098375952590e-01 4.097329179783e-01 4.098631525822e-01 4.099599214926e-01 4.098400218221e-01 4.096209806500e-01 4.095662318521e-01 4.097502603137e-01 4.099807381082e-01 4.100541534640e-01 4.099954354636e-01 4.100100371230e-01 4.102274668874e-01 4.105593837456e-01 4.108160696153e-01 4.109343816204e-01 4.110430408876e-01 4.112921755188e-01 4.116866376366e-01 4.121006461889e-01 4.124205886201e-01 4.126670977111e-01 4.129683706905e-01 4.134100089885e-01 4.139454423096e-01 4.144600732529e-01 4.148973674710e-01 4.153139673572e-01 4.158122625038e-01 4.164297497412e-01 4.170980303390e-01 4.177282338982e-01 4.183070566862e-01 4.188975880804e-01 4.195700326972e-01 4.203265127567e-01 4.211036836806e-01 4.218463989743e-01 4.225632708038e-01 4.233016135746e-01 4.241001415591e-01 4.249569760418e-01 4.258323676259e-01 4.266910698966e-01 4.275303507462e-01 4.283850223573e-01 4.292919648757e-01 4.302594978762e-01 4.312500971833e-01 4.322188286829e-01 4.331706042596e-01 4.341488771028e-01 4.351876315749e-01 4.362801895265e-01 4.373831896255e-01 4.384679719904e-01 4.395469779610e-01 4.406603450625e-01 4.418303036752e-01 4.430423085095e-01 4.442574260081e-01 4.454522562399e-01 4.466500030886e-01 4.478901592293e-01 4.491838767856e-01 4.504974787304e-01 4.517950589305e-01 4.530815137457e-01 4.543927615839e-01 4.557525003045e-01 4.571364125693e-01 4.585104434098e-01 4.598734682510e-01 4.612531071179e-01 4.626716434905e-01 4.641151004040e-01 4.655512049494e-01 4.669740924542e-01 4.684088968302e-01 4.698807298777e-01 4.713785081952e-01 4.728676502766e-01 4.743386503636e-01 4.758162919412e-01 4.773309797534e-01 4.788720866931e-01 4.804053048096e-01 4.819149006650e-01 4.834287462317e-01 4.849737844339e-01 4.865457021538e-01 4.881078459976e-01 4.896477118266e-01 4.911892573283e-01 4.927600911032e-01 4.943514769607e-01 4.959321666476e-01 4.974915341432e-01 4.990517960601e-01 5.006377096448e-01 5.022405076070e-01 5.038297897162e-01 5.053985629029e-01 5.069688329535e-01 5.085628806697e-01 5.101677000068e-01 5.117550330673e-01 5.133228026856e-01 5.148966116496e-01 5.164905293008e-01 5.180849832939e-01 5.196609256467e-01 5.212204946582e-01 5.227869152657e-01 5.243684343214e-01 5.259439334160e-01 5.274975715018e-01 5.290416146170e-01 5.305921083545e-01 5.321473419456e-01 5.336930304144e-01 5.352181846125e-01 5.367371482452e-01 5.382603082730e-01 5.397816522201e-01 5.412853062887e-01 5.427757957098e-01 5.442615647873e-01 5.457478262820e-01 5.472243518716e-01 5.486819952310e-01 5.501286571911e-01 5.515726966259e-01 5.530090434138e-01 5.544321104492e-01 5.558399327359e-01 5.572374521853e-01 5.586300897581e-01 5.600091867510e-01 5.613704447272e-01 5.627221496051e-01 5.640638788690e-01 5.653950876878e-01 5.667105015778e-01 5.680093960767e-01 5.692981124067e-01 5.705769849798e-01 5.718389382405e-01 5.730846470609e-01 5.743168349399e-01 5.755355013259e-01 5.767424186406e-01 5.779312159595e-01 5.791044553634e-01 5.802643723750e-01 5.814089212432e-01 5.825340459986e-01 5.836463342105e-01 5.847443933204e-01 5.858273829166e-01 5.868912775451e-01 5.879318319428e-01 5.889591121068e-01 5.899731893727e-01 5.909674185563e-01 5.919435567347e-01 5.928990498145e-01 5.938348071588e-01 5.947533226394e-01 5.956512465685e-01 5.965302812260e-01 5.973952814893e-01 5.982396933055e-01 5.990621507339e-01 5.998621588882e-01 6.006452941054e-01 6.014139117969e-01 6.021654101812e-01 6.028936887708e-01 6.036014955531e-01 6.042900935557e-01 6.049608386082e-01 6.056142570029e-01 6.062491901320e-01 6.068624211307e-01 6.074552440752e-01 6.080271990081e-01 6.085802331027e-01 6.091163000728e-01 6.096300047586e-01 6.101238614083e-01 6.105988011420e-01 6.110513859236e-01 6.114862102005e-01 6.119008847805e-01 6.122963907277e-01 6.126747571265e-01 6.130303167833e-01 6.133663585112e-01 6.136855291635e-01 6.139854905969e-01 6.142675627671e-01 6.145297567973e-01 6.147722303920e-01 6.150002489077e-01 6.152086005137e-01 6.153983215634e-01 6.155708344001e-01 6.157244991377e-01 6.158609346300e-01 6.159833386489e-01 6.160868762769e-01 6.161741494489e-01 6.162444442350e-01 6.162975352675e-01 6.163371460504e-01 6.163621344438e-01 6.163700138578e-01 6.163640521363e-01 6.163414682169e-01 6.163074729646e-01 6.162608951684e-01 6.162006568781e-01 6.161270687858e-01 6.160380007217e-01 6.159385168630e-01 6.158313704908e-01 6.157120604786e-01 6.155806635553e-01 6.154375284824e-01 6.152843186193e-01 6.151254967482e-01 6.149584801167e-01 6.147803953047e-01 6.145952559916e-01 6.144009680595e-01 6.142038992007e-01 6.140012567813e-01 6.137897074679e-01 6.135740387034e-01 6.133541671713e-01 6.131319566533e-01 6.129085694750e-01 6.126782863045e-01 6.124468487586e-01 6.122160479217e-01 6.119867096596e-01 6.117573469731e-01 6.115261224006e-01 6.112960672278e-01 6.110712373778e-01 6.108499726912e-01 6.106332998014e-01 6.104191508478e-01 6.102090751478e-01 6.100089948305e-01 6.098144260925e-01 6.096276832351e-01 6.094496306979e-01 6.092790828097e-01 6.091200008603e-01 6.089731004917e-01 6.088346804750e-01 6.087114961645e-01 6.085994600574e-01 6.085030891366e-01 6.084215324593e-01 6.083532846460e-01 6.083032976177e-01 6.082704774655e-01 6.082562980481e-01 6.082612343894e-01 6.082839554723e-01 6.083279098487e-01 6.083939500972e-01 6.084817499485e-01 6.085938554349e-01 6.087282911507e-01 6.088863067462e-01 6.090715140752e-01 6.092814599769e-01 6.095207409832e-01 6.097845219755e-01 6.100757586124e-01 6.103990780600e-01 6.107496875520e-01 6.111333590204e-01 6.115473424769e-01 6.119907456158e-01 6.124679473697e-01 6.129763423549e-01 6.135209253735e-01 6.140991934606e-01 6.147100813049e-01 6.153570421390e-01 6.160388990855e-01 6.167581683245e-01 6.175155189148e-01 6.183066438074e-01 6.191364953592e-01 6.200019791320e-01 6.209081686892e-01 6.218532589773e-01 6.228359292280e-01 6.238569601421e-01 6.249176427318e-01 6.260175844434e-01 6.271592663526e-01 6.283394351774e-01 6.295592360666e-01 6.308184358087e-01 6.321182142019e-01 6.334600705851e-01 6.348401789163e-01 6.362609854472e-01 6.377215925187e-01 6.392208099175e-01 6.407633654436e-01 6.423443662475e-01 6.439641114026e-01 6.456236637026e-01 6.473199420370e-01 6.490577206370e-01 6.508339662634e-01 6.526476508474e-01 6.545001964134e-01 6.563879242509e-01 6.583142057251e-01 6.602765357115e-01 6.622753196253e-01 6.643096246575e-01 6.663767718384e-01 6.684805805403e-01 6.706185337139e-01 6.727879850908e-01 6.749919722739e-01 6.772264495042e-01 6.794911487660e-01 6.817883386441e-01 6.841134621135e-01 6.864687432163e-01 6.888521162144e-01 6.912608438772e-01 6.936982097987e-01 6.961604070458e-01 6.986478125849e-01 7.011579509415e-01 7.036916208562e-01 7.062472296538e-01 7.088235455318e-01 7.114205400423e-01 7.140361446987e-01 7.166682103494e-01 7.193207098821e-01 7.219873377426e-01 7.246694041029e-01 7.273651433612e-01 7.300732776857e-01 7.327948381712e-01 7.355261796004e-01 7.382667739209e-01 7.410188601405e-01 7.437743667475e-01 7.465415001076e-01 7.493100529064e-01 7.520842139336e-01 7.548619474540e-01 7.576399424769e-01 7.604231275469e-01 7.632023717781e-01 7.659811978579e-01 7.687600981368e-01 7.715308487487e-01 7.743027531887e-01 7.770649717221e-01 7.798202791118e-01 7.825730668687e-01 7.853079171539e-01 7.880422108566e-01 7.907588363910e-01 7.934642390151e-01 7.961618613820e-01 7.988355568200e-01 8.015023680717e-01 8.041472669186e-01 8.067750336721e-01 8.093900486853e-01 8.119763337701e-01 8.145506319404e-01 8.170967927274e-01 8.196210066225e-01 8.221268655325e-01 8.245982821749e-01 8.270548529846e-01 8.294765646514e-01 8.318720619220e-01 8.342450068198e-01 8.365766279428e-01 8.388914077518e-01 8.411645939197e-01 8.434084470933e-01 8.456237825889e-01 8.477951746009e-01 8.499445804998e-01 8.520477994504e-01 8.541176284281e-01 8.561539650664e-01 8.581448248042e-01 8.601076663055e-01 8.620198029999e-01 8.638974743836e-01 8.657361316896e-01 8.675263477687e-01 8.692838083794e-01 8.709901257056e-01 8.726568589903e-01 8.742804732096e-01 8.758543358192e-01 8.773924062568e-01 8.788758705081e-01 8.803175340887e-01 8.817139910359e-01 8.830585083787e-01 8.843634302337e-01 8.856132090250e-01 8.868171244264e-01 8.879759853152e-01 8.890799460934e-01 8.901432169200e-01 8.911513899501e-01 8.921104579338e-01 8.930243995275e-01 8.938811297316e-01 8.946962723243e-01 8.954570285452e-01 8.961668715993e-01 8.968318179406e-01 8.974400324079e-01 8.980054058383e-01 8.985171772478e-01 8.989781050693e-01 8.993946172825e-01 8.997537821502e-01 9.000726539296e-01 9.003378638035e-01 9.005531947233e-01 9.007268138032e-01 9.008440224616e-01 9.009214737220e-01 9.009470872701e-01 9.009265291429e-01 9.008655532643e-01 9.007495024426e-01 9.005984934073e-01 9.003979885220e-01 9.001534391431e-01 8.998711954730e-01 8.995396701335e-01 8.991742479608e-01 8.987632527486e-01 8.983132887876e-01 8.978310611324e-01 8.973007301256e-01 8.967449103963e-01 8.961456467823e-01 8.955128446161e-01 8.948548221639e-01 8.941531613328e-01 8.934298016856e-01 8.926728878988e-01 8.918855330914e-01 8.910795203034e-01 8.902380460758e-01 8.893813288512e-01 8.884968097858e-01 8.875902395820e-01 8.866706738306e-01 8.857244731715e-01 8.847703799282e-01 8.837981224782e-01 8.828109997377e-01 8.818196298655e-01 8.808086040768e-01 8.798004710053e-01 8.787813554096e-01 8.777565008275e-01 8.767387380168e-01 8.757097416041e-01 8.746915702178e-01 8.736744012037e-01 8.726600157892e-01 8.716632933602e-01 8.706650565570e-01 8.696880927260e-01 8.687216128992e-01 8.677687982105e-01 8.668427448793e-01 8.659274567802e-01 8.650434982657e-01 8.641799590422e-01 8.633413492480e-01 8.625393938836e-01 8.617584472997e-01 8.610179510641e-01 8.603101182570e-01 8.596360850246e-01 8.590096091686e-01 8.584138361632e-01 8.578686561284e-01 8.573671435269e-01 8.569057438775e-01 8.565031641340e-01 8.561399987005e-01 8.558351455393e-01 8.555827074871e-01 8.553809026847e-01 8.552440175940e-01 8.551541612447e-01 8.551303681449e-01 8.551653108834e-01 8.552571781921e-01 8.554201122469e-01 8.556355967207e-01 8.559243371745e-01 8.562746908789e-01 8.566870738040e-01 8.571728304302e-01 8.577159711901e-01 8.583334005865e-01 8.590166360566e-01 8.597629454348e-01 8.605833846706e-01 8.614623059623e-01 8.624158799947e-01 8.634318111077e-01 8.645125682816e-01 8.656659366798e-01 8.668738279405e-01 8.681533199050e-01 8.694923108013e-01 8.708908153330e-01 8.723570094376e-01 8.738744105328e-01 8.754553497418e-01 8.770909529213e-01 8.787772738401e-01 8.805236252463e-01 8.823124965313e-01 8.841566064353e-01 8.860448859273e-01 8.879747975348e-01 8.899539697307e-01 8.919639949704e-01 8.940179266796e-01 8.961037816828e-01 8.982182444747e-01 9.003691201724e-01 9.025373944816e-01 9.047364946100e-01 9.069515737028e-01 9.091813053397e-01 9.114319361137e-01 9.136844290264e-01 9.159525607797e-01 9.182225047823e-01 9.204887280426e-01 9.227601425206e-01 9.250168306112e-01 9.272711569241e-01 9.295108223948e-01 9.317297826630e-01 9.339376994071e-01 9.361137885340e-01 9.382685506027e-01 9.403921769441e-01 9.424785970241e-01 9.445347810617e-01 9.465421368878e-01 9.485130518779e-01 9.504343222599e-01 9.523012884712e-01 9.541226955406e-01 9.558786109541e-01 9.575798265182e-01 9.592172599845e-01 9.607836286670e-01 9.622893156511e-01 9.637134757251e-01 9.650683706747e-01 9.663443112479e-01 9.675373887244e-01 9.686522716248e-01 9.696764587586e-01 9.706147456825e-01 9.714640748630e-01 9.722159516612e-01 9.728793916691e-01 9.734419627231e-01 9.739066737506e-01 9.742719556913e-01 9.745316714711e-01 9.746937855177e-01 9.747439303312e-01 9.746926443830e-01 9.745326353568e-01 9.742612759519e-01 9.738853717187e-01 9.733941983647e-01 9.727955947972e-01 9.720847112383e-01 9.712605516617e-01 9.703287393796e-01 9.692809593188e-01 9.681227698094e-01 9.668548683751e-01 9.654728835641e-01 9.639852749612e-01 9.623839191044e-01 9.606758364986e-01 9.588619785526e-01 9.569392085852e-01 9.549161916284e-01 9.527864869885e-01 9.505581476141e-01 9.482317676627e-01 9.458054908906e-01 9.432898707311e-01 9.406790208008e-01 9.379803383536e-01 9.351970926797e-01 9.323287639627e-01 9.293829613308e-01 9.263604551564e-01 9.232659898112e-01 9.201036657588e-01 9.168748282828e-01 9.135881803384e-01 9.102431110896e-01 9.068483566936e-01 9.034057211392e-01 8.999201602179e-01 8.963981668150e-01 8.928432423235e-01 8.892610291113e-01 8.856576287946e-01 8.820365141774e-01 8.784050316078e-01 8.747653352260e-01 8.711285979726e-01 8.674960864979e-01 8.638741736589e-01 8.602703828545e-01 8.566885617947e-01 8.531361143801e-01 8.496180596052e-01 8.461398235895e-01 8.427085924017e-01 8.393279517450e-01 8.360052185170e-01 8.327455689202e-01 8.295559138692e-01 8.264402125725e-01 8.234027489954e-01 8.204526106521e-01 8.175907313571e-01 8.148232765534e-01 8.121570940696e-01 8.095926904645e-01 8.071386676377e-01 8.047956717929e-01 8.025688539215e-01 8.004635293915e-01 7.984789007816e-01 7.966217377175e-01 7.948923787187e-01 7.932934653852e-01 7.918280950134e-01 7.904951879430e-01 7.892986807735e-01 7.882376422319e-01 7.873148146472e-01 7.865278215713e-01 7.858766291230e-01 7.853625248070e-01 7.849811088298e-01 7.847334319444e-01 7.846172390579e-01 7.846275415195e-01 7.847665237718e-01 7.850259305160e-01 7.854070519333e-01 7.859032603587e-01 7.865097242324e-01 7.872258489948e-01 7.880418094552e-01 7.889577874497e-01 7.899650272564e-01 7.910579435478e-01 7.922333964217e-01 7.934817084920e-01 7.947998191923e-01 7.961803463261e-01 7.976158473815e-01 7.991033644144e-01 8.006285623992e-01 8.021933653860e-01 8.037839825357e-01 8.053960247082e-01 8.070236678304e-01 8.086568001298e-01 8.102910217885e-01 8.119170022124e-01 8.135288734095e-01 8.151205159985e-01 8.166799333573e-01 8.182070824539e-01 8.196886040369e-01 8.211216133887e-01 8.224986327976e-01 8.238113876954e-01 8.250546059586e-01 8.262213352221e-01 8.273043688150e-01 8.283007653885e-01 8.291994995019e-01 8.299993694915e-01 8.306918581512e-01 8.312722401540e-01 8.317367228215e-01 8.320771876222e-01 8.322931665926e-01 8.323741556375e-01 8.323228442733e-01 8.321312710999e-01 8.317936198741e-01 8.313135705237e-01 8.306802823457e-01 8.298963649843e-01 8.289572096837e-01 8.278587542809e-01 8.266065418291e-01 8.251901858577e-01 8.236174729407e-01 8.218827479782e-01 8.199834774532e-01 8.179312309904e-01 8.157129741123e-01 8.133395503993e-01 8.108126288721e-01 8.081257180884e-01 8.052965017177e-01 8.023160059403e-01 7.991922018645e-01 7.959345655734e-01 7.925369559649e-01 7.890183473834e-01 7.853764210380e-01 7.816182505300e-01 7.777589960164e-01 7.737961475349e-01 7.697488255589e-01 7.656182347586e-01 7.614164404092e-01 7.571604913796e-01 7.528492583882e-01 7.485079923180e-01 7.441384259968e-01 7.397566660051e-01 7.353818428104e-01 7.310162121212e-01 7.266857443227e-01 7.223987790021e-01 7.181687638234e-01 7.140188823116e-01 7.099521953848e-01 7.059969970257e-01 7.021605426665e-01 6.984589916681e-01 6.949150532544e-01 6.915304282457e-01 6.883332264218e-01 6.853281852160e-01 6.825295892185e-01 6.799574507575e-01 6.776099386255e-01 6.755099955212e-01 6.736586435029e-01 6.720641093314e-01 6.707400107155e-01 6.696790684934e-01 6.688953964880e-01 6.683835969953e-01 6.681410540422e-01 6.681746601713e-01 6.684658962396e-01 6.690223244192e-01 6.698279002163e-01 6.708708031620e-01 6.721481451101e-01 6.736343824780e-01 6.753266272882e-01 6.771997821544e-01 6.792353755675e-01 6.814244775723e-01 6.837301061196e-01 6.861475924244e-01 6.886460826895e-01 6.912012617710e-01 6.938009130036e-01 6.964061184505e-01 6.990093699783e-01 7.015774003149e-01 7.040860516205e-01 7.065228447494e-01 7.088500522585e-01 7.110611640204e-01 7.131262094117e-01 7.150248783010e-01 7.167475090970e-01 7.182616058205e-01 7.195622207136e-01 7.206309937644e-01 7.214464353803e-01 7.220097061534e-01 7.222949657833e-01 7.223036780516e-01 7.220250797068e-01 7.214478343300e-01 7.205801484220e-01 7.194038361215e-01 7.179330477676e-01 7.161636525299e-01 7.140931736481e-01 7.117397941414e-01 7.090976702012e-01 7.061856208158e-01 7.030134976617e-01 6.995883876296e-01 6.959365787520e-01 6.920629330918e-01 6.879947591884e-01 6.837497646551e-01 6.793419567762e-01 6.748119110576e-01 6.701626707040e-01 6.654363209547e-01 6.606548806356e-01 6.558361630030e-01 6.510257703037e-01 6.462327515448e-01 6.414964997128e-01 6.368456174877e-01 6.322947733953e-01 6.278916515018e-01 6.236405960434e-01 6.195810166107e-01 6.157329227021e-01 6.121111862920e-01 6.087502901770e-01 6.056516463855e-01 6.028428289981e-01 6.003370334802e-01 5.981339968464e-01 5.962611067886e-01 5.947058007330e-01 5.934835050290e-01 5.925960031046e-01 5.920302997240e-01 5.918022139186e-01 5.918854471631e-01 5.922855853391e-01 5.929919944580e-01 5.939802912873e-01 5.952576110221e-01 5.967885043346e-01 5.985683704945e-01 6.005799125048e-01 6.027917769073e-01 6.052017674319e-01 6.077702338132e-01 6.104864474296e-01 6.133265076913e-01 6.162537143656e-01 6.192647266191e-01 6.223116607743e-01 6.253822715053e-01 6.284474352786e-01 6.314682462916e-01 6.344383260036e-01 6.373054054096e-01 6.400595468005e-01 6.426661127550e-01 6.450874427138e-01 6.473176917320e-01 6.493057963406e-01 6.510425252572e-01 6.525018378130e-01 6.536446038993e-01 6.544787736573e-01 6.549565560828e-01 6.550797817209e-01 6.548379891478e-01 6.542036858714e-01 6.531992066376e-01 6.518001167631e-01 6.500232803162e-01 6.478843490823e-01 6.453781874889e-01 6.425545394088e-01 6.394196114262e-01 6.360136963246e-01 6.323883977306e-01 6.285690726265e-01 6.246325266005e-01 6.206220875531e-01 6.166065533392e-01 6.126635650479e-01 6.088509080432e-01 6.052632804985e-01 6.019615286624e-01 5.990307788951e-01 5.965510495659e-01 5.945775175996e-01 5.931980397209e-01 5.924520185305e-01 5.923969714270e-01 5.930744653007e-01 5.944965642229e-01 5.966961492637e-01 5.996525972580e-01 6.033630921017e-01 6.078011986229e-01 6.129123483077e-01 6.186702440560e-01 6.249926108834e-01 6.318246084631e-01 6.390971463464e-01 6.467173822335e-01 6.546290696957e-01 6.627370985766e-01 6.709706785616e-01 6.792612851437e-01 6.875241778335e-01 6.957118799527e-01 7.037500448329e-01 7.115930743473e-01 7.191933007334e-01 7.264979842039e-01 7.334891347759e-01 7.401180006297e-01 7.463734111124e-01 7.522339655920e-01 7.576729349710e-01 7.626995862827e-01 7.672850443392e-01 7.714349429564e-01 7.751487408999e-01 7.784081897262e-01 7.812345999925e-01 7.836084258365e-01 7.855388324551e-01 7.870341753637e-01 7.880794042401e-01 7.886997383797e-01 7.888856801696e-01 7.886519253085e-01 7.880173429146e-01 7.869839892688e-01 7.855938821497e-01 7.838603259624e-01 7.818287765351e-01 7.795480476592e-01 7.770578576733e-01 7.744435168454e-01 7.717583779392e-01 7.690941388862e-01 7.665438697238e-01 7.641891209730e-01 7.621505961473e-01 7.605110152117e-01 7.593799605907e-01 7.588513662613e-01 7.589976558824e-01 7.599078056895e-01 7.616132369666e-01 7.641564852229e-01 7.675424460755e-01 7.717364028816e-01 7.767138916891e-01 7.823756623347e-01 7.886335736351e-01 7.953673603976e-01 8.024142994826e-01 8.096421618264e-01 8.168603972449e-01 8.239041322311e-01 8.306047204386e-01 8.367756868810e-01 8.422756535436e-01 8.469408066695e-01 8.506496121891e-01 8.532959506228e-01 8.547812777301e-01 8.550676555300e-01 8.541037665355e-01 8.519013307057e-01 8.484905122930e-01 8.439125260896e-01 8.382798251481e-01 8.316817875142e-01 8.242682929235e-01 8.162047461890e-01 8.076480556013e-01 7.988094591303e-01 7.898637151831e-01 7.810149064439e-01 7.724513945722e-01 7.643303542636e-01 7.568273410952e-01 7.500445153659e-01 7.440907405976e-01 7.390336638998e-01 7.348841591059e-01 7.316658864788e-01 7.293277871914e-01 7.278248358948e-01 7.270882476748e-01 7.270174887352e-01 7.275463206835e-01 7.285643535983e-01 7.300006578267e-01 7.317810717660e-01 7.338238412597e-01 7.360977307515e-01 7.385293507336e-01 7.410903373772e-01 7.437410344807e-01 7.464208889065e-01 7.491065627252e-01 7.517099805940e-01 7.541725704417e-01 7.564098288690e-01 7.583036899755e-01 7.597620581403e-01 7.606453393815e-01 7.608337031688e-01 7.602132609731e-01 7.586508678302e-01 7.560770388777e-01 7.523997411595e-01 7.475967430711e-01 7.416764156518e-01 7.346758337737e-01 7.267220267755e-01 7.179528996314e-01 7.085900275167e-01 6.989030735421e-01 6.891832496276e-01 6.797955752263e-01 6.710816790805e-01 6.634149969117e-01 6.571369449058e-01 6.525306293837e-01 6.498410935175e-01 6.491879043500e-01 6.506215754881e-01 6.540749028187e-01 6.593680882829e-01 6.662726081223e-01 6.744454820658e-01 6.835428553392e-01 6.931751943299e-01 7.029461845955e-01 7.125078307680e-01 7.214935958230e-01 7.296150363024e-01 7.366095430298e-01 7.422471233932e-01 7.463861971143e-01 7.488816682981e-01 7.496810060937e-01 7.487551412071e-01 7.461204787388e-01 7.418715908135e-01 7.361117576042e-01 7.290361473123e-01 7.208723770967e-01 7.118949625897e-01 7.024708014720e-01 6.929559516359e-01 6.837960347529e-01 6.754336582412e-01 6.682931992938e-01 6.628137060058e-01 6.593083170947e-01 6.580343597537e-01 6.591097421542e-01 6.624807175866e-01 6.679913189230e-01 6.752937699510e-01 6.839692313058e-01 6.935019549715e-01 7.033301362722e-01 7.129181474284e-01 7.217288765320e-01 7.293138375012e-01 7.353022223707e-01 7.394107095069e-01 7.414941348417e-01 7.414871178147e-01 7.394712648013e-01 7.356170858844e-01 7.301942852472e-01 7.235839843289e-01 7.162012147354e-01 7.085498551184e-01 7.011455767427e-01 6.945085369036e-01 6.891669673268e-01 6.855694575233e-01 6.841339105254e-01 6.851546132966e-01 6.888182110765e-01 6.952008092232e-01 7.041945647013e-01 7.156003518968e-01 7.290484613503e-01 7.440582344151e-01 7.600750149757e-01 7.764268010099e-01 7.924527566855e-01 8.074508038898e-01 8.207439633521e-01 8.317533522212e-01 8.399413314184e-01 8.449452847549e-01 8.465369570266e-01 8.446618452598e-01 8.394968780314e-01 8.313830335742e-01 8.208990208001e-01 8.087872705730e-01 7.959262366154e-01 7.832995705845e-01 7.718513431371e-01 7.624608985243e-01 7.557865823532e-01 7.522019995279e-01 7.517733669560e-01 7.541892482599e-01 7.588968913885e-01 7.651080439269e-01 7.719280122575e-01 7.784842640719e-01 7.839257387961e-01 7.875738951413e-01 7.888883423885e-01 7.874986576318e-01 7.832491804234e-01 7.761067214670e-01 7.662482042643e-01 7.539827994743e-01 7.397561225834e-01 7.241839189339e-01 7.079727801847e-01 6.919743736111e-01 6.771019106466e-01 6.642874237833e-01 6.544307612658e-01 6.482295044207e-01 6.461507030850e-01 6.482751399983e-01 6.542931334927e-01 6.635478402869e-01 6.750667150214e-01 6.877512569771e-01 7.004551199390e-01 7.121317359404e-01 7.219249202624e-01 7.292035961807e-01 7.336443341787e-01 7.351737004583e-01 7.339946620963e-01 7.305255308766e-01 7.253093128509e-01 7.190062152714e-01 7.122383579257e-01 7.055699816596e-01 6.994644322353e-01 6.942073520371e-01 6.900059399528e-01 6.844168322725e-01 6.761582669302e-01 6.715343296152e-01 6.741510594880e-01 6.813252672613e-01 6.868736951496e-01 6.871791360496e-01 6.846386908779e-01 6.855487858502e-01 6.940769176324e-01 7.080768696875e-01 7.212409352585e-01 7.290825908581e-01 7.327919277787e-01 7.378208423228e-01 7.484073667318e-01 7.630915299015e-01 7.758634938415e-01 7.816224228176e-01 7.804824269293e-01 7.774663748700e-01 7.778694635457e-01 7.822769050642e-01 7.861549358240e-01 7.845535620725e-01 7.770788296439e-01 7.687111846034e-01 7.656797961638e-01 7.697884000894e-01 7.767478962845e-01 7.804138334643e-01 7.784354791939e-01 7.740122043970e-01 7.724378868481e-01 7.754975219380e-01 7.791051827041e-01 7.767157694344e-01 7.651181302646e-01 7.473392439932e-01 7.303680532281e-01 7.193942480683e-01 7.136393534481e-01 7.081571451861e-01 6.998641933573e-01 6.916696923157e-01 6.905501575522e-01 7.008653164523e-01 7.194812357014e-01 7.380803436101e-01 7.499573153505e-01 7.545705287160e-01 7.564600957997e-01 7.599210820897e-01 7.642574291840e-01 7.642848289783e-01 7.554824505165e-01 7.389135504784e-01 7.216513629100e-01 7.118218909124e-01 7.119800897669e-01 7.174841898542e-01 7.217679885945e-01 7.227405461649e-01 7.243175701653e-01 7.319464489388e-01 7.463482174127e-01 7.620234380273e-01 7.721013934304e-01 7.743986991164e-01 7.733295932317e-01 7.761921864996e-01 7.866008856578e-01 8.012192030698e-01 8.132481252339e-01 8.188065545797e-01 8.201268250060e-01 8.232371567715e-01 8.321189664717e-01 8.447678820649e-01 8.552267192798e-01 8.593501737715e-01 8.585520735202e-01 8.583847887392e-01 8.631195802482e-01 8.712079887445e-01 8.763193586667e-01 8.730904149677e-01 8.621987338771e-01 8.505889467153e-01 8.464680618101e-01 8.525279634461e-01 8.632655677644e-01 8.365714008314e-01 7.311817120640e-01 6.560123976442e-01 6.892363175859e-01 7.586068173829e-01 7.702232518335e-01 7.209012759142e-01 6.849917384626e-01 7.175526113104e-01 7.680826998678e-01 7.623264279445e-01 6.966177648646e-01 6.480624869788e-01 6.880820314665e-01 7.668816707522e-01 7.932306359333e-01 7.435125947643e-01 6.784903901955e-01 6.869839878108e-01 7.595261805597e-01 8.037532288826e-01 7.676212952929e-01 6.812559224100e-01 6.379307200680e-01 6.883715607611e-01 7.624567416070e-01 7.812189205895e-01 7.364325842092e-01 6.858128691268e-01 6.943177795011e-01 7.491003596850e-01 7.856976711499e-01 7.736674198572e-01 7.403564823745e-01 7.383123606233e-01 7.791191498003e-01 8.195134191136e-01 8.206647843191e-01 7.880664287595e-01 7.637538334275e-01 7.791135765463e-01 8.149631841627e-01 8.302794829321e-01 8.115150936784e-01 7.837427262217e-01 7.812104937702e-01 8.044331665949e-01 8.225268691574e-01 8.168898310832e-01 8.037328638523e-01 8.122450330081e-01 8.414100966321e-01 8.559203805678e-01 8.283846155003e-01 7.725907150768e-01 7.390191914107e-01 7.617233019609e-01 8.103175369687e-01 8.302192323809e-01 7.998650501134e-01 7.426051743185e-01 7.040069142435e-01 7.073808068197e-01 7.354013662783e-01 7.643091576294e-01 7.886900437857e-01 8.099465691351e-01 8.211477418964e-01 8.146431690968e-01 7.994369227691e-01 7.988445542338e-01 8.220099275302e-01 8.473671556882e-01 8.478211299179e-01 8.223537452596e-01 7.971508922070e-01 7.927281685809e-01 7.941244678854e-01 7.724095126559e-01 7.293357490818e-01 7.087733246900e-01 7.464415735081e-01 8.112897479694e-01 8.430101370986e-01 8.177552479625e-01 7.687533384518e-01 7.597216197747e-01 8.107751359246e-01 8.727354440724e-01 8.946019587550e-01 8.696220301581e-01 8.301212843964e-01 8.125727645446e-01 8.214188408365e-01 8.348643505596e-01 8.383752574899e-01 8.359670210662e-01 8.354857113694e-01 8.359211377190e-01 8.332283759793e-01 8.311034752176e-01 8.377469047706e-01 8.529047964162e-01 8.662415499730e-01 8.702258624217e-01
 5.343837297974e-01 5.329018540086e-01 5.321653440525e-01 5.313222435911e-01 5.296581661537e-01 5.276113538098e-01 5.261811332364e-01 5.255442856096e-01 5.247908690899e-01 5.231672548417e-01 5.211289041127e-01 5.197317323676e-01 5.191641927445e-01 5.184819391438e-01 5.169218826425e-01 5.149495954444e-01 5.135789611566e-01 5.129474078583e-01 5.121511658751e-01 5.105419316846e-01 5.086199397505e-01 5.072936875515e-01 5.065749187009e-01 5.055675131703e-01 5.037738674661e-01 5.018337003945e-01 5.006147198608e-01 4.999394889989e-01 4.988172655445e-01 4.968706071598e-01 4.949121328037e-01 4.938223640701e-01 4.932917461448e-01 4.922307499891e-01 4.902917212464e-01 4.883654462524e-01 4.873606958129e-01 4.869348526226e-01 4.859663048873e-01 4.841086598513e-01 4.822580125808e-01 4.812881755205e-01 4.808282066662e-01 4.798124296731e-01 4.779829965885e-01 4.762256673544e-01 4.752871315524e-01 4.747144263776e-01 4.735332618279e-01 4.716522239792e-01 4.699882806706e-01 4.691320262600e-01 4.684851657041e-01 4.671307641042e-01 4.651743750106e-01 4.636112796466e-01 4.628904034283e-01 4.622483499970e-01 4.608037212084e-01 4.588254209876e-01 4.573735361991e-01 4.567948840504e-01 4.562187442776e-01 4.547827477014e-01 4.528532074447e-01 4.515165416451e-01 4.510517630764e-01 4.505395438701e-01 4.491661707388e-01 4.473428824857e-01 4.461165253707e-01 4.457104991161e-01 4.452385945405e-01 4.439496760352e-01 4.422530798424e-01 4.411243469647e-01 4.407490502888e-01 4.402942168893e-01 4.390904265040e-01 4.375288433282e-01 4.364856216019e-01 4.361164698408e-01 4.356839808294e-01 4.345868025125e-01 4.331598766799e-01 4.321860442438e-01 4.318216711120e-01 4.314195257626e-01 4.304375588975e-01 4.291502793468e-01 4.282346024387e-01 4.278618634484e-01 4.275012335181e-01 4.266542347278e-01 4.255051444471e-01 4.246425553495e-01 4.242673456862e-01 4.239548585851e-01 4.232471121367e-01 4.222429136761e-01 4.214363412920e-01 4.210607163753e-01 4.208097606196e-01 4.202550729761e-01 4.194025450076e-01 4.186631134809e-01 4.183016288184e-01 4.181138911864e-01 4.177164400508e-01 4.170317377797e-01 4.163754221898e-01 4.160311234307e-01 4.159078452920e-01 4.156669238394e-01 4.151638252117e-01 4.146148813868e-01 4.143039388670e-01 4.142317594636e-01 4.141370670045e-01 4.138268177522e-01 4.134092558847e-01 4.131474574827e-01 4.131242198516e-01 4.131573005534e-01 4.130374843751e-01 4.127815152644e-01 4.125893294103e-01 4.125986068664e-01 4.127276744269e-01 4.127879431012e-01 4.127099652169e-01 4.126172388301e-01 4.126579587371e-01 4.128473729430e-01 4.130619576851e-01 4.131849903770e-01 4.132330580905e-01 4.133312255032e-01 4.135686727853e-01 4.139023789950e-01 4.142219082989e-01 4.144655356889e-01 4.146837879195e-01 4.149816768009e-01 4.154017386504e-01 4.158770967525e-01 4.163185434418e-01 4.167073758821e-01 4.171062188037e-01 4.175878684152e-01 4.181570154859e-01 4.187507189794e-01 4.193119422423e-01 4.198474765218e-01 4.204049410633e-01 4.210234374988e-01 4.217032741871e-01 4.224059964263e-01 4.230921736938e-01 4.237601851482e-01 4.244446385878e-01 4.251837088060e-01 4.259869440511e-01 4.268133774284e-01 4.276216378300e-01 4.284140388119e-01 4.292346399725e-01 4.301179370398e-01 4.310571113207e-01 4.320102796470e-01 4.329464613694e-01 4.338792396822e-01 4.348494688136e-01 4.358785501399e-01 4.369524894542e-01 4.380319115726e-01 4.390945362461e-01 4.401614477799e-01 4.412746890329e-01 4.424437786925e-01 4.436356487368e-01 4.448150665734e-01 4.459853762815e-01 4.471848936759e-01 4.484344221331e-01 4.497111282139e-01 4.509809742716e-01 4.522437824251e-01 4.535267669082e-01 4.548511296027e-01 4.562026371125e-01 4.575491110404e-01 4.588857512502e-01 4.602396289064e-01 4.616335069490e-01 4.630546924636e-01 4.644710139336e-01 4.658706458156e-01 4.672828726815e-01 4.687336842297e-01 4.702153200943e-01 4.716898303251e-01 4.731453030011e-01 4.746075578929e-01 4.761062070356e-01 4.776318065417e-01 4.791513022921e-01 4.806510381211e-01 4.821574911401e-01 4.836959382924e-01 4.852573348895e-01 4.868102123590e-01 4.883453594077e-01 4.898840922103e-01 4.914532980901e-01 4.930413776210e-01 4.946180598551e-01 4.961750021107e-01 4.977396115121e-01 4.993311753396e-01 5.009351750885e-01 5.025240131881e-01 5.040963236770e-01 5.056781200420e-01 5.072821167267e-01 5.088899188662e-01 5.104801557067e-01 5.120587377254e-01 5.136472582203e-01 5.152522690336e-01 5.168537595029e-01 5.184359398758e-01 5.200123876644e-01 5.215969034897e-01 5.231892094594e-01 5.247730280799e-01 5.263404319301e-01 5.279030504811e-01 5.294750008533e-01 5.310441078148e-01 5.326000820089e-01 5.341438982924e-01 5.356863320476e-01 5.372307904858e-01 5.387673258537e-01 5.402884745475e-01 5.418010627874e-01 5.433134014273e-01 5.448206872665e-01 5.463152378867e-01 5.477957763253e-01 5.492703880800e-01 5.507417277637e-01 5.522016343873e-01 5.536456749188e-01 5.550819009611e-01 5.565105531994e-01 5.579305111458e-01 5.593367349095e-01 5.607270311054e-01 5.621111785237e-01 5.634862377291e-01 5.648459179126e-01 5.661913665628e-01 5.675241840589e-01 5.688458852840e-01 5.701576543775e-01 5.714530986969e-01 5.727335404053e-01 5.740038026888e-01 5.752574815116e-01 5.764953231791e-01 5.777216442503e-01 5.789345412201e-01 5.801332394814e-01 5.813138986850e-01 5.824744177239e-01 5.836217539015e-01 5.847565634082e-01 5.858735058326e-01 5.869718162415e-01 5.880510992204e-01 5.891131468212e-01 5.901579901855e-01 5.911826929248e-01 5.921900495938e-01 5.931839203323e-01 5.941570713225e-01 5.951090097080e-01 5.960402235596e-01 5.969555547161e-01 5.978567322917e-01 5.987400194921e-01 5.996010432761e-01 6.004425763948e-01 6.012648627311e-01 6.020691258114e-01 6.028574473105e-01 6.036261903837e-01 6.043740009374e-01 6.051022741041e-01 6.058087225609e-01 6.064976174273e-01 6.071669238326e-01 6.078152466630e-01 6.084451073658e-01 6.090527771841e-01 6.096401593518e-01 6.102081218467e-01 6.107554609066e-01 6.112853143042e-01 6.117949947524e-01 6.122818704222e-01 6.127496564045e-01 6.131983060035e-01 6.136286372504e-01 6.140399893068e-01 6.144300680243e-01 6.148003716463e-01 6.151525324666e-01 6.154862510790e-01 6.157990682478e-01 6.160949594997e-01 6.163704560380e-01 6.166275336006e-01 6.168677791176e-01 6.170885549382e-01 6.172915810241e-01 6.174753310762e-01 6.176405254170e-01 6.177911460601e-01 6.179253857401e-01 6.180405084715e-01 6.181398952399e-01 6.182194930497e-01 6.182855103538e-01 6.183393441911e-01 6.183750520166e-01 6.183954150773e-01 6.183993063422e-01 6.183886601068e-01 6.183692478319e-01 6.183338307025e-01 6.182840301577e-01 6.182207395210e-01 6.181425732645e-01 6.180592103153e-01 6.179623075686e-01 6.178513021329e-01 6.177304652015e-01 6.175981551366e-01 6.174597204552e-01 6.173126332925e-01 6.171526586471e-01 6.169849072543e-01 6.168095525899e-01 6.166300237827e-01 6.164450386779e-01 6.162486068090e-01 6.160476666734e-01 6.158443046616e-01 6.156367143176e-01 6.154273041162e-01 6.152117474623e-01 6.149931679356e-01 6.147763529455e-01 6.145580392471e-01 6.143407524517e-01 6.141216617273e-01 6.139029647174e-01 6.136881261197e-01 6.134763134465e-01 6.132684225422e-01 6.130642892944e-01 6.128632193821e-01 6.126698742578e-01 6.124824419744e-01 6.123010155531e-01 6.121287124094e-01 6.119640979248e-01 6.118103586671e-01 6.116670222191e-01 6.115327580931e-01 6.114120939996e-01 6.113037670753e-01 6.112095063149e-01 6.111310387334e-01 6.110638277790e-01 6.110151526617e-01 6.109831385845e-01 6.109690483989e-01 6.109757728649e-01 6.109978802772e-01 6.110413382364e-01 6.111066078800e-01 6.111932026906e-01 6.113040593824e-01 6.114364254069e-01 6.115925973946e-01 6.117752508446e-01 6.119827450179e-01 6.122180511081e-01 6.124808048180e-01 6.127688078592e-01 6.130876916263e-01 6.134346922810e-01 6.138143931743e-01 6.142231235435e-01 6.146623138992e-01 6.151349405446e-01 6.156390770081e-01 6.161785931184e-01 6.167519348122e-01 6.173577771318e-01 6.179996941916e-01 6.186759454813e-01 6.193893063702e-01 6.201412104467e-01 6.209259620098e-01 6.217512025973e-01 6.226124363240e-01 6.235123971713e-01 6.244533488629e-01 6.254298493108e-01 6.264468718126e-01 6.275034749266e-01 6.285974638403e-01 6.297346028674e-01 6.309098782513e-01 6.321268606674e-01 6.333831146032e-01 6.346788356011e-01 6.360175180540e-01 6.373940510463e-01 6.388126343701e-01 6.402711078406e-01 6.417685159493e-01 6.433099914634e-01 6.448886316453e-01 6.465071268487e-01 6.481673352895e-01 6.498630453094e-01 6.516019033438e-01 6.533784791041e-01 6.551941694128e-01 6.570479570783e-01 6.589380186431e-01 6.608673892613e-01 6.628324009859e-01 6.648351244570e-01 6.668745893622e-01 6.689470492844e-01 6.710563828221e-01 6.731995913396e-01 6.753761280112e-01 6.775876831431e-01 6.798291727142e-01 6.821027195475e-01 6.844077494263e-01 6.867426656229e-01 6.891079637893e-01 6.915015808525e-01 6.939222856077e-01 6.963712787810e-01 6.988451081941e-01 7.013443903684e-01 7.038680052035e-01 7.064150817675e-01 7.089858764595e-01 7.115766785244e-01 7.141882422392e-01 7.168204953642e-01 7.194694446956e-01 7.221391454010e-01 7.248228808519e-01 7.275228784526e-01 7.302379521675e-01 7.329644014440e-01 7.357065139668e-01 7.384577216095e-01 7.412192363205e-01 7.439923739577e-01 7.467699787964e-01 7.495588981833e-01 7.523501756207e-01 7.551464064513e-01 7.579490555173e-01 7.607499510470e-01 7.635571501571e-01 7.663610984675e-01 7.691650161855e-01 7.719700800089e-01 7.747661246497e-01 7.775643658085e-01 7.803529844087e-01 7.831351597550e-01 7.859149349364e-01 7.886767125609e-01 7.914386933790e-01 7.941830089441e-01 7.969174756999e-01 7.996426674634e-01 8.023443478655e-01 8.050412139031e-01 8.077133277402e-01 8.103714814302e-01 8.130145700438e-01 8.156300449014e-01 8.182343673755e-01 8.208084007704e-01 8.233634807583e-01 8.258973221833e-01 8.283990045673e-01 8.308861270166e-01 8.333355012718e-01 8.357618477515e-01 8.381621141880e-01 8.405255678713e-01 8.428688549657e-01 8.451699137162e-01 8.474439707322e-01 8.496875595026e-01 8.518893565521e-01 8.540654482605e-01 8.561974269443e-01 8.582963924095e-01 8.603602656614e-01 8.623788007985e-01 8.643682320191e-01 8.663086996525e-01 8.682135180728e-01 8.700777717045e-01 8.718954848760e-01 8.736776624192e-01 8.754094952668e-01 8.771014193876e-01 8.787500019791e-01 8.803491271189e-01 8.819094902896e-01 8.834175537557e-01 8.848816951656e-01 8.863011834978e-01 8.876674664431e-01 8.889928305160e-01 8.902642878095e-01 8.914891377335e-01 8.926675788546e-01 8.937910033052e-01 8.948723028140e-01 8.958982552643e-01 8.968749072944e-01 8.978060675493e-01 8.986794917349e-01 8.995088644598e-01 9.002849434656e-01 9.010088716585e-01 9.016878597406e-01 9.023077275893e-01 9.028861482770e-01 9.034073576615e-01 9.038796779456e-01 9.043055583211e-01 9.046730964701e-01 9.050003275063e-01 9.052724777322e-01 9.054954714805e-01 9.056730265732e-01 9.057947159953e-01 9.058773853431e-01 9.059048555793e-01 9.058863673902e-01 9.058265520597e-01 9.057112185896e-01 9.055597894533e-01 9.053568448298e-01 9.051097148432e-01 9.048251200044e-01 9.044880991809e-01 9.041182479774e-01 9.037011924730e-01 9.032444822298e-01 9.027538401771e-01 9.022148530201e-01 9.016487425715e-01 9.010394429796e-01 9.003956602893e-01 8.997237118843e-01 8.990096931570e-01 8.982720604228e-01 8.974998824205e-01 8.966968941845e-01 8.958742939536e-01 8.950140828503e-01 8.941391841898e-01 8.932362105665e-01 8.923084700562e-01 8.913694567103e-01 8.904013720485e-01 8.894253943324e-01 8.884293926083e-01 8.874189887487e-01 8.864032807226e-01 8.853671129506e-01 8.843334655563e-01 8.832886033659e-01 8.822384226579e-01 8.811918590168e-01 8.801349130695e-01 8.790901579914e-01 8.780436475820e-01 8.770020390183e-01 8.759750590528e-01 8.749469257796e-01 8.739406696990e-01 8.729444721756e-01 8.719621822026e-01 8.710063203038e-01 8.700591260825e-01 8.691456523522e-01 8.682518111279e-01 8.673829355117e-01 8.665498685032e-01 8.657382625921e-01 8.649683162496e-01 8.642300190343e-01 8.635265596405e-01 8.628705413719e-01 8.622453392918e-01 8.616710625013e-01 8.611395135971e-01 8.606512807413e-01 8.602198825736e-01 8.598278127918e-01 8.594977859907e-01 8.592178083932e-01 8.589897784200e-01 8.588260425195e-01 8.587116008376e-01 8.586637978404e-01 8.586733711730e-01 8.587428260414e-01 8.588817823351e-01 8.590764422706e-01 8.593432186538e-01 8.596711131782e-01 8.600641137178e-01 8.605307519866e-01 8.610556640199e-01 8.616548210455e-01 8.623195885010e-01 8.630490324512e-01 8.638536654958e-01 8.647165989973e-01 8.656554007796e-01 8.666579071215e-01 8.677237380151e-01 8.688638538133e-01 8.700588823247e-01 8.713264971100e-01 8.726537353378e-01 8.740416364966e-01 8.754965795649e-01 8.770026112571e-01 8.785748512447e-01 8.801982476669e-01 8.818757220715e-01 8.836123036651e-01 8.853911178043e-01 8.872259150559e-01 8.891041159432e-01 8.910238501769e-01 8.929924370302e-01 8.949922120810e-01 8.970350645774e-01 8.991097676057e-01 9.012126298877e-01 9.033509392879e-01 9.055067220715e-01 9.076909397807e-01 9.098914236858e-01 9.121060997024e-01 9.143408234079e-01 9.165762842055e-01 9.188252260698e-01 9.210739378583e-01 9.233210209802e-01 9.255703269800e-01 9.278030039875e-01 9.300326375879e-01 9.322455182515e-01 9.344379033224e-01 9.366154976410e-01 9.387609658960e-01 9.408826481715e-01 9.429716506576e-01 9.450221842813e-01 9.470408238463e-01 9.490102865138e-01 9.509388752388e-01 9.528181587479e-01 9.546400838895e-01 9.564148235329e-01 9.581221625411e-01 9.597733493685e-01 9.613586312084e-01 9.628717830809e-01 9.643205387469e-01 9.656885704657e-01 9.669850345973e-01 9.682003536260e-01 9.693307587593e-01 9.703820649418e-01 9.713397617967e-01 9.722106887501e-01 9.729915993280e-01 9.736732485498e-01 9.742646674414e-01 9.747536718278e-01 9.751437623175e-01 9.754345683656e-01 9.756172025832e-01 9.757011074459e-01 9.756734560444e-01 9.755407436796e-01 9.753011184354e-01 9.749485860035e-01 9.744903357930e-01 9.739165442609e-01 9.732357915706e-01 9.724423942917e-01 9.715345323218e-01 9.705185528804e-01 9.693868033174e-01 9.681468243631e-01 9.667956544159e-01 9.653312065681e-01 9.637618950183e-01 9.620807099100e-01 9.602940458319e-01 9.584009790324e-01 9.564016842594e-01 9.543018717909e-01 9.520987649748e-01 9.497981728807e-01 9.474009585009e-01 9.449083373428e-01 9.423262607316e-01 9.396520230741e-01 9.368937953257e-01 9.340539116860e-01 9.311311980624e-01 9.281355635594e-01 9.250651526215e-01 9.219262508737e-01 9.187241684911e-01 9.154599313395e-01 9.121419509323e-01 9.087697677070e-01 9.053513912779e-01 9.018913992741e-01 8.983913578097e-01 8.948613479025e-01 8.913027206502e-01 8.877217834289e-01 8.841252913585e-01 8.805152782995e-01 8.769018405805e-01 8.732860211194e-01 8.696771858207e-01 8.660790232322e-01 8.624970415696e-01 8.589394063504e-01 8.554081796251e-01 8.519139106613e-01 8.484584996441e-01 8.450498803841e-01 8.416932268485e-01 8.383932369838e-01 8.351583711287e-01 8.319906915392e-01 8.288984804004e-01 8.258865366474e-01 8.229587189017e-01 8.201222036102e-01 8.173802314810e-01 8.147385513890e-01 8.122013033558e-01 8.097723043390e-01 8.074582436716e-01 8.052588524691e-01 8.031813166998e-01 8.012273856827e-01 7.993985642371e-01 7.977010015538e-01 7.961337515495e-01 7.947011139711e-01 7.934019449627e-01 7.922406577215e-01 7.912167074183e-01 7.903292203496e-01 7.895811789728e-01 7.889697371116e-01 7.884946638395e-01 7.881565377993e-01 7.879501446771e-01 7.878784121837e-01 7.879356375209e-01 7.881202232407e-01 7.884304276694e-01 7.888590454442e-01 7.894064809098e-01 7.900654221206e-01 7.908335198571e-01 7.917058892603e-01 7.926747012478e-01 7.937398192249e-01 7.948922568611e-01 7.961255243850e-01 7.974364957266e-01 7.988157199824e-01 8.002594644857e-01 8.017591474331e-01 8.033081653886e-01 8.049026632074e-01 8.065309886120e-01 8.081905637107e-01 8.098710264028e-01 8.115661329460e-01 8.132699923330e-01 8.149716593579e-01 8.166687704311e-01 8.183500827274e-01 8.200093014000e-01 8.216417580649e-01 8.232346727490e-01 8.247878883282e-01 8.262882034192e-01 8.277331658940e-01 8.291133342695e-01 8.304209108018e-01 8.316527664741e-01 8.327985650392e-01 8.338542452596e-01 8.348149541836e-01 8.356698819169e-01 8.364192146213e-01 8.370523995828e-01 8.375662660013e-01 8.379559548822e-01 8.382141809320e-01 8.383405155673e-01 8.383254715878e-01 8.381679759459e-01 8.378650021859e-01 8.374093890963e-01 8.368036948047e-01 8.360381591381e-01 8.351161176516e-01 8.340339712246e-01 8.327867138861e-01 8.313792802926e-01 8.298033118990e-01 8.280642352400e-01 8.261623280853e-01 8.240921751487e-01 8.218633089406e-01 8.194681051068e-01 8.169155585057e-01 8.142070425200e-01 8.113400205127e-01 8.083281141235e-01 8.051646931814e-01 8.018613714771e-01 7.984253688349e-01 7.948531547090e-01 7.911633986625e-01 7.873535949443e-01 7.834368984830e-01 7.794224399273e-01 7.753121647000e-01 7.711251412601e-01 7.668660915404e-01 7.625452264243e-01 7.581824940318e-01 7.537767569628e-01 7.493549665405e-01 7.449210245706e-01 7.404891234666e-01 7.360830240681e-01 7.317033898962e-01 7.273781403733e-01 7.231160358944e-01 7.189318224574e-01 7.148498898356e-01 7.108746290454e-01 7.070324377932e-01 7.033330080715e-01 6.997923034022e-01 6.964316502624e-01 6.932546957483e-01 6.902865158388e-01 6.875341941487e-01 6.850087970425e-01 6.827309022480e-01 6.806961493748e-01 6.789266448968e-01 6.774211887468e-01 6.761853811629e-01 6.752306623821e-01 6.745474798348e-01 6.741465841565e-01 6.740187282559e-01 6.741611670979e-01 6.745753545331e-01 6.752407163594e-01 6.761597727419e-01 6.773140959673e-01 6.786897527740e-01 6.802799619984e-01 6.820552137367e-01 6.840090679443e-01 6.861164248556e-01 6.883545014000e-01 6.907120554171e-01 6.931525650173e-01 6.956664510071e-01 6.982218629343e-01 7.007939223276e-01 7.033702750465e-01 7.059095497623e-01 7.084046248996e-01 7.108231652052e-01 7.131391830913e-01 7.153435235685e-01 7.173985283929e-01 7.192973019370e-01 7.210124607882e-01 7.225237292144e-01 7.238263693666e-01 7.248862688411e-01 7.257038164541e-01 7.262626394967e-01 7.265430256721e-01 7.265504181440e-01 7.262619332025e-01 7.256825433594e-01 7.248043336369e-01 7.236195429955e-01 7.221420196433e-01 7.203559614755e-01 7.182789971620e-01 7.159120701274e-01 7.132553494373e-01 7.103347748375e-01 7.071443739959e-01 7.037094708762e-01 7.000433196121e-01 6.961539595116e-01 6.920758337873e-01 6.878121996294e-01 6.833967716212e-01 6.788487366789e-01 6.741859154397e-01 6.694490228658e-01 6.646455508219e-01 6.598151762945e-01 6.549827103366e-01 6.501667228032e-01 6.454113153280e-01 6.407250603989e-01 6.361466527518e-01 6.317046155795e-01 6.274083607248e-01 6.233051054835e-01 6.193966395658e-01 6.157163489720e-01 6.122856048486e-01 6.091086001449e-01 6.062210279849e-01 6.036190620212e-01 6.013239604070e-01 5.993467530744e-01 5.976827318477e-01 5.963548639431e-01 5.953477449698e-01 5.946736220942e-01 5.943279434701e-01 5.942971560975e-01 5.945941677748e-01 5.951898475885e-01 5.960876010365e-01 5.972741802420e-01 5.987249783879e-01 6.004440746467e-01 6.023953953262e-01 6.045713146628e-01 6.069532705347e-01 6.095077330907e-01 6.122322144796e-01 6.150831142537e-01 6.180462235294e-01 6.210987701582e-01 6.241985897941e-01 6.273405427117e-01 6.304751471024e-01 6.335830764709e-01 6.366373500573e-01 6.395927117548e-01 6.424408492417e-01 6.451295700566e-01 6.476423705697e-01 6.499486445485e-01 6.520086174420e-01 6.538138787840e-01 6.553202149943e-01 6.565149094687e-01 6.573783071982e-01 6.578760556545e-01 6.580185646416e-01 6.577712356146e-01 6.571381088324e-01 6.561235853111e-01 6.547091678170e-01 6.529306410085e-01 6.507800666932e-01 6.482846647873e-01 6.454809313490e-01 6.423795413106e-01 6.390459062047e-01 6.355092244877e-01 6.318244414605e-01 6.280643954649e-01 6.242699648589e-01 6.205325324887e-01 6.169133889721e-01 6.134893375471e-01 6.103463695349e-01 6.075479616636e-01 6.051864620180e-01 6.033194841991e-01 6.020217095239e-01 6.013573207645e-01 6.013588140866e-01 6.020890921671e-01 6.035554113258e-01 6.057824220419e-01 6.087750845918e-01 6.125050873055e-01 6.169711766832e-01 6.221141186812e-01 6.278975680693e-01 6.342681009458e-01 6.411441844472e-01 6.484804475330e-01 6.561807439823e-01 6.641807225417e-01 6.724079182067e-01 6.807720100540e-01 6.892217936478e-01 6.976703013054e-01 7.060632245324e-01 7.143446191743e-01 7.224470246313e-01 7.303427126945e-01 7.379741298480e-01 7.453106461342e-01 7.523253994862e-01 7.589798427477e-01 7.652713017392e-01 7.711614770932e-01 7.766472180886e-01 7.817204082809e-01 7.863515292290e-01 7.905580724721e-01 7.943091245366e-01 7.976085807734e-01 8.004523947162e-01 8.028201123866e-01 8.047262449565e-01 8.061507752811e-01 8.070977707974e-01 8.075742600758e-01 8.075651419354e-01 8.071023336919e-01 8.061793053511e-01 8.048247682220e-01 8.030711271444e-01 8.009395084235e-01 7.984966106354e-01 7.957822738656e-01 7.928724609470e-01 7.898483452999e-01 7.867855139776e-01 7.837994720470e-01 7.809777349389e-01 7.784405360073e-01 7.763020075979e-01 7.746589491857e-01 7.736365976832e-01 7.733102713917e-01 7.737691756787e-01 7.750781901283e-01 7.772563333073e-01 7.803392127341e-01 7.842856217700e-01 7.890620944665e-01 7.945923900282e-01 8.007578331583e-01 8.074540378447e-01 8.145111800590e-01 8.217738472869e-01 8.290727038056e-01 8.362068043878e-01 8.430206944552e-01 8.493179274822e-01 8.549422917662e-01 8.597481649732e-01 8.635864445763e-01 8.663679284237e-01 8.679906132523e-01 8.684047844170e-01 8.675865938893e-01 8.655196926486e-01 8.622582437453e-01 8.578421522588e-01 8.523694242302e-01 8.459612400461e-01 8.387351422347e-01 8.308733483914e-01 8.225295565490e-01 8.138908991551e-01 8.051513962875e-01 7.964767053949e-01 7.880616342636e-01 7.800466782192e-01 7.725793920391e-01 7.657781987620e-01 7.597062728693e-01 7.544458034979e-01 7.499984706036e-01 7.463686694633e-01 7.435378373585e-01 7.414400019285e-01 7.400377866166e-01 7.392470219017e-01 7.390050808072e-01 7.392484593638e-01 7.399039689966e-01 7.409395092227e-01 7.422897792590e-01 7.439318376953e-01 7.458354889816e-01 7.479484942571e-01 7.502633183997e-01 7.527130082488e-01 7.552521238749e-01 7.578170494405e-01 7.602973914961e-01 7.626159108160e-01 7.646286393371e-01 7.662102743249e-01 7.672267613002e-01 7.675153823247e-01 7.669623649513e-01 7.654284973806e-01 7.628194079492e-01 7.590738236762e-01 7.541474123982e-01 7.480764159729e-01 7.409129263868e-01 7.327878409372e-01 7.238867975223e-01 7.144288323719e-01 7.047197887938e-01 6.950702640347e-01 6.858479609656e-01 6.774272426037e-01 6.701565169708e-01 6.643908348434e-01 6.603897554645e-01 6.583669992398e-01 6.584330283293e-01 6.605822691900e-01 6.647378699841e-01 6.706843869458e-01 6.781666620354e-01 6.868469793192e-01 6.963473639330e-01 7.063034941305e-01 7.163114174163e-01 7.260221003965e-01 7.350989510135e-01 7.432322620872e-01 7.501858430535e-01 7.557254560232e-01 7.596999999503e-01 7.619841520506e-01 7.624937093366e-01 7.612232203844e-01 7.581695816780e-01 7.534251886104e-01 7.471171168168e-01 7.394179974528e-01 7.306034574353e-01 7.209531444707e-01 7.108555570978e-01 7.007352493020e-01 6.910345585518e-01 6.822692838618e-01 6.748858825660e-01 6.693348310484e-01 6.659736773294e-01 6.650203820016e-01 6.665945489059e-01 6.706039454009e-01 6.768321804533e-01 6.849137966739e-01 6.943533321988e-01 7.046269547247e-01 7.151375420456e-01 7.253365960172e-01 7.347107812998e-01 7.428021514187e-01 7.492859574740e-01 7.539013176632e-01 7.565292361354e-01 7.571508881415e-01 7.558471651631e-01 7.528253614858e-01 7.483444569776e-01 7.427758546436e-01 7.365308516239e-01 7.300559280846e-01 7.238562561091e-01 7.183999771135e-01 7.141762704652e-01 7.116232656474e-01 7.111070708452e-01 7.129456882262e-01 7.172955363512e-01 7.242392569040e-01 7.336843944467e-01 7.453903937982e-01 7.590071630200e-01 7.740012359816e-01 7.897896467647e-01 8.056788281154e-01 8.209413276733e-01 8.348816606310e-01 8.467994026627e-01 8.561195699805e-01 8.623648616340e-01 8.652013907614e-01 8.645141488153e-01 8.603380225198e-01 8.529658539865e-01 8.428814543294e-01 8.307545823204e-01 8.174510430334e-01 8.039040416589e-01 7.911131771331e-01 7.800035599645e-01 7.713357605258e-01 7.656472442248e-01 7.631209061985e-01 7.636496405506e-01 7.667870968113e-01 7.718478438486e-01 7.780275364329e-01 7.844243027943e-01 7.902134202849e-01 7.946463800749e-01 7.971074900012e-01 7.971755542769e-01 7.945557489867e-01 7.891602695072e-01 7.810481105570e-01 7.704210333724e-01 7.576731667744e-01 7.432976596858e-01 7.279755925539e-01 7.124987229580e-01 6.977578518327e-01 6.847264462988e-01 6.743166221136e-01 6.673419150639e-01 6.643559840283e-01 6.655621290975e-01 6.707908715405e-01 6.794397028736e-01 6.906311369402e-01 7.032713254319e-01 7.162048089049e-01 7.283615352467e-01 7.388120958443e-01 7.468932012111e-01 7.521903812646e-01 7.545790825201e-01 7.542046115114e-01 7.513993148056e-01 7.466927657283e-01 7.406644995021e-01 7.339230716131e-01 7.270364659229e-01 7.204384648321e-01 7.144928710583e-01 7.073019976930e-01 6.971890516605e-01 6.906334086892e-01 6.914276766153e-01 6.969244389607e-01 7.007904882074e-01 6.992363862773e-01 6.946517925400e-01 6.935402631435e-01 7.003722466592e-01 7.131437423269e-01 7.254759110447e-01 7.328122522431e-01 7.364551553019e-01 7.421059688038e-01 7.541662480973e-01 7.710698514032e-01 7.865343517673e-01 7.952483820092e-01 7.972818669870e-01 7.976414599481e-01 8.014561291120e-01 8.089559736919e-01 8.152440432674e-01 8.151493209752e-01 8.082513468530e-01 7.996388985480e-01 7.957474718442e-01 7.986257714291e-01 8.042086119699e-01 8.065279639991e-01 8.034574022046e-01 7.985313402935e-01 7.973970172151e-01 8.019585797756e-01 8.078952455104e-01 8.081810768726e-01 7.990703214564e-01 7.830985360260e-01 7.667834064806e-01 7.549390099721e-01 7.465894381969e-01 7.367378233100e-01 7.223497311768e-01 7.066671479648e-01 6.976243628694e-01 7.010846197915e-01 7.151616908150e-01 7.319610407498e-01 7.446431959773e-01 7.524492053112e-01 7.596748337549e-01 7.700274650523e-01 7.818228290304e-01 7.888146123677e-01 7.856722121220e-01 7.729173284169e-01 7.572805813120e-01 7.468151707037e-01 7.444396738625e-01 7.461937866142e-01 7.461457623439e-01 7.426754864254e-01 7.401458690298e-01 7.444997523836e-01 7.567388951270e-01 7.711510653815e-01 7.802935635198e-01 7.814199491611e-01 7.786940764886e-01 7.795881827245e-01 7.881634647132e-01 8.014690438274e-01 8.128501564896e-01 8.184477891995e-01 8.205434055284e-01 8.252032039242e-01 8.362726433055e-01 8.514139207291e-01 8.643435447764e-01 8.708407928706e-01 8.725742180272e-01 8.755104837836e-01 8.841612674062e-01 8.968052274072e-01 9.065169313447e-01 9.070832687901e-01 8.982794693990e-01 8.863977416893e-01 8.797821936492e-01 8.825479265962e-01 8.932872563167e-01 8.375234370853e-01 7.318321282234e-01 6.922128952155e-01 7.483188830578e-01 7.983252802395e-01 7.719482023799e-01 7.022324422802e-01 6.873003707938e-01 7.515681952392e-01 8.025269702238e-01 7.697399034083e-01 6.793654194281e-01 6.423361186380e-01 7.157857443592e-01 8.023655971524e-01 8.055702237059e-01 7.249693748381e-01 6.568319905646e-01 7.007857569011e-01 8.026456836813e-01 8.474757812548e-01 7.952781707759e-01 6.979096621126e-01 6.622021158894e-01 7.217277378579e-01 7.889261530760e-01 7.930108170810e-01 7.429437086436e-01 7.055533430806e-01 7.292228590963e-01 7.798691159648e-01 7.989251983680e-01 7.744340013607e-01 7.457304351912e-01 7.573407805709e-01 8.018555938905e-01 8.344907043382e-01 8.296683311170e-01 8.022578309196e-01 7.884878881745e-01 8.048929200878e-01 8.310456455298e-01 8.393326659364e-01 8.256212378964e-01 8.093265549117e-01 8.090050175018e-01 8.203862278392e-01 8.251036983045e-01 8.169726850816e-01 8.115521895538e-01 8.272063708672e-01 8.580364875960e-01 8.760504157677e-01 8.600208787512e-01 8.169909681273e-01 7.803407009452e-01 7.808684985470e-01 8.127008981635e-01 8.420223504813e-01 8.428001737265e-01 8.127316059065e-01 7.679192835580e-01 7.306151759081e-01 7.190738710702e-01 7.399543665689e-01 7.822261719528e-01 8.208923139843e-01 8.331645696609e-01 8.167286120780e-01 7.959900910960e-01 8.023085540690e-01 8.368872494376e-01 8.674451060553e-01 8.673499709174e-01 8.442967193510e-01 8.311048383239e-01 8.435674339389e-01 8.549414127118e-01 8.291602744226e-01 7.676331161976e-01 7.218628534102e-01 7.445248287559e-01 8.123639379241e-01 8.560727792329e-01 8.398449590257e-01 7.876614025077e-01 7.630553006771e-01 8.013934864213e-01 8.660033629456e-01 9.033288635806e-01 8.972363752508e-01 8.699642717595e-01 8.527754695095e-01 8.544754789502e-01 8.612083223000e-01 8.617521877575e-01 8.594206320698e-01 8.607960298583e-01 8.634925000615e-01 8.606440986061e-01 8.528617092232e-01 8.494867637850e-01 8.570866473128e-01 8.714517029426e-01 8.836110658906e-01
 5.511896233222e-01 5.496904186310e-01 5.489546551858e-01 5.481193377423e-01 5.464477699447e-01 5.443751421204e-01 5.429224431061e-01 5.422839008321e-01 5.415340397388e-01 5.398944693014e-01 5.378221118672e-01 5.363982118832e-01 5.358283842391e-01 5.351490686426e-01 5.335705534189e-01 5.315595280598e-01 5.301594491844e-01 5.295213490218e-01 5.287276132327e-01 5.271012497253e-01 5.251381686960e-01 5.237749015422e-01 5.230431231602e-01 5.220322139872e-01 5.202138723409e-01 5.182256133119e-01 5.169615197632e-01 5.162636568754e-01 5.151259093987e-01 5.131416195653e-01 5.111244811817e-01 5.099821113945e-01 5.094222479227e-01 5.083382096083e-01 5.063506856283e-01 5.043541533974e-01 5.032914106439e-01 5.028370390106e-01 5.018406502254e-01 4.999259631788e-01 4.979979658870e-01 4.969668419843e-01 4.964767339320e-01 4.954300164926e-01 4.935390605666e-01 4.916985643709e-01 4.906931703817e-01 4.900839906711e-01 4.888658341443e-01 4.869153542119e-01 4.851603636254e-01 4.842296273374e-01 4.835360053406e-01 4.821317600438e-01 4.800947837778e-01 4.784309949022e-01 4.776239386036e-01 4.769214742715e-01 4.754118138882e-01 4.733403443938e-01 4.717771176287e-01 4.711014767137e-01 4.704508528447e-01 4.689362772406e-01 4.669008338233e-01 4.654427190983e-01 4.648705387884e-01 4.642729687873e-01 4.628084554659e-01 4.608676269644e-01 4.595112752378e-01 4.589903026340e-01 4.584216973745e-01 4.570312345511e-01 4.552083726058e-01 4.539412748840e-01 4.534409457009e-01 4.528797246562e-01 4.515650219809e-01 4.498698137266e-01 4.486788219898e-01 4.481758116512e-01 4.476273402441e-01 4.464099753242e-01 4.448417958816e-01 4.437116673884e-01 4.432033653170e-01 4.426735039624e-01 4.415641083713e-01 4.401282041370e-01 4.390489337523e-01 4.385210424651e-01 4.380220692018e-01 4.370383450714e-01 4.357332723394e-01 4.347002215799e-01 4.341586648356e-01 4.336971068434e-01 4.328422996344e-01 4.316770838077e-01 4.306926705775e-01 4.301409189834e-01 4.297269181846e-01 4.290166807198e-01 4.279966385064e-01 4.270747907285e-01 4.265271266876e-01 4.261649924381e-01 4.255998921070e-01 4.247427395989e-01 4.238987366264e-01 4.233617711201e-01 4.230519744651e-01 4.226349760081e-01 4.219530880093e-01 4.212122129647e-01 4.207021800699e-01 4.204348153631e-01 4.201538511307e-01 4.196585742324e-01 4.190482587594e-01 4.185832691428e-01 4.183569571912e-01 4.181956398468e-01 4.178843691526e-01 4.174331697219e-01 4.170383627114e-01 4.168401867118e-01 4.167672042024e-01 4.166300146144e-01 4.163565748243e-01 4.160590247463e-01 4.158913350770e-01 4.158734735725e-01 4.158856639519e-01 4.158102759094e-01 4.156556690880e-01 4.155455961823e-01 4.155726319111e-01 4.157011191522e-01 4.158184534379e-01 4.158614144559e-01 4.158738463120e-01 4.159652940534e-01 4.161789635567e-01 4.164520301874e-01 4.166933386604e-01 4.168825507158e-01 4.170811356507e-01 4.173605123535e-01 4.177303082234e-01 4.181273154442e-01 4.184941965406e-01 4.188359769092e-01 4.191986783172e-01 4.196229646054e-01 4.201116515195e-01 4.206261389319e-01 4.211238653997e-01 4.216058643428e-01 4.221034913918e-01 4.226586021386e-01 4.232788251203e-01 4.239245636968e-01 4.245535614201e-01 4.251685648741e-01 4.258127100381e-01 4.265220176942e-01 4.272882205210e-01 4.280710684501e-01 4.288380246453e-01 4.296060754772e-01 4.304117788089e-01 4.312793966393e-01 4.321927025068e-01 4.331148321064e-01 4.340223286659e-01 4.349374143442e-01 4.359026892775e-01 4.369239179332e-01 4.379706100752e-01 4.390086521173e-01 4.400398381766e-01 4.411041253632e-01 4.422207605062e-01 4.433660742530e-01 4.445090394304e-01 4.456470999118e-01 4.468089285458e-01 4.480152623346e-01 4.492507520791e-01 4.504848366024e-01 4.517123690109e-01 4.529602073549e-01 4.542508769552e-01 4.555717756902e-01 4.568904587746e-01 4.581966590088e-01 4.595174480861e-01 4.608820010842e-01 4.622791766886e-01 4.636708722848e-01 4.650476447435e-01 4.664350223532e-01 4.678624145337e-01 4.693200401314e-01 4.707723867624e-01 4.722092773739e-01 4.736566887924e-01 4.751389038181e-01 4.766470886464e-01 4.781501667432e-01 4.796359798675e-01 4.811322705333e-01 4.826611640029e-01 4.842115159405e-01 4.857522373669e-01 4.872775369090e-01 4.888149190884e-01 4.903808919647e-01 4.919617985532e-01 4.935304025957e-01 4.950850611189e-01 4.966543060360e-01 4.982481538157e-01 4.998483740721e-01 5.014331379542e-01 5.030088402276e-01 5.045987559833e-01 5.062084213360e-01 5.078158279619e-01 5.094075649674e-01 5.109948354352e-01 5.125949398335e-01 5.142056353234e-01 5.158099999614e-01 5.173998574763e-01 5.189883980175e-01 5.205889473764e-01 5.221891730954e-01 5.237793598230e-01 5.253594919320e-01 5.269402425797e-01 5.285273524395e-01 5.301085110083e-01 5.316753201965e-01 5.332380488182e-01 5.348019502752e-01 5.363629718724e-01 5.379137748196e-01 5.394547178738e-01 5.409910982331e-01 5.425261905428e-01 5.440516659485e-01 5.455642117470e-01 5.470708565706e-01 5.485737569953e-01 5.500682401842e-01 5.515521754757e-01 5.530221843150e-01 5.544870898287e-01 5.559468168124e-01 5.573919509203e-01 5.588254601864e-01 5.602476946408e-01 5.616622152802e-01 5.630663110952e-01 5.644566816879e-01 5.658349536630e-01 5.672050626677e-01 5.685588995534e-01 5.698996431125e-01 5.712290293646e-01 5.725477402058e-01 5.738552895430e-01 5.751443047285e-01 5.764147796771e-01 5.776747031890e-01 5.789231529281e-01 5.801543514707e-01 5.813687473604e-01 5.825662254302e-01 5.837466503097e-01 5.849119513969e-01 5.860575570130e-01 5.871878767304e-01 5.883046326063e-01 5.894032748373e-01 5.904797432684e-01 5.915389225672e-01 5.925808374473e-01 5.936105195121e-01 5.946230404636e-01 5.956139407170e-01 5.965860139580e-01 5.975401980520e-01 5.984764123710e-01 5.993973141983e-01 6.002989547841e-01 6.011806678486e-01 6.020430288573e-01 6.028838021141e-01 6.037068060516e-01 6.045120132885e-01 6.052957240995e-01 6.060606624094e-01 6.068047205283e-01 6.075266761638e-01 6.082309263508e-01 6.089143774918e-01 6.095791264180e-01 6.102241343812e-01 6.108465875255e-01 6.114485784759e-01 6.120333958253e-01 6.125970465880e-01 6.131419567693e-01 6.136649204978e-01 6.141677837891e-01 6.146527927661e-01 6.151175147442e-01 6.155620344871e-01 6.159875916647e-01 6.163909601088e-01 6.167757935058e-01 6.171432558551e-01 6.174899210185e-01 6.178171711969e-01 6.181253497425e-01 6.184123210370e-01 6.186848214607e-01 6.189369887236e-01 6.191706130781e-01 6.193853076254e-01 6.195801614628e-01 6.197605349459e-01 6.199253723384e-01 6.200694037486e-01 6.201979436150e-01 6.203071428435e-01 6.203998835021e-01 6.204815952137e-01 6.205456325809e-01 6.205930721907e-01 6.206237667186e-01 6.206393390786e-01 6.206445140703e-01 6.206345827547e-01 6.206092797163e-01 6.205699435934e-01 6.205171006914e-01 6.204550670568e-01 6.203814539710e-01 6.202920289700e-01 6.201915524907e-01 6.200820789104e-01 6.199628357076e-01 6.198351888655e-01 6.196941285120e-01 6.195442561880e-01 6.193895639681e-01 6.192268836116e-01 6.190583136120e-01 6.188803064108e-01 6.186946827945e-01 6.185071169245e-01 6.183159366655e-01 6.181202036163e-01 6.179201916208e-01 6.177153511444e-01 6.175115742410e-01 6.173059592186e-01 6.170998835122e-01 6.168936970595e-01 6.166852037952e-01 6.164828297906e-01 6.162794075600e-01 6.160795878375e-01 6.158844226084e-01 6.156912847095e-01 6.155049527603e-01 6.153248001299e-01 6.151490760563e-01 6.149831625022e-01 6.148244064787e-01 6.146754823488e-01 6.145366625739e-01 6.144052727636e-01 6.142878264982e-01 6.141827759156e-01 6.140912500080e-01 6.140150720031e-01 6.139497700988e-01 6.139025137961e-01 6.138714253468e-01 6.138580088576e-01 6.138641689287e-01 6.138865502849e-01 6.139297708139e-01 6.139928609050e-01 6.140781305861e-01 6.141876271216e-01 6.143182406276e-01 6.144724038550e-01 6.146520499092e-01 6.148564095280e-01 6.150875379784e-01 6.153465482042e-01 6.156312305191e-01 6.159461168157e-01 6.162878863216e-01 6.166618595323e-01 6.170666869164e-01 6.175010507909e-01 6.179680664616e-01 6.184668945169e-01 6.189992034495e-01 6.195669918323e-01 6.201660993358e-01 6.208031800304e-01 6.214730163960e-01 6.221798492662e-01 6.229247779952e-01 6.237040916933e-01 6.245234529691e-01 6.253785953022e-01 6.262717327728e-01 6.272059032714e-01 6.281767412139e-01 6.291882660808e-01 6.302382011284e-01 6.313273963743e-01 6.324592957217e-01 6.336298992537e-01 6.348415401871e-01 6.360935123476e-01 6.373835833648e-01 6.387174879333e-01 6.400907402435e-01 6.415060189363e-01 6.429613519243e-01 6.444554989012e-01 6.459926516968e-01 6.475704421153e-01 6.491872376185e-01 6.508454732999e-01 6.525406706013e-01 6.542780012739e-01 6.560547201980e-01 6.578704947733e-01 6.597258037333e-01 6.616174675989e-01 6.635490268010e-01 6.655171744360e-01 6.675218754560e-01 6.695647798022e-01 6.716412201258e-01 6.737553469415e-01 6.759038629665e-01 6.780855709240e-01 6.803020997659e-01 6.825512198146e-01 6.848322205674e-01 6.871453433958e-01 6.894884776304e-01 6.918625548406e-01 6.942651126206e-01 6.966957483790e-01 6.991543956270e-01 7.016398909621e-01 7.041513901041e-01 7.066884650049e-01 7.092476904677e-01 7.118318144147e-01 7.144365192730e-01 7.170632105144e-01 7.197099365674e-01 7.223752239044e-01 7.250612344448e-01 7.277618669214e-01 7.304787745480e-01 7.332135167960e-01 7.359568130021e-01 7.387190512806e-01 7.414897463827e-01 7.442709885363e-01 7.470662381545e-01 7.498629978495e-01 7.526739904740e-01 7.554868549580e-01 7.583064231770e-01 7.611324249217e-01 7.639562136809e-01 7.667879466428e-01 7.696154038079e-01 7.724443395781e-01 7.752742877246e-01 7.780949143103e-01 7.809207081534e-01 7.837336433551e-01 7.865429693156e-01 7.893494711702e-01 7.921384257284e-01 7.949285561367e-01 7.976999130925e-01 8.004619704988e-01 8.032144533790e-01 8.059447467835e-01 8.086705468266e-01 8.113706734030e-01 8.140592323203e-01 8.167294140702e-01 8.193750163548e-01 8.220079169076e-01 8.246093969999e-01 8.271962568106e-01 8.297580730862e-01 8.322901440747e-01 8.348061913360e-01 8.372839090293e-01 8.397417069864e-01 8.421699863490e-01 8.445630146355e-01 8.469357521979e-01 8.492663280904e-01 8.515706675683e-01 8.538409200427e-01 8.560724329588e-01 8.582771553534e-01 8.604369893030e-01 8.625646284351e-01 8.646558526350e-01 8.667031267635e-01 8.687193515041e-01 8.706875641095e-01 8.726185297828e-01 8.745092354973e-01 8.763536543463e-01 8.781622212162e-01 8.799201294167e-01 8.816367205002e-01 8.833090659649e-01 8.849325153085e-01 8.865170466516e-01 8.880497454205e-01 8.895365847381e-01 8.909775514849e-01 8.923664700609e-01 8.937129278533e-01 8.950060590190e-01 8.962510566503e-01 8.974496568902e-01 8.985915407921e-01 8.996918484410e-01 9.007356763541e-01 9.017295223077e-01 9.026773221554e-01 9.035668212943e-01 9.044123932631e-01 9.052015357846e-01 9.059395814569e-01 9.066317040176e-01 9.072638026917e-01 9.078546200780e-01 9.083861953298e-01 9.088672035937e-01 9.093036039213e-01 9.096804746164e-01 9.100152703290e-01 9.102924770687e-01 9.105209795075e-01 9.107051155429e-01 9.108300510956e-01 9.109164312862e-01 9.109457185049e-01 9.109304620392e-01 9.108687861047e-01 9.107544283640e-01 9.106019152329e-01 9.103960863876e-01 9.101468738126e-01 9.098564646787e-01 9.095152108802e-01 9.091395911798e-01 9.087149814462e-01 9.082512950812e-01 9.077505867785e-01 9.072029402550e-01 9.066252662606e-01 9.060052824361e-01 9.053488935645e-01 9.046623745312e-01 9.039343838190e-01 9.031818137026e-01 9.023920134585e-01 9.015735934848e-01 9.007317024942e-01 8.998542917969e-01 8.989589467204e-01 8.980345992747e-01 8.970872799710e-01 8.961253580154e-01 8.951342016277e-01 8.941353391562e-01 8.931148489600e-01 8.920791279361e-01 8.910377859731e-01 8.899765839221e-01 8.889163867297e-01 8.878443737505e-01 8.867647835654e-01 8.856902208461e-01 8.846052669906e-01 8.835305385610e-01 8.824554244067e-01 8.813824692307e-01 8.803243684521e-01 8.792674439637e-01 8.782306203715e-01 8.772020853852e-01 8.761886315622e-01 8.752012900076e-01 8.742238098947e-01 8.732781280799e-01 8.723524335241e-01 8.714518109159e-01 8.705879590727e-01 8.697443803773e-01 8.689432101934e-01 8.681743194990e-01 8.674400115737e-01 8.667517892801e-01 8.660976711353e-01 8.654929336870e-01 8.649303959640e-01 8.644128930125e-01 8.639520053363e-01 8.635331599019e-01 8.631735367394e-01 8.628653792050e-01 8.626107356824e-01 8.624202466383e-01 8.622794929550e-01 8.622060653691e-01 8.621909373253e-01 8.622365059627e-01 8.623515181337e-01 8.625233304793e-01 8.627671860913e-01 8.630745442173e-01 8.634468569831e-01 8.638922707073e-01 8.643982387726e-01 8.649784683998e-01 8.656246504316e-01 8.663370872018e-01 8.671251753375e-01 8.679726124757e-01 8.688954450384e-01 8.698825263838e-01 8.709347255967e-01 8.720608348345e-01 8.732433538408e-01 8.744978748862e-01 8.758129054303e-01 8.771888257823e-01 8.786320167708e-01 8.801271402804e-01 8.816879951095e-01 8.833009623411e-01 8.849681264390e-01 8.866934956945e-01 8.884628534111e-01 8.902863635155e-01 8.921541545388e-01 8.940630590763e-01 8.960205232235e-01 8.980080752925e-01 9.000399333621e-01 9.021013323844e-01 9.041918176957e-01 9.063165487917e-01 9.084562731811e-01 9.106263593891e-01 9.128107328443e-01 9.150086070453e-01 9.172249727101e-01 9.194419467562e-01 9.216706443313e-01 9.238980372429e-01 9.261224835463e-01 9.283471286485e-01 9.305550193815e-01 9.327569752769e-01 9.349419330049e-01 9.371034620025e-01 9.392506824442e-01 9.413620515744e-01 9.434504556314e-01 9.455023415277e-01 9.475149876752e-01 9.494938915891e-01 9.514215385756e-01 9.533065615893e-01 9.551402462964e-01 9.569151550184e-01 9.586416858114e-01 9.602982131992e-01 9.618972485202e-01 9.634285135141e-01 9.648857438161e-01 9.662773005919e-01 9.675861206304e-01 9.688207755739e-01 9.699741696904e-01 9.710383762536e-01 9.720239713227e-01 9.729148994081e-01 9.737174282193e-01 9.744276515657e-01 9.750374900171e-01 9.755557179322e-01 9.759696934690e-01 9.762846779332e-01 9.764978807425e-01 9.766032083901e-01 9.766071378082e-01 9.765006639563e-01 9.762879050594e-01 9.759665269279e-01 9.755323670153e-01 9.749919310540e-01 9.743362753044e-01 9.735707912178e-01 9.726945060734e-01 9.717033455757e-01 9.706051931276e-01 9.693911563751e-01 9.680686703793e-01 9.666364154333e-01 9.650915818336e-01 9.634423867096e-01 9.616819771649e-01 9.598169499751e-01 9.578487793292e-01 9.557733054043e-01 9.536014880528e-01 9.513274336630e-01 9.489583590019e-01 9.464952541039e-01 9.439380532473e-01 9.412942439324e-01 9.385620220374e-01 9.357480297543e-01 9.328556687939e-01 9.298834052402e-01 9.268425863867e-01 9.237298524397e-01 9.205548482374e-01 9.173177749344e-01 9.140248133331e-01 9.106798544052e-01 9.072877917433e-01 9.038530536736e-01 9.003803131742e-01 8.968750572816e-01 8.933436424029e-01 8.897876297174e-01 8.862164540141e-01 8.826333152729e-01 8.790445263561e-01 8.754557857111e-01 8.718702241196e-01 8.682981769328e-01 8.647411640868e-01 8.612070408907e-01 8.577040037477e-01 8.542337766340e-01 8.508041908577e-01 8.474197147495e-01 8.440887344859e-01 8.408148871790e-01 8.376040990014e-01 8.344638730248e-01 8.313967902843e-01 8.284104227203e-01 8.255105033415e-01 8.227001795265e-01 8.199864014063e-01 8.173721530699e-01 8.148641747609e-01 8.124637479835e-01 8.101776074402e-01 8.080101886618e-01 8.059624067411e-01 8.040396458579e-01 8.022449013868e-01 8.005801550974e-01 7.990482714829e-01 7.976488935775e-01 7.963884053056e-01 7.952639352633e-01 7.942774839333e-01 7.934315726677e-01 7.927214541232e-01 7.921543710653e-01 7.917224118841e-01 7.914282713377e-01 7.912701766370e-01 7.912421733341e-01 7.913489299875e-01 7.915833810616e-01 7.919423704176e-01 7.924259080827e-01 7.930250028429e-01 7.937402069081e-01 7.945645391716e-01 7.954943200248e-01 7.965244321716e-01 7.976476927513e-01 7.988620860490e-01 8.001577051926e-01 8.015316921754e-01 8.029774390545e-01 8.044851062570e-01 8.060539068862e-01 8.076719186041e-01 8.093333855598e-01 8.110341992146e-01 8.127627663012e-01 8.145145936627e-01 8.162820844137e-01 8.180564444303e-01 8.198331434771e-01 8.216003668158e-01 8.233569663133e-01 8.250882128320e-01 8.267915336178e-01 8.284600469364e-01 8.300810554657e-01 8.316554184913e-01 8.331679593120e-01 8.346162069311e-01 8.359925379812e-01 8.372873428845e-01 8.384997700486e-01 8.396179945342e-01 8.406370440984e-01 8.415528004718e-01 8.423541940124e-01 8.430427626959e-01 8.436047314265e-01 8.440408572653e-01 8.443452156105e-01 8.445084025625e-01 8.445320931567e-01 8.444083355233e-01 8.441332807893e-01 8.437059186469e-01 8.431184971374e-01 8.423744508113e-01 8.414628184998e-01 8.403896911720e-01 8.391496698103e-01 8.377371878279e-01 8.361628084266e-01 8.344137604365e-01 8.324967627861e-01 8.304154800978e-01 8.281580567952e-01 8.257424517928e-01 8.231581374613e-01 8.204125723420e-01 8.175136433420e-01 8.144524139500e-01 8.112499815230e-01 8.078985050893e-01 8.044061446107e-01 8.007859690668e-01 7.970320710316e-01 7.931665958784e-01 7.891882987837e-01 7.851068638753e-01 7.809387123293e-01 7.766814628524e-01 7.723608781900e-01 7.679779412930e-01 7.635472519648e-01 7.590875672280e-01 7.545998217995e-01 7.501119602781e-01 7.456293482343e-01 7.411687084584e-01 7.367529366061e-01 7.323838886054e-01 7.280920290331e-01 7.238861974148e-01 7.197808306454e-01 7.158037407660e-01 7.119554017940e-01 7.082668913284e-01 7.047452235265e-01 7.014064894942e-01 6.982733065733e-01 6.953465702244e-01 6.926547560415e-01 6.901993901494e-01 6.879919480921e-01 6.860499160176e-01 6.843677087990e-01 6.829660236378e-01 6.818415235381e-01 6.809953811694e-01 6.804386897912e-01 6.801540112725e-01 6.801545899671e-01 6.804249671221e-01 6.809591166020e-01 6.817552785170e-01 6.827870924362e-01 6.840587375516e-01 6.855437662410e-01 6.872261921383e-01 6.890982550603e-01 6.911243435887e-01 6.932983978334e-01 6.955917920034e-01 6.979789089720e-01 7.004476306849e-01 7.029575430252e-01 7.054991645360e-01 7.080413922851e-01 7.105563301872e-01 7.130332789407e-01 7.154286392512e-01 7.177362670962e-01 7.199264322162e-01 7.219708728843e-01 7.238644274088e-01 7.255678919917e-01 7.270783880770e-01 7.283714414472e-01 7.294252876168e-01 7.302408079485e-01 7.307872952207e-01 7.310657095727e-01 7.310651325764e-01 7.307668339492e-01 7.301828998215e-01 7.292896669964e-01 7.280984876543e-01 7.266077364415e-01 7.248099145782e-01 7.227245325457e-01 7.203403546584e-01 7.176776380723e-01 7.147430599986e-01 7.115410939404e-01 7.080993512241e-01 7.044152532740e-01 7.005198709810e-01 6.964295838075e-01 6.921545587035e-01 6.877336927089e-01 6.831705189773e-01 6.785016660985e-01 6.737519776042e-01 6.689337673871e-01 6.640929900961e-01 6.592370512600e-01 6.544061668116e-01 6.496242539941e-01 6.449074223643e-01 6.403019036495e-01 6.358133921564e-01 6.314779181909e-01 6.273202796527e-01 6.233493785084e-01 6.196085238404e-01 6.160959116271e-01 6.128415229640e-01 6.098648968557e-01 6.071630562579e-01 6.047719939737e-01 6.026821508431e-01 6.009098523849e-01 5.994677333421e-01 5.983415115873e-01 5.975559745831e-01 5.970900609270e-01 5.969533091490e-01 5.971437790156e-01 5.976385754428e-01 5.984535449593e-01 5.995557813832e-01 6.009449744588e-01 6.026098301430e-01 6.045198527334e-01 6.066768999697e-01 6.090447709640e-01 6.116118639561e-01 6.143572126395e-01 6.172444910994e-01 6.202649939950e-01 6.233763417160e-01 6.265575444858e-01 6.297825626150e-01 6.330074633819e-01 6.362189491710e-01 6.393677123352e-01 6.424313977662e-01 6.453778146561e-01 6.481624337622e-01 6.507723066592e-01 6.531568012117e-01 6.552967251068e-01 6.571667683859e-01 6.587240431937e-01 6.599681666423e-01 6.608546648240e-01 6.613792052330e-01 6.615328856494e-01 6.612847088183e-01 6.606605845669e-01 6.596345404456e-01 6.582238944930e-01 6.564483773399e-01 6.543053683995e-01 6.518456438304e-01 6.490832631215e-01 6.460596414267e-01 6.428317835123e-01 6.394312522199e-01 6.359384240185e-01 6.324025443439e-01 6.288943867782e-01 6.254971246620e-01 6.222685425638e-01 6.193044993927e-01 6.166711531778e-01 6.144479187874e-01 6.127113237980e-01 6.115176533966e-01 6.109439891447e-01 6.110240425669e-01 6.118094829809e-01 6.133297613650e-01 6.155884185559e-01 6.186085968199e-01 6.223620556584e-01 6.268360735103e-01 6.320002554829e-01 6.377926370565e-01 6.441833907455e-01 6.510884435616e-01 6.584517982074e-01 6.662085966347e-01 6.742643869756e-01 6.825740085734e-01 6.910434119157e-01 6.996115799838e-01 7.082180375595e-01 7.167840364837e-01 7.252737788138e-01 7.336150018473e-01 7.417715674023e-01 7.497055751729e-01 7.573644815211e-01 7.647391826600e-01 7.717806666323e-01 7.784772105521e-01 7.848082545493e-01 7.907428519172e-01 7.962854676676e-01 8.013983017835e-01 8.060797237189e-01 8.103195275795e-01 8.140846397769e-01 8.173883628522e-01 8.201952857562e-01 8.225016401058e-01 8.243041359966e-01 8.255762502785e-01 8.263314057407e-01 8.265524201942e-01 8.262482841173e-01 8.254345969544e-01 8.241127463189e-01 8.223295928274e-01 8.201028911054e-01 8.174887799617e-01 8.145504238462e-01 8.113440344271e-01 8.079731364862e-01 8.045165310088e-01 8.010852363747e-01 7.978003555825e-01 7.947641552659e-01 7.921210477216e-01 7.899732515347e-01 7.884478315224e-01 7.876497788880e-01 7.876564896744e-01 7.885579515424e-01 7.903753363844e-01 7.931386829570e-01 7.968335046503e-01 8.013974901765e-01 8.067790772053e-01 8.128481079198e-01 8.194827146772e-01 8.265359062052e-01 8.338150807669e-01 8.411657282998e-01 8.483802063145e-01 8.552783071721e-01 8.616865441998e-01 8.674185679579e-01 8.723421781243e-01 8.763050293840e-01 8.792062336635e-01 8.809655639903e-01 8.815097681421e-01 8.808351122815e-01 8.789255758958e-01 8.758228992750e-01 8.715957321419e-01 8.663141234311e-01 8.601191033043e-01 8.531286915397e-01 8.455002506445e-01 8.374127264662e-01 8.290194267931e-01 8.205187408307e-01 8.120640661980e-01 8.038239297762e-01 7.959472607947e-01 7.885402949387e-01 7.817274396561e-01 7.755593962497e-01 7.700902457293e-01 7.653482591735e-01 7.613074244881e-01 7.579687896321e-01 7.552803161880e-01 7.531981199785e-01 7.516836523925e-01 7.506715540334e-01 7.501384548937e-01 7.500322897854e-01 7.503325196324e-01 7.510206469414e-01 7.520627114365e-01 7.534651566457e-01 7.551820335341e-01 7.571940262700e-01 7.594637848297e-01 7.619022626027e-01 7.644581065153e-01 7.670030500554e-01 7.694197038301e-01 7.715757308288e-01 7.732964529396e-01 7.744421899835e-01 7.748401604372e-01 7.743445846744e-01 7.728348027667e-01 7.701930521009e-01 7.663751517032e-01 7.613443328113e-01 7.551379846479e-01 7.478479553221e-01 7.396008245985e-01 7.306196479931e-01 7.211458233043e-01 7.114877702077e-01 7.019988639880e-01 6.930303277958e-01 6.849779470798e-01 6.781844611989e-01 6.729788568497e-01 6.696216605577e-01 6.682762358282e-01 6.690410755364e-01 6.718733307645e-01 6.766589304106e-01 6.831852027886e-01 6.911494875695e-01 7.002366128238e-01 7.100494905441e-01 7.202239987625e-01 7.303819239342e-01 7.401526833757e-01 7.492313263677e-01 7.573034667220e-01 7.641261774090e-01 7.694902993713e-01 7.732102144187e-01 7.751848255974e-01 7.753089805861e-01 7.735710144923e-01 7.699895898950e-01 7.646262034008e-01 7.576451729830e-01 7.492214427092e-01 7.396448275044e-01 7.292558881127e-01 7.184418093382e-01 7.076998773151e-01 6.975070060371e-01 6.884030753588e-01 6.809030380193e-01 6.754383504262e-01 6.723994868065e-01 6.719839884680e-01 6.742606981987e-01 6.791252665330e-01 6.862737827999e-01 6.953147705720e-01 7.057014997108e-01 7.168661058223e-01 7.282192269058e-01 7.391802484720e-01 7.492651988670e-01 7.580356626994e-01 7.651773512851e-01 7.704778938482e-01 7.738225651671e-01 7.752301920704e-01 7.747817670274e-01 7.726842723068e-01 7.692025933297e-01 7.646624345937e-01 7.594717223029e-01 7.540344863674e-01 7.488202748823e-01 7.442854940030e-01 7.408787210806e-01 7.390465449738e-01 7.391426172024e-01 7.414852921586e-01 7.462614346705e-01 7.535212519573e-01 7.631983251127e-01 7.750187939254e-01 7.885957901881e-01 8.033808388367e-01 8.187096470436e-01 8.338818760641e-01 8.481181657032e-01 8.607023446622e-01 8.709644434913e-01 8.783258718375e-01 8.823941850175e-01 8.829094119791e-01 8.798467475484e-01 8.733894040906e-01 8.639240768371e-01 8.520781463799e-01 8.386221881629e-01 8.244909119728e-01 8.106671116913e-01 7.981072518712e-01 7.876807863962e-01 7.800028039023e-01 7.754450225717e-01 7.740321534260e-01 7.754632755799e-01 7.792057238312e-01 7.844925842556e-01 7.905067786393e-01 7.964058020943e-01 8.014037949112e-01 8.048635236385e-01 8.062468647095e-01 8.052109144930e-01 8.015595181519e-01 7.952406343899e-01 7.863984764826e-01 7.752922069733e-01 7.623681315081e-01 7.482242916826e-01 7.335893216325e-01 7.193555455610e-01 7.064479680187e-01 6.958368211515e-01 6.883752349585e-01 6.846918029287e-01 6.851170652869e-01 6.895479247434e-01 6.975167112527e-01 7.081971160111e-01 7.205312132618e-01 7.333985540473e-01 7.456839332183e-01 7.564577531894e-01 7.649912279063e-01 7.708282877369e-01 7.738100878895e-01 7.739982244911e-01 7.717194638842e-01 7.674281811981e-01 7.616797552818e-01 7.550735375152e-01 7.481263496023e-01 7.413207368928e-01 7.331123639012e-01 7.216738544269e-01 7.136516895143e-01 7.130121244451e-01 7.171340570357e-01 7.195402049113e-01 7.162593702136e-01 7.096265178225e-01 7.063019526384e-01 7.110222529444e-01 7.219411434601e-01 7.326462429627e-01 7.385017013440e-01 7.409050623624e-01 7.458507314656e-01 7.580136780853e-01 7.758573531870e-01 7.929026533638e-01 8.036651427946e-01 8.082027219006e-01 8.115775153455e-01 8.188159078866e-01 8.298089742859e-01 8.392332100462e-01 8.416148904626e-01 8.364135575737e-01 8.287411161209e-01 8.250917174616e-01 8.276001178170e-01 8.322972453287e-01 8.333435388057e-01 8.288455740105e-01 8.227521452921e-01 8.211966181558e-01 8.264190788229e-01 8.340775584221e-01 8.368403648839e-01 8.305792541193e-01 8.174477610978e-01 8.035544594490e-01 7.932171097899e-01 7.849703391258e-01 7.734137599485e-01 7.551899847793e-01 7.334365909595e-01 7.165466537885e-01 7.116143640577e-01 7.182764069633e-01 7.296434225510e-01 7.392622372975e-01 7.465729077558e-01 7.560376478719e-01 7.711651707136e-01 7.894650030648e-01 8.035808143293e-01 8.072176432577e-01 8.002103639994e-01 7.887615791540e-01 7.805342167325e-01 7.783565200109e-01 7.785343297748e-01 7.755859443309e-01 7.683540840906e-01 7.617643751614e-01 7.624348621459e-01 7.719142635731e-01 7.845353815323e-01 7.924025806249e-01 7.921667295184e-01 7.875995079669e-01 7.861687673899e-01 7.922689793428e-01 8.033288410628e-01 8.129273731189e-01 8.173413865502e-01 8.190572695923e-01 8.243401333486e-01 8.370258786867e-01 8.544195573821e-01 8.697538036938e-01 8.785299185539e-01 8.825114839010e-01 8.880421262623e-01 9.000177459489e-01 9.167874423638e-01 9.310701405037e-01 9.359303557147e-01 9.301254055814e-01 9.188263471016e-01 9.096611573638e-01 9.072492364785e-01 9.086432526234e-01 8.265079858076e-01 7.335700408441e-01 7.414239444276e-01 8.196398075884e-01 8.478923644351e-01 7.812599024499e-01 6.892214181124e-01 6.938780314790e-01 7.846271794103e-01 8.340635297042e-01 7.783438535977e-01 6.699604949073e-01 6.471981988933e-01 7.452736995549e-01 8.312358609105e-01 8.114188915496e-01 7.064738704175e-01 6.419923442730e-01 7.152629644814e-01 8.314788741613e-01 8.696945901381e-01 8.071157747672e-01 7.153085408513e-01 7.000868609841e-01 7.643747596905e-01 8.139664942903e-01 7.976650556588e-01 7.461813710108e-01 7.304861007493e-01 7.710048931657e-01 8.134003240172e-01 8.114767550439e-01 7.757498826847e-01 7.560846418746e-01 7.814847429018e-01 8.244408460514e-01 8.445585335863e-01 8.340167141069e-01 8.166074657505e-01 8.168110250133e-01 8.327966551372e-01 8.457043420192e-01 8.458015791985e-01 8.399191382522e-01 8.382976279789e-01 8.407832887903e-01 8.392597109750e-01 8.300448039452e-01 8.199886462497e-01 8.205709551916e-01 8.366037757462e-01 8.611745233044e-01 8.803772505020e-01 8.819367874964e-01 8.621756826160e-01 8.300700016637e-01 8.060853904026e-01 8.097321115754e-01 8.404368872296e-01 8.739233474220e-01 8.804188193735e-01 8.454018532820e-01 7.815200589663e-01 7.288448297313e-01 7.287962457492e-01 7.773571864269e-01 8.279056700947e-01 8.417670579866e-01 8.181814301597e-01 7.924803219821e-01 8.025251369959e-01 8.436842223445e-01 8.761101612151e-01 8.742801179759e-01 8.533753547423e-01 8.521674587671e-01 8.829486785592e-01 9.096634783339e-01 8.898855827595e-01 8.215587406089e-01 7.557387551428e-01 7.562672307032e-01 8.163881820576e-01 8.671857518307e-01 8.624721155139e-01 8.138314591520e-01 7.768814624692e-01 7.961277717707e-01 8.528440684051e-01 8.981210535573e-01 9.090819718026e-01 8.978914084321e-01 8.882428549596e-01 8.887990138160e-01 8.908057592858e-01 8.870746337794e-01 8.826733872622e-01 8.852701080352e-01 8.920842776713e-01 8.925818812519e-01 8.822338964854e-01 8.691196904553e-01 8.659146735347e-01 8.766305812016e-01 8.934823880412e-01
 5.681057171157e-01 5.665993467566e-01 5.658725717764e-01 5.650540479883e-01 5.633849826875e-01 5.612964388904e-01 5.598315996736e-01 5.591996828723e-01 5.584625316152e-01 5.568169599466e-01 5.547202088055e-01 5.532808177221e-01 5.527197047284e-01 5.520526642664e-01 5.504646257599e-01 5.484265889659e-01 5.470067258124e-01 5.463745258745e-01 5.455931274811e-01 5.439595297711e-01 5.419669340395e-01 5.405792623659e-01 5.398451901408e-01 5.388408901782e-01 5.370104477421e-01 5.349866675210e-01 5.336902165098e-01 5.329813649246e-01 5.318386600574e-01 5.298304289032e-01 5.277687610509e-01 5.265865055204e-01 5.260101968230e-01 5.249143804316e-01 5.228913059086e-01 5.208387845969e-01 5.197334783222e-01 5.192616298053e-01 5.182499896087e-01 5.162924235897e-01 5.143024094452e-01 5.132241863949e-01 5.127154766376e-01 5.116519126202e-01 5.097134223739e-01 5.078052881059e-01 5.067474775839e-01 5.061159531772e-01 5.048747590161e-01 5.028713916513e-01 5.010408984484e-01 5.000503202278e-01 4.993234359135e-01 4.978849969488e-01 4.957838886792e-01 4.940368494390e-01 4.931603919184e-01 4.924116405854e-01 4.908538984571e-01 4.887066891604e-01 4.870501751277e-01 4.862945818751e-01 4.855850920703e-01 4.840078320122e-01 4.818841632505e-01 4.803230806443e-01 4.796611784402e-01 4.789934647553e-01 4.774543650449e-01 4.754153676233e-01 4.739474667181e-01 4.733271500013e-01 4.726784104491e-01 4.712035791410e-01 4.692730160577e-01 4.678859713795e-01 4.672776749354e-01 4.666259992853e-01 4.652180408721e-01 4.634066451993e-01 4.620866275096e-01 4.614662142102e-01 4.608170856819e-01 4.594970170667e-01 4.578049120913e-01 4.565389453774e-01 4.559012991367e-01 4.552601233232e-01 4.540393405458e-01 4.524717801633e-01 4.512473233400e-01 4.505799306548e-01 4.499583797976e-01 4.488528153302e-01 4.474101801497e-01 4.462233299844e-01 4.455323645905e-01 4.449339581163e-01 4.439474651314e-01 4.426370348259e-01 4.414921383308e-01 4.407792607145e-01 4.402174465979e-01 4.393631666097e-01 4.381917067123e-01 4.371007457075e-01 4.363819131482e-01 4.358581014067e-01 4.351389513084e-01 4.341232394688e-01 4.331039868208e-01 4.323865967676e-01 4.319024492803e-01 4.313205013834e-01 4.304704843100e-01 4.295505445460e-01 4.288520203831e-01 4.283994407781e-01 4.279411250504e-01 4.272703018935e-01 4.264754613125e-01 4.258171521498e-01 4.253975838638e-01 4.250466148517e-01 4.245528343129e-01 4.239134336893e-01 4.233214208154e-01 4.229215838983e-01 4.226504756338e-01 4.223226502694e-01 4.218560287462e-01 4.213592814122e-01 4.209870653806e-01 4.207631402949e-01 4.205752883443e-01 4.203021755705e-01 4.199458153381e-01 4.196284560423e-01 4.194469206520e-01 4.193677638379e-01 4.192820341043e-01 4.191206894154e-01 4.189273048917e-01 4.188083832226e-01 4.188116138949e-01 4.188770026320e-01 4.189145045439e-01 4.188990455914e-01 4.188895786737e-01 4.189610255290e-01 4.191236416988e-01 4.193161485843e-01 4.194812248402e-01 4.196201306266e-01 4.197784304414e-01 4.199995598564e-01 4.202868302125e-01 4.205999152974e-01 4.209000457562e-01 4.211829995725e-01 4.214814392287e-01 4.218385895961e-01 4.222616192722e-01 4.227139495761e-01 4.231491353271e-01 4.235713783039e-01 4.240239049919e-01 4.245423794044e-01 4.251196878506e-01 4.257144699203e-01 4.262971797151e-01 4.268809749621e-01 4.275041630917e-01 4.281900420736e-01 4.289244452096e-01 4.296705789670e-01 4.304038186153e-01 4.311477917044e-01 4.319412772483e-01 4.327944307984e-01 4.336761109457e-01 4.345501727174e-01 4.354219196261e-01 4.363285600719e-01 4.372897480423e-01 4.382821337589e-01 4.392745110309e-01 4.402658286329e-01 4.412830416943e-01 4.423479446422e-01 4.434448382442e-01 4.445424601788e-01 4.456368408560e-01 4.467545684368e-01 4.479182836381e-01 4.491159471491e-01 4.503127769450e-01 4.515005453227e-01 4.527061160195e-01 4.539600602287e-01 4.552471652980e-01 4.565334361481e-01 4.578072223782e-01 4.590958710401e-01 4.604268391297e-01 4.617912408193e-01 4.631523516184e-01 4.645025075155e-01 4.658662933003e-01 4.672685182567e-01 4.686994558032e-01 4.701268544078e-01 4.715420633209e-01 4.729707616119e-01 4.744353941929e-01 4.759246295967e-01 4.774052572255e-01 4.788758052143e-01 4.803613285615e-01 4.818788902849e-01 4.834144957872e-01 4.849396853230e-01 4.864547421451e-01 4.879868920712e-01 4.895489192671e-01 4.911178190807e-01 4.926750784141e-01 4.942272710436e-01 4.957963577312e-01 4.973882565562e-01 4.989801816743e-01 5.005593859312e-01 5.021379436503e-01 5.037332138275e-01 5.053401320772e-01 5.069440843510e-01 5.085353736986e-01 5.101311500439e-01 5.117401353569e-01 5.133531558865e-01 5.149555201439e-01 5.165526176656e-01 5.181553407793e-01 5.197651899782e-01 5.213713095121e-01 5.229665602068e-01 5.245598363791e-01 5.261586860259e-01 5.277564593862e-01 5.293462373601e-01 5.309288848909e-01 5.325087669174e-01 5.340922463927e-01 5.356672548580e-01 5.372323799025e-01 5.387944878636e-01 5.403537578269e-01 5.419084879744e-01 5.434541096621e-01 5.449893294220e-01 5.465216537788e-01 5.480501289787e-01 5.495667367161e-01 5.510740649089e-01 5.525733282064e-01 5.540649044103e-01 5.555504539362e-01 5.570232506952e-01 5.584876324898e-01 5.599427642366e-01 5.613859463202e-01 5.628165902376e-01 5.642395601768e-01 5.656545715462e-01 5.670575259683e-01 5.684446511165e-01 5.698151348828e-01 5.711769621299e-01 5.725299128675e-01 5.738661901154e-01 5.751883747801e-01 5.764941861573e-01 5.777846847847e-01 5.790622580601e-01 5.803212287058e-01 5.815658898111e-01 5.827992098709e-01 5.840149069091e-01 5.852114563520e-01 5.863906607910e-01 5.875543467033e-01 5.887061235339e-01 5.898418737151e-01 5.909581757684e-01 5.920564192929e-01 5.931373118079e-01 5.942020339788e-01 5.952511148967e-01 5.962823615936e-01 5.972952407362e-01 5.982874547862e-01 5.992613920268e-01 6.002168090668e-01 6.011551594405e-01 6.020728455390e-01 6.029712781435e-01 6.038507696699e-01 6.047087692786e-01 6.055480376779e-01 6.063671075174e-01 6.071672690339e-01 6.079492813068e-01 6.087089358715e-01 6.094477803110e-01 6.101680686363e-01 6.108685307640e-01 6.115493889084e-01 6.122095221876e-01 6.128486748632e-01 6.134695103221e-01 6.140689588777e-01 6.146492538614e-01 6.152085321927e-01 6.157469537292e-01 6.162658061577e-01 6.167659805324e-01 6.172447946048e-01 6.177041251282e-01 6.181421603217e-01 6.185590813469e-01 6.189596367558e-01 6.193404078598e-01 6.197005581265e-01 6.200415862028e-01 6.203608463625e-01 6.206631781583e-01 6.209477233683e-01 6.212135383201e-01 6.214612891168e-01 6.216859967597e-01 6.218953329123e-01 6.220909257343e-01 6.222659441897e-01 6.224236674768e-01 6.225621307306e-01 6.226840240448e-01 6.227932479314e-01 6.228857773287e-01 6.229595308467e-01 6.230180739748e-01 6.230595366161e-01 6.230906585868e-01 6.231072871068e-01 6.231043614771e-01 6.230901820040e-01 6.230620259492e-01 6.230220053455e-01 6.229713018640e-01 6.229028848176e-01 6.228246508549e-01 6.227365630138e-01 6.226379895913e-01 6.225308064945e-01 6.224096003639e-01 6.222795061249e-01 6.221438823941e-01 6.219992850409e-01 6.218473809938e-01 6.216874222901e-01 6.215189593716e-01 6.213491641108e-01 6.211722687507e-01 6.209909930899e-01 6.208064485964e-01 6.206160997082e-01 6.204250973115e-01 6.202327144990e-01 6.200364969403e-01 6.198425368702e-01 6.196459880506e-01 6.194529243109e-01 6.192604058509e-01 6.190677998775e-01 6.188810260485e-01 6.186969568580e-01 6.185185768520e-01 6.183453245905e-01 6.181758936071e-01 6.180151223711e-01 6.178617475840e-01 6.177177924709e-01 6.175835230514e-01 6.174573996404e-01 6.173426601894e-01 6.172418320519e-01 6.171511486482e-01 6.170778714861e-01 6.170159262225e-01 6.169675982584e-01 6.169389771792e-01 6.169241076902e-01 6.169308184655e-01 6.169533477145e-01 6.169951239899e-01 6.170582090862e-01 6.171407607955e-01 6.172475894013e-01 6.173764832780e-01 6.175269625827e-01 6.177035610664e-01 6.179025619816e-01 6.181307771198e-01 6.183862199281e-01 6.186658110320e-01 6.189762581369e-01 6.193118282247e-01 6.196803598046e-01 6.200792436026e-01 6.205078547968e-01 6.209685601718e-01 6.214605295605e-01 6.219863499151e-01 6.225475915543e-01 6.231411718580e-01 6.237701327146e-01 6.244329738528e-01 6.251326561050e-01 6.258707408088e-01 6.266433188734e-01 6.274551557982e-01 6.283032576882e-01 6.291892859727e-01 6.301165152177e-01 6.310809020198e-01 6.320857327531e-01 6.331287170463e-01 6.342114359901e-01 6.353371754010e-01 6.365007109866e-01 6.377068257832e-01 6.389521705974e-01 6.402368570964e-01 6.415659722511e-01 6.429340831926e-01 6.443445218446e-01 6.457960278256e-01 6.472863272877e-01 6.488198467413e-01 6.503933353286e-01 6.520079030095e-01 6.536636404032e-01 6.553585512766e-01 6.570938241196e-01 6.588693359216e-01 6.606850722235e-01 6.625394823984e-01 6.644326540916e-01 6.663640064661e-01 6.683332082443e-01 6.703400928271e-01 6.723854229893e-01 6.744653433329e-01 6.765824736640e-01 6.787350451066e-01 6.809216882978e-01 6.831432806392e-01 6.853972548203e-01 6.876840054681e-01 6.900048349370e-01 6.923552335201e-01 6.947369548078e-01 6.971478400431e-01 6.995877196371e-01 7.020573390586e-01 7.045525634181e-01 7.070748687405e-01 7.096229726320e-01 7.121937102039e-01 7.147912760045e-01 7.174086694465e-01 7.200499200962e-01 7.227113519606e-01 7.253919923034e-01 7.280941877792e-01 7.308096937590e-01 7.335447960885e-01 7.362957118688e-01 7.390574925065e-01 7.418387970682e-01 7.446274627900e-01 7.474291645202e-01 7.502438515331e-01 7.530608579773e-01 7.558944829645e-01 7.587274230903e-01 7.615698971805e-01 7.644181952933e-01 7.672647902179e-01 7.701202131966e-01 7.729706403548e-01 7.758252724549e-01 7.786793678229e-01 7.815254715321e-01 7.843754205328e-01 7.872138942157e-01 7.900507269584e-01 7.928824140264e-01 7.956992560174e-01 7.985158215880e-01 8.013138021998e-01 8.041039869659e-01 8.068835439677e-01 8.096426677341e-01 8.123960216481e-01 8.151254027618e-01 8.178423072056e-01 8.205399229839e-01 8.232145201722e-01 8.258771267021e-01 8.285081283248e-01 8.311243609243e-01 8.337142052329e-01 8.362763161390e-01 8.388220298128e-01 8.413288523610e-01 8.438165203059e-01 8.462729942153e-01 8.486974615719e-01 8.510969481879e-01 8.534572027580e-01 8.557911667595e-01 8.580894143505e-01 8.603510277241e-01 8.625833514259e-01 8.647717477072e-01 8.669281004494e-01 8.690451786680e-01 8.711220283127e-01 8.731644811992e-01 8.751599010767e-01 8.771190127258e-01 8.790357851091e-01 8.809068270948e-01 8.827401485562e-01 8.845240349007e-01 8.862652203487e-01 8.879643174833e-01 8.896118725378e-01 8.912189975941e-01 8.927753807932e-01 8.942847763335e-01 8.957492885238e-01 8.971595004333e-01 8.985277276559e-01 8.998411338409e-01 9.011064879425e-01 9.023242967009e-01 9.034859575854e-01 9.046041369269e-01 9.056659532748e-01 9.066770593222e-01 9.076404863269e-01 9.085461797120e-01 9.094071000798e-01 9.102100160998e-01 9.109631522885e-01 9.116672122312e-01 9.123119690638e-01 9.129120902032e-01 9.134545963174e-01 9.139476228451e-01 9.143905540719e-01 9.147756623885e-01 9.151174338580e-01 9.154006661444e-01 9.156359168199e-01 9.158232534471e-01 9.159532852427e-01 9.160410893707e-01 9.160714711849e-01 9.160566824239e-01 9.159968679623e-01 9.158806398627e-01 9.157250557681e-01 9.155167748741e-01 9.152625999882e-01 9.149685446006e-01 9.146210662860e-01 9.142385884271e-01 9.138056903102e-01 9.133331035747e-01 9.128229196384e-01 9.122645053321e-01 9.116750174619e-01 9.110416254219e-01 9.103723413966e-01 9.096710929765e-01 9.089267784296e-01 9.081579817494e-01 9.073522314835e-01 9.065149148198e-01 9.056534724609e-01 9.047557540578e-01 9.038392809738e-01 9.028937959703e-01 9.019237651507e-01 9.009384889011e-01 8.999242792229e-01 8.988995642039e-01 8.978532120137e-01 8.967928208860e-01 8.957246871072e-01 8.946351674451e-01 8.935473164725e-01 8.924450263715e-01 8.913377101454e-01 8.902337245796e-01 8.891195757414e-01 8.880131646025e-01 8.869071321335e-01 8.858037039371e-01 8.847150687719e-01 8.836254123964e-01 8.825552134395e-01 8.814957159060e-01 8.804493947605e-01 8.794295179451e-01 8.784198793584e-01 8.774405655510e-01 8.764831889967e-01 8.755487969039e-01 8.746521241609e-01 8.737770443063e-01 8.729428178207e-01 8.721416887764e-01 8.713743019068e-01 8.706557974819e-01 8.699682389259e-01 8.693327769919e-01 8.687407010724e-01 8.681922541542e-01 8.676999192797e-01 8.672522722048e-01 8.668632671350e-01 8.665269364578e-01 8.662445755938e-01 8.660254751373e-01 8.658584493898e-01 8.657585898273e-01 8.657178927769e-01 8.657383591352e-01 8.658296013886e-01 8.659773287759e-01 8.661984883934e-01 8.664831390096e-01 8.668340790671e-01 8.672585649012e-01 8.677444189549e-01 8.683054148091e-01 8.689334251781e-01 8.696273332282e-01 8.703976974428e-01 8.712291213683e-01 8.721356969355e-01 8.731078983976e-01 8.741458923831e-01 8.752559687264e-01 8.764256213171e-01 8.776672742626e-01 8.789699430156e-01 8.803328234653e-01 8.817645961676e-01 8.832474981141e-01 8.847960515461e-01 8.863992288897e-01 8.880538667525e-01 8.897681789631e-01 8.915254879523e-01 8.933375611969e-01 8.951943428858e-01 8.970911638104e-01 8.990361948856e-01 9.010114903876e-01 9.030288602268e-01 9.050772296570e-01 9.071530756879e-01 9.092621820722e-01 9.113875103516e-01 9.135393708673e-01 9.157072114523e-01 9.178859865120e-01 9.200824030614e-01 9.222787256529e-01 9.244854682629e-01 9.266896069598e-01 9.288871810477e-01 9.310861067341e-01 9.332669724901e-01 9.354410800724e-01 9.375949783716e-01 9.397252590215e-01 9.418379724835e-01 9.439141336280e-01 9.459645404913e-01 9.479787183417e-01 9.499514389593e-01 9.518865637477e-01 9.537715706428e-01 9.556107742599e-01 9.573967735184e-01 9.591236482593e-01 9.607973246040e-01 9.624033395123e-01 9.639461245742e-01 9.654213362033e-01 9.668210490134e-01 9.681535425782e-01 9.694003625846e-01 9.705727565980e-01 9.716605694758e-01 9.726603571829e-01 9.735785534952e-01 9.743988806957e-01 9.751317839131e-01 9.757687278719e-01 9.763053658011e-01 9.767486742438e-01 9.770881021884e-01 9.773260463533e-01 9.774620165492e-01 9.774884525849e-01 9.774128408402e-01 9.772260595009e-01 9.769316501050e-01 9.765290749503e-01 9.760122719684e-01 9.753892146256e-01 9.746514141719e-01 9.738038740197e-01 9.728458626790e-01 9.717720755901e-01 9.705913279929e-01 9.692962043328e-01 9.678925575226e-01 9.663799552133e-01 9.647576213571e-01 9.630296100242e-01 9.611931952398e-01 9.592527999923e-01 9.572108566926e-01 9.550652182501e-01 9.528240682584e-01 9.504823340320e-01 9.480478433671e-01 9.455213124590e-01 9.429044495549e-01 9.402039886578e-01 9.374189265036e-01 9.345545980043e-01 9.316138930189e-01 9.285997727503e-01 9.255185869374e-01 9.223696642703e-01 9.191618135213e-01 9.158983617078e-01 9.125817167482e-01 9.092184899711e-01 9.058121392593e-01 9.023678671732e-01 8.988917591819e-01 8.953868778225e-01 8.918602271096e-01 8.883168898031e-01 8.847614496133e-01 8.811984929684e-01 8.776380444536e-01 8.740816065601e-01 8.705355799500e-01 8.670073938710e-01 8.635015846840e-01 8.600237358827e-01 8.565812184982e-01 8.531785013389e-01 8.498226570322e-01 8.465183080082e-01 8.432717965295e-01 8.400902940721e-01 8.369760544015e-01 8.339382172903e-01 8.309803632429e-01 8.281081638092e-01 8.253275222845e-01 8.226429443022e-01 8.200594791552e-01 8.175798246097e-01 8.152121729830e-01 8.129585913727e-01 8.108219250734e-01 8.088085475887e-01 8.069197344790e-01 8.051598656794e-01 8.035303209302e-01 8.020344390304e-01 8.006742678484e-01 7.994508330671e-01 7.983671235670e-01 7.974217236408e-01 7.966161869518e-01 7.959525590755e-01 7.954264574802e-01 7.950427009966e-01 7.947940470873e-01 7.946828049108e-01 7.947084389018e-01 7.948630936155e-01 7.951508205652e-01 7.955640289190e-01 7.961001350319e-01 7.967595385559e-01 7.975296021195e-01 7.984143847094e-01 7.994040601727e-01 8.004947560576e-01 8.016829462312e-01 8.029597703820e-01 8.043229395139e-01 8.057632790319e-01 8.072766941324e-01 8.088573150495e-01 8.104925060589e-01 8.121842206363e-01 8.139173347335e-01 8.156892708973e-01 8.174933854882e-01 8.193196387889e-01 8.211615129881e-01 8.230127084971e-01 8.248637410275e-01 8.267092510424e-01 8.285392421254e-01 8.303476351030e-01 8.321244192235e-01 8.338660273366e-01 8.355639338582e-01 8.372071856860e-01 8.387941983739e-01 8.403116149206e-01 8.417562782677e-01 8.431206544099e-01 8.443946339326e-01 8.455773353244e-01 8.466564833635e-01 8.476289911595e-01 8.484881709326e-01 8.492237912328e-01 8.498399450372e-01 8.503196911474e-01 8.506650026452e-01 8.508711393402e-01 8.509245219671e-01 8.508348033605e-01 8.505857491987e-01 8.501789098703e-01 8.496124984095e-01 8.488771083304e-01 8.479802088734e-01 8.469096770677e-01 8.456682709254e-01 8.442573461358e-01 8.426664977392e-01 8.409083550903e-01 8.389718004574e-01 8.368630007767e-01 8.345844746850e-01 8.321304093584e-01 8.295138768930e-01 8.267278981933e-01 8.237786745119e-01 8.206779120393e-01 8.174142892896e-01 8.140109908641e-01 8.104601662298e-01 8.067724187269e-01 8.029615384883e-01 7.990231181283e-01 7.949795205512e-01 7.908306179981e-01 7.865874165379e-01 7.822678787687e-01 7.778707896718e-01 7.734216945483e-01 7.689255371618e-01 7.643954190993e-01 7.598536564566e-01 7.553016203910e-01 7.507695117110e-01 7.462633315213e-01 7.417996696548e-01 7.374038630397e-01 7.330787246305e-01 7.288547592764e-01 7.247421554574e-01 7.207563556211e-01 7.169240795460e-01 7.132484688839e-01 7.097578228620e-01 7.064627143078e-01 7.033738583156e-01 7.005173036719e-01 6.978907142870e-01 6.955192976214e-01 6.934071602321e-01 6.915593195232e-01 6.899948823014e-01 6.887053637877e-01 6.877060090218e-01 6.869931621818e-01 6.865616069574e-01 6.864212874638e-01 6.865525935449e-01 6.869619555688e-01 6.876323591626e-01 6.885524339027e-01 6.897175150742e-01 6.911005445881e-01 6.926975511747e-01 6.944832405554e-01 6.964350519191e-01 6.985440048039e-01 7.007708822992e-01 7.031085367149e-01 7.055258518854e-01 7.079948588228e-01 7.105026452361e-01 7.130085746600e-01 7.155019968664e-01 7.179516849010e-01 7.203291508885e-01 7.226224836522e-01 7.247914019906e-01 7.268297845011e-01 7.287081206813e-01 7.304013267850e-01 7.319062936415e-01 7.331841053186e-01 7.342348402158e-01 7.350388773296e-01 7.355757721583e-01 7.358483555705e-01 7.358308245319e-01 7.355280083239e-01 7.349298207599e-01 7.340253178758e-01 7.328276841854e-01 7.313207824589e-01 7.295156958409e-01 7.274176139260e-01 7.250211566237e-01 7.223524861069e-01 7.194028975556e-01 7.161964204135e-01 7.127439173404e-01 7.090523357586e-01 7.051544338440e-01 7.010520247452e-01 6.967759320890e-01 6.923469343563e-01 6.877754916447e-01 6.831054682875e-01 6.783399101112e-01 6.735169459634e-01 6.686614713932e-01 6.637884710422e-01 6.589423634790e-01 6.541306762626e-01 6.493902694767e-01 6.447488457546e-01 6.402155068127e-01 6.358372024196e-01 6.316173979919e-01 6.275880158250e-01 6.237731518961e-01 6.201789203421e-01 6.168435914812e-01 6.137651187425e-01 6.109675014632e-01 6.084688531149e-01 6.062641447634e-01 6.043843833184e-01 6.028186753404e-01 6.015805830716e-01 6.006790701127e-01 6.000990945606e-01 5.998626270634e-01 5.999479739577e-01 6.003594733453e-01 6.010960360401e-01 6.021294275498e-01 6.034748246639e-01 6.050972778131e-01 6.069920992070e-01 6.091462096585e-01 6.115237924530e-01 6.141276632931e-01 6.169132592495e-01 6.198660950763e-01 6.229626825133e-01 6.261565884794e-01 6.294417162901e-01 6.327667206265e-01 6.361058171439e-01 6.394337896639e-01 6.426940853405e-01 6.458797646942e-01 6.489313084557e-01 6.518253640844e-01 6.545320479691e-01 6.570014760189e-01 6.592253011181e-01 6.611541560064e-01 6.627708109695e-01 6.640546335697e-01 6.649696429427e-01 6.655233934469e-01 6.656827205339e-01 6.654491183262e-01 6.648299134434e-01 6.638056519144e-01 6.624151103607e-01 6.606542379601e-01 6.585528237310e-01 6.561525219590e-01 6.534671793943e-01 6.505662717574e-01 6.474857881967e-01 6.442814661273e-01 6.410319282847e-01 6.377835480892e-01 6.346288059076e-01 6.316314742337e-01 6.288686509599e-01 6.264271249635e-01 6.243673264914e-01 6.227789522989e-01 6.217158637640e-01 6.212431449340e-01 6.214188164025e-01 6.222678725057e-01 6.238432927513e-01 6.261422972340e-01 6.291816260279e-01 6.329548228042e-01 6.374281033169e-01 6.425908476934e-01 6.483825711006e-01 6.547610179330e-01 6.616729126247e-01 6.690374541762e-01 6.768096755128e-01 6.849012240322e-01 6.932497939836e-01 7.017935494097e-01 7.104469399737e-01 7.191681387754e-01 7.278801556901e-01 7.365362275874e-01 7.450886293551e-01 7.534772236879e-01 7.616803869549e-01 7.696437148365e-01 7.773448665396e-01 7.847567790297e-01 7.918394959724e-01 7.985878732632e-01 8.049639970012e-01 8.109525488396e-01 8.165396416304e-01 8.216876525941e-01 8.263989374655e-01 8.306327712813e-01 8.343788652801e-01 8.376209512746e-01 8.403249762686e-01 8.424913076368e-01 8.440901892859e-01 8.451133470584e-01 8.455605730437e-01 8.454129474926e-01 8.446982134890e-01 8.434123858707e-01 8.415877122577e-01 8.392669275198e-01 8.364796469589e-01 8.333103890720e-01 8.298151553570e-01 8.260915612050e-01 8.222430255275e-01 8.183699029930e-01 8.146159368591e-01 8.110912409553e-01 8.079378767349e-01 8.052922791224e-01 8.032641227597e-01 8.019919981214e-01 8.015536441705e-01 8.020359487129e-01 8.034951951147e-01 8.059323299962e-01 8.093625946602e-01 8.137143470571e-01 8.189245871901e-01 8.248880359387e-01 8.314459133834e-01 8.384681024869e-01 8.457546291270e-01 8.531262598254e-01 8.604006705643e-01 8.673630452416e-01 8.738543326525e-01 8.796830368469e-01 8.847005878428e-01 8.887787751422e-01 8.917903753999e-01 8.936746966766e-01 8.943584964575e-01 8.938244667155e-01 8.920879627060e-01 8.891634071824e-01 8.851414946089e-01 8.800908874711e-01 8.741347308821e-01 8.674175202462e-01 8.600657840260e-01 8.522656657098e-01 8.441666160026e-01 8.359333002787e-01 8.277360033071e-01 8.197004777477e-01 8.119793749429e-01 8.046619526393e-01 7.978407944400e-01 7.915868151455e-01 7.859133735571e-01 7.808642041422e-01 7.764166673007e-01 7.725571914560e-01 7.692737043711e-01 7.665125836741e-01 7.642695275760e-01 7.625018506094e-01 7.611975360233e-01 7.603531091435e-01 7.599449755966e-01 7.599993859138e-01 7.604929393909e-01 7.614312303412e-01 7.628085464040e-01 7.645726945858e-01 7.667027817059e-01 7.691041015874e-01 7.716845163704e-01 7.743344770152e-01 7.768831044857e-01 7.791954222655e-01 7.810772538648e-01 7.823525245663e-01 7.828642501414e-01 7.824292070028e-01 7.809380599566e-01 7.782773956667e-01 7.743897730914e-01 7.692781118749e-01 7.629686554386e-01 7.555880087375e-01 7.472828442921e-01 7.382802044097e-01 7.288652779128e-01 7.193422522930e-01 7.100896411789e-01 7.014632295079e-01 6.938408465228e-01 6.875819317861e-01 6.829695077282e-01 6.802577989123e-01 6.795794361354e-01 6.809896038710e-01 6.844425748466e-01 6.897745366512e-01 6.967765878066e-01 7.051308278335e-01 7.145052589540e-01 7.245357556043e-01 7.348263630229e-01 7.450356230001e-01 7.547889627661e-01 7.637764684708e-01 7.717104881404e-01 7.783220800913e-01 7.834175495026e-01 7.868020057357e-01 7.883589832790e-01 7.880014093487e-01 7.856837114020e-01 7.814549552072e-01 7.753709502853e-01 7.676003282773e-01 7.583722597020e-01 7.479660307358e-01 7.367940446048e-01 7.252784663363e-01 7.139433554999e-01 7.033518812197e-01 6.940420484346e-01 6.865877265227e-01 6.814286039174e-01 6.789280589763e-01 6.792895736403e-01 6.825082688743e-01 6.884412786332e-01 6.967293903809e-01 7.069062341564e-01 7.184134348485e-01 7.306234694493e-01 7.429589101898e-01 7.548351265160e-01 7.657699764295e-01 7.753701303679e-01 7.833191904500e-01 7.894430978977e-01 7.936361670037e-01 7.959218955908e-01 7.963957277752e-01 7.952279344228e-01 7.926900423282e-01 7.890672723895e-01 7.847373373841e-01 7.800981156013e-01 7.755727795655e-01 7.716312855709e-01 7.687084245292e-01 7.672569841399e-01 7.676638983074e-01 7.702305488622e-01 7.751872999468e-01 7.825643041664e-01 7.922756551156e-01 8.040402473175e-01 8.173888618743e-01 8.317563702218e-01 8.464104726639e-01 8.606008108728e-01 8.735522910254e-01 8.845095550293e-01 8.928558147726e-01 8.980566211225e-01 8.997867914633e-01 8.979137972429e-01 8.925028725479e-01 8.838827345420e-01 8.725595270841e-01 8.592619780573e-01 8.448675624609e-01 8.303261688304e-01 8.166393009810e-01 8.046910315336e-01 7.952282400401e-01 7.887356629093e-01 7.853750133687e-01 7.850384851464e-01 7.872800725528e-01 7.914775533871e-01 7.968696087507e-01 8.026223831750e-01 8.079813226304e-01 8.122246366109e-01 8.147907566667e-01 8.152470769385e-01 8.132930769965e-01 8.088226631892e-01 8.018409174843e-01 7.925468344158e-01 7.812959622517e-01 7.685908745125e-01 7.551348631813e-01 7.417333320592e-01 7.293211069981e-01 7.188532517387e-01 7.111991471788e-01 7.070721047692e-01 7.068421475010e-01 7.105338050339e-01 7.177531857242e-01 7.277470077228e-01 7.395438631276e-01 7.520171739600e-01 7.640985548964e-01 7.748264913841e-01 7.834538551843e-01 7.895157231405e-01 7.927814113076e-01 7.933216532394e-01 7.914015019494e-01 7.874488944853e-01 7.820152380225e-01 7.756362996361e-01 7.688593508646e-01 7.602745783963e-01 7.481267492161e-01 7.392462064051e-01 7.377378976143e-01 7.409938112926e-01 7.423967473485e-01 7.378040208141e-01 7.294799721257e-01 7.241803883091e-01 7.268510766584e-01 7.357759359858e-01 7.444913905362e-01 7.482731236095e-01 7.485765698107e-01 7.516822877569e-01 7.626260737511e-01 7.800272056226e-01 7.973125792099e-01 8.088603260076e-01 8.147598646335e-01 8.202117332549e-01 8.302576923117e-01 8.445202022083e-01 8.572499859494e-01 8.626117013101e-01 8.598960434449e-01 8.541607502682e-01 8.518650302029e-01 8.550622391317e-01 8.597256538569e-01 8.600229673481e-01 8.542238537799e-01 8.466571297636e-01 8.439967807013e-01 8.489573266194e-01 8.573894575575e-01 8.618723196367e-01 8.580822045814e-01 8.479930755284e-01 8.374454802001e-01 8.302960972986e-01 8.244729203282e-01 8.139597453307e-01 7.948372931869e-01 7.697897702802e-01 7.471151175866e-01 7.345163592909e-01 7.328487260701e-01 7.364206767632e-01 7.395859435060e-01 7.424498581636e-01 7.501759338916e-01 7.666710687287e-01 7.890669380855e-01 8.090300591845e-01 8.192367484903e-01 8.187325755464e-01 8.130849711127e-01 8.093688216597e-01 8.099554471998e-01 8.110088033887e-01 8.071809115432e-01 7.976443855349e-01 7.878278158069e-01 7.850879108894e-01 7.916957259608e-01 8.022929013074e-01 8.087460482089e-01 8.071896741537e-01 8.009434723801e-01 7.973079978918e-01 8.008227307192e-01 8.091868506962e-01 8.161896317537e-01 8.183066515391e-01 8.183547083391e-01 8.230231081689e-01 8.363484380114e-01 8.553869939064e-01 8.727991608871e-01 8.835950199809e-01 8.893997561832e-01 8.967841423229e-01 9.110533967041e-01 9.308579125372e-01 9.488786220415e-01 9.577378171154e-01 9.553267076952e-01 9.455183747216e-01 9.344887257272e-01 9.255662917697e-01 9.072427364221e-01 8.065988937051e-01 7.392579474005e-01 7.981445147467e-01 8.936401523789e-01 9.001113016018e-01 7.967198068209e-01 6.855834201355e-01 7.078487849249e-01 8.172733390774e-01 8.623249288270e-01 7.885447332743e-01 6.707674900351e-01 6.633724808396e-01 7.749299243025e-01 8.525090822556e-01 8.117847029796e-01 6.929435066786e-01 6.405465807278e-01 7.324748795044e-01 8.455886067664e-01 8.684553519952e-01 8.005379229780e-01 7.311973961623e-01 7.479055579058e-01 8.134922619859e-01 8.372641248141e-01 7.963844269526e-01 7.480315437554e-01 7.606321158093e-01 8.171291621615e-01 8.471892957106e-01 8.223212220672e-01 7.785378835919e-01 7.731875879047e-01 8.117089375692e-01 8.474055202677e-01 8.501620298125e-01 8.342998802041e-01 8.316038864231e-01 8.482941109734e-01 8.620213507448e-01 8.584265949571e-01 8.495649050307e-01 8.543338790327e-01 8.698236013525e-01 8.752192790546e-01 8.604539423352e-01 8.386721712844e-01 8.298002417716e-01 8.365815628856e-01 8.465204031847e-01 8.544957073457e-01 8.685548638642e-01 8.906404503266e-01 9.029866174240e-01 8.844483427797e-01 8.391345654203e-01 8.062808994907e-01 8.271699550601e-01 8.893247011848e-01 9.354610282591e-01 9.212828433985e-01 8.477827167535e-01 7.646567633410e-01 7.393017991392e-01 7.827735000486e-01 8.368111776314e-01 8.501802814809e-01 8.216247011533e-01 7.926767111509e-01 8.042651285327e-01 8.471578004547e-01 8.774038817053e-01 8.715566802280e-01 8.508230569618e-01 8.587313857148e-01 9.055474090011e-01 9.492807990181e-01 9.430828436259e-01 8.803094834495e-01 8.057031303661e-01 7.845888547824e-01 8.280445197693e-01 8.786298553091e-01 8.850225741508e-01 8.458491472545e-01 8.033907484673e-01 8.024937454715e-01 8.420862522319e-01 8.853373108063e-01 9.073968987183e-01 9.118528421228e-01 9.140556232420e-01 9.193601872891e-01 9.205918266560e-01 9.132752070447e-01 9.052203649289e-01 9.074733245247e-01 9.188494747764e-01 9.255918588130e-01 9.167992886145e-01 8.968722962306e-01 8.823304837566e-01 8.858241637800e-01 9.033496637657e-01
 5.850357403761e-01 5.835293688487e-01 5.828196400390e-01 5.820258745383e-01 5.803675216223e-01 5.782725155025e-01 5.768050973109e-01 5.761888605008e-01 5.754726178099e-01 5.738291897996e-01 5.717170873687e-01 5.702727680170e-01 5.697294338070e-01 5.690828964093e-01 5.674942323122e-01 5.654383134982e-01 5.640103069621e-01 5.633928304642e-01 5.626331564075e-01 5.610016522888e-01 5.589912017247e-01 5.575882956273e-01 5.568623653494e-01 5.558749673312e-01 5.540424854221e-01 5.519954311988e-01 5.506786799675e-01 5.499689781024e-01 5.488314349376e-01 5.468111753656e-01 5.447167943723e-01 5.435087417510e-01 5.429263178503e-01 5.418284889153e-01 5.397828445854e-01 5.376898018956e-01 5.365529256616e-01 5.360751877615e-01 5.350594398893e-01 5.330727201296e-01 5.310332419294e-01 5.299214105480e-01 5.294068914349e-01 5.283380657951e-01 5.263657511910e-01 5.244031838401e-01 5.233075020308e-01 5.226664794103e-01 5.214162764743e-01 5.193721989198e-01 5.174823548730e-01 5.164465612489e-01 5.157006332923e-01 5.142419824961e-01 5.120930103868e-01 5.102788447997e-01 5.093480823546e-01 5.085671492899e-01 5.069763300658e-01 5.047693012627e-01 5.030364876387e-01 5.022178140947e-01 5.014641878040e-01 4.998395352582e-01 4.976449049325e-01 4.959994125210e-01 4.952650581536e-01 4.945424072708e-01 4.929433950362e-01 4.908243501626e-01 4.892632369031e-01 4.885618210759e-01 4.878484638276e-01 4.863045856208e-01 4.842845657786e-01 4.827954847431e-01 4.820968451468e-01 4.813716446511e-01 4.798855199254e-01 4.779754801007e-01 4.765461500601e-01 4.758264001712e-01 4.750927376226e-01 4.736868486404e-01 4.718879162249e-01 4.705036102229e-01 4.697557718014e-01 4.690201430395e-01 4.677023836644e-01 4.660222260873e-01 4.646712908325e-01 4.638828865869e-01 4.631543084499e-01 4.619433892918e-01 4.603804047353e-01 4.590580287870e-01 4.582352120227e-01 4.575158335117e-01 4.564142288636e-01 4.549764939404e-01 4.536882477162e-01 4.528308607781e-01 4.521362967709e-01 4.511556460351e-01 4.498477274607e-01 4.486063168576e-01 4.477321488141e-01 4.470618198601e-01 4.462044042818e-01 4.450429988281e-01 4.438660974528e-01 4.429830749638e-01 4.423402876128e-01 4.416061002987e-01 4.406017152062e-01 4.395174534651e-01 4.386451443216e-01 4.380200122742e-01 4.373978204685e-01 4.365638127634e-01 4.355980394178e-01 4.347582646330e-01 4.341558582178e-01 4.336281148893e-01 4.329608620505e-01 4.321446116137e-01 4.313654762378e-01 4.307745897186e-01 4.303160221423e-01 4.298045918089e-01 4.291528791991e-01 4.284666743434e-01 4.278961941582e-01 4.274739225992e-01 4.270932870037e-01 4.266272230976e-01 4.260756467630e-01 4.255569823120e-01 4.251708181791e-01 4.248873760090e-01 4.246017064306e-01 4.242408413061e-01 4.238431286120e-01 4.235145675526e-01 4.233086715083e-01 4.231686765398e-01 4.230012885707e-01 4.227805157398e-01 4.225624007647e-01 4.224231927646e-01 4.223765079405e-01 4.223625744776e-01 4.223207535540e-01 4.222528092096e-01 4.222025469444e-01 4.222147672702e-01 4.222939278021e-01 4.224009979293e-01 4.224953419733e-01 4.225707839040e-01 4.226634293450e-01 4.228136286549e-01 4.230321653085e-01 4.232788081740e-01 4.235100589618e-01 4.237284376203e-01 4.239779939405e-01 4.242936136099e-01 4.246699825394e-01 4.250638290591e-01 4.254475475354e-01 4.258318162972e-01 4.262589305329e-01 4.267482614278e-01 4.272886415555e-01 4.278417091327e-01 4.283836437156e-01 4.289375628350e-01 4.295437111443e-01 4.302109895092e-01 4.309083429371e-01 4.316010251022e-01 4.322927263820e-01 4.330216408157e-01 4.338070710566e-01 4.346261702923e-01 4.354477380015e-01 4.362703987213e-01 4.371229045664e-01 4.380245203354e-01 4.389605074955e-01 4.398990752934e-01 4.408372164139e-01 4.418036633790e-01 4.428181770368e-01 4.438675842857e-01 4.449199349718e-01 4.459653860305e-01 4.470338501445e-01 4.481513042171e-01 4.493058093905e-01 4.504618879063e-01 4.516088486793e-01 4.527733763091e-01 4.539844132549e-01 4.552306516206e-01 4.564774385111e-01 4.577156262521e-01 4.589712674597e-01 4.602689345367e-01 4.615986509286e-01 4.629257163151e-01 4.642450077280e-01 4.655809383145e-01 4.669576985253e-01 4.683600355356e-01 4.697587170479e-01 4.711493465550e-01 4.725575393049e-01 4.740027773990e-01 4.754687490799e-01 4.769255888655e-01 4.783769309656e-01 4.798507116187e-01 4.813548912150e-01 4.828701654254e-01 4.843762498501e-01 4.858796153908e-01 4.874053975753e-01 4.889561459582e-01 4.905102186427e-01 4.920537204612e-01 4.936014173043e-01 4.951673233877e-01 4.967494611765e-01 4.983298405569e-01 4.999025795506e-01 5.014820647516e-01 5.030793762516e-01 5.046807224514e-01 5.062767766076e-01 5.078702919899e-01 5.094719625908e-01 5.110844684811e-01 5.126952579246e-01 5.142987512016e-01 5.159033897032e-01 5.175166982719e-01 5.191307016167e-01 5.207407049325e-01 5.223454679183e-01 5.239527834605e-01 5.255641079298e-01 5.271711092365e-01 5.287693969119e-01 5.303691533472e-01 5.319678336823e-01 5.335651950808e-01 5.351555718758e-01 5.367380984162e-01 5.383215100359e-01 5.399029429297e-01 5.414755271332e-01 5.430406490115e-01 5.446001965095e-01 5.461548638380e-01 5.477053878060e-01 5.492465151101e-01 5.507808288419e-01 5.523090136148e-01 5.538264888953e-01 5.553351372987e-01 5.568377064308e-01 5.583324637807e-01 5.598191278294e-01 5.612919288499e-01 5.627511192319e-01 5.642044035796e-01 5.656479619382e-01 5.670786461980e-01 5.684960382676e-01 5.698992087951e-01 5.712910110947e-01 5.726690282715e-01 5.740315893384e-01 5.753815582047e-01 5.767223570123e-01 5.780457359314e-01 5.793529234481e-01 5.806431973994e-01 5.819204956194e-01 5.831871565796e-01 5.844392264731e-01 5.856732839131e-01 5.868908525780e-01 5.880918601293e-01 5.892777112020e-01 5.904502956683e-01 5.916059242576e-01 5.927426007548e-01 5.938623753089e-01 5.949628423691e-01 5.960470539932e-01 5.971142117298e-01 5.981618684043e-01 5.991926046127e-01 6.002028685499e-01 6.011934990182e-01 6.021658974866e-01 6.031187393722e-01 6.040541804574e-01 6.049711251265e-01 6.058647424140e-01 6.067406061088e-01 6.075972135452e-01 6.084350607487e-01 6.092527310883e-01 6.100497020904e-01 6.108262925223e-01 6.115834621436e-01 6.123218027388e-01 6.130389063696e-01 6.137366928414e-01 6.144120587099e-01 6.150675600121e-01 6.157044591329e-01 6.163191448499e-01 6.169150267698e-01 6.174886015262e-01 6.180410792450e-01 6.185761311230e-01 6.190906854097e-01 6.195832453995e-01 6.200571678765e-01 6.205065574710e-01 6.209397841179e-01 6.213558973738e-01 6.217497533546e-01 6.221232154687e-01 6.224754017898e-01 6.228093350421e-01 6.231280674028e-01 6.234259395900e-01 6.237045327470e-01 6.239629860399e-01 6.242014253253e-01 6.244280718413e-01 6.246342617318e-01 6.248198491549e-01 6.249891370769e-01 6.251394920555e-01 6.252773180541e-01 6.253976747225e-01 6.254976590593e-01 6.255836193942e-01 6.256524086721e-01 6.257084472647e-01 6.257508763677e-01 6.257723011889e-01 6.257817914762e-01 6.257787417264e-01 6.257622360041e-01 6.257346252699e-01 6.256900736361e-01 6.256323792873e-01 6.255677431595e-01 6.254897858213e-01 6.254030190785e-01 6.253038195394e-01 6.251935733119e-01 6.250761398555e-01 6.249497547818e-01 6.248165220707e-01 6.246742429828e-01 6.245240118870e-01 6.243700177182e-01 6.242081503890e-01 6.240416606860e-01 6.238711496559e-01 6.236948398739e-01 6.235181455124e-01 6.233377531419e-01 6.231532562933e-01 6.229711568665e-01 6.227863343122e-01 6.226025767352e-01 6.224205800002e-01 6.222366016111e-01 6.220585631123e-01 6.218826823676e-01 6.217113693290e-01 6.215468538382e-01 6.213838343606e-01 6.212286119367e-01 6.210811569259e-01 6.209424718536e-01 6.208132746005e-01 6.206907006917e-01 6.205805567527e-01 6.204816753890e-01 6.203938664884e-01 6.203220710829e-01 6.202618951338e-01 6.202160458198e-01 6.201875165164e-01 6.201721782611e-01 6.201781002316e-01 6.202004970910e-01 6.202410548662e-01 6.203018067736e-01 6.203819280943e-01 6.204864494777e-01 6.206123458877e-01 6.207594878893e-01 6.209323461303e-01 6.211276899371e-01 6.213507331306e-01 6.216008410151e-01 6.218748066219e-01 6.221792561958e-01 6.225102526824e-01 6.228716157465e-01 6.232646660137e-01 6.236853924221e-01 6.241403303814e-01 6.246258749423e-01 6.251439534305e-01 6.256980552236e-01 6.262827364762e-01 6.269048007077e-01 6.275603968901e-01 6.282520114874e-01 6.289829590480e-01 6.297472830245e-01 6.305510906430e-01 6.313915920450e-01 6.322691184690e-01 6.331888763806e-01 6.341449600433e-01 6.351419260221e-01 6.361783950151e-01 6.372529447060e-01 6.383718520427e-01 6.395285173619e-01 6.407276457610e-01 6.419663654120e-01 6.432453132666e-01 6.445678136332e-01 6.459294901653e-01 6.473351335078e-01 6.487816163249e-01 6.502668903218e-01 6.517966397746e-01 6.533658005553e-01 6.549759993889e-01 6.566290886166e-01 6.583211657507e-01 6.600541488176e-01 6.618278851143e-01 6.636414756174e-01 6.654948057922e-01 6.673869545956e-01 6.693187369124e-01 6.712887841116e-01 6.732966770580e-01 6.753426633588e-01 6.774247588433e-01 6.795437186260e-01 6.816997002004e-01 6.838892696561e-01 6.861146538558e-01 6.883738304109e-01 6.906662434832e-01 6.929929446899e-01 6.953498494275e-01 6.977379143617e-01 7.001570762196e-01 7.026044094899e-01 7.050838908368e-01 7.075879295133e-01 7.101213125807e-01 7.126795940524e-01 7.152620757794e-01 7.178716364577e-01 7.205010300984e-01 7.231567693824e-01 7.258316228423e-01 7.285257737216e-01 7.312433481282e-01 7.339744084259e-01 7.367253809251e-01 7.394928713529e-01 7.422725228839e-01 7.450716324149e-01 7.478779946230e-01 7.506998827544e-01 7.535331474267e-01 7.563703674547e-01 7.592244454494e-01 7.620783506844e-01 7.649429195016e-01 7.678124112538e-01 7.706813006295e-01 7.735616611420e-01 7.764340709236e-01 7.793131989576e-01 7.821901902675e-01 7.850609681782e-01 7.879364699608e-01 7.907999588049e-01 7.936632071866e-01 7.965196404599e-01 7.993641560024e-01 8.022072332908e-01 8.050306996032e-01 8.078500259460e-01 8.106540618299e-01 8.134438307469e-01 8.162247646309e-01 8.189812624551e-01 8.217271557273e-01 8.244527392942e-01 8.271578021465e-01 8.298471123803e-01 8.325075135186e-01 8.351535754288e-01 8.377721004034e-01 8.403635180428e-01 8.429363937210e-01 8.454741887164e-01 8.479914326807e-01 8.504755517096e-01 8.529309390194e-01 8.553582428644e-01 8.577475359149e-01 8.601100796462e-01 8.624369043529e-01 8.647280169171e-01 8.669872831600e-01 8.692057333910e-01 8.713898382986e-01 8.735349355291e-01 8.756392887944e-01 8.777083121216e-01 8.797322017589e-01 8.817178596034e-01 8.836618466878e-01 8.855575589348e-01 8.874169812062e-01 8.892264698065e-01 8.909932468980e-01 8.927161059591e-01 8.943881208061e-01 8.960189915595e-01 8.975986361665e-01 8.991308808760e-01 9.006172173095e-01 9.020491159833e-01 9.034387615049e-01 9.047725201062e-01 9.060586052668e-01 9.072958043571e-01 9.084762915630e-01 9.096127903878e-01 9.106911056338e-01 9.117207404800e-01 9.126992994875e-01 9.136200190655e-01 9.144965911589e-01 9.153127702888e-01 9.160796807427e-01 9.167945209876e-01 9.174527098792e-01 9.180636031285e-01 9.186162770899e-01 9.191171537881e-01 9.195688636570e-01 9.199623017820e-01 9.203095906995e-01 9.205995098292e-01 9.208398203353e-01 9.210295466568e-01 9.211627825997e-01 9.212518049449e-01 9.212852998309e-01 9.212700785232e-01 9.212081641396e-01 9.210901047138e-01 9.209312133249e-01 9.207197109647e-01 9.204615190938e-01 9.201610848512e-01 9.198064302682e-01 9.194152618905e-01 9.189748832592e-01 9.184913035195e-01 9.179705209579e-01 9.173999920804e-01 9.167982670699e-01 9.161505778701e-01 9.154665017784e-01 9.147494623357e-01 9.139880319764e-01 9.132028701230e-01 9.123775862284e-01 9.115210824910e-01 9.106390578177e-01 9.097191502371e-01 9.087822987523e-01 9.078134665186e-01 9.068198913609e-01 9.058101037780e-01 9.047700156671e-01 9.037191492727e-01 9.026468369913e-01 9.015585617695e-01 9.004624225139e-01 8.993445266493e-01 8.982264051136e-01 8.970953662749e-01 8.959585538189e-01 8.948225912213e-01 8.936767574134e-01 8.925404710975e-01 8.914007929660e-01 8.902655215227e-01 8.891437861410e-01 8.880210140216e-01 8.869182053419e-01 8.858249155890e-01 8.847452065964e-01 8.836917135430e-01 8.826478140550e-01 8.816350417090e-01 8.806428723938e-01 8.796759386407e-01 8.787440609106e-01 8.778352771952e-01 8.769683452757e-01 8.761321770317e-01 8.753332145422e-01 8.745814476280e-01 8.738619210757e-01 8.731934637428e-01 8.725682714730e-01 8.719884755876e-01 8.714660394873e-01 8.709877572816e-01 8.705686220506e-01 8.702030853902e-01 8.698906111477e-01 8.696440431332e-01 8.694491048026e-01 8.693217320876e-01 8.692552102328e-01 8.692492000256e-01 8.693155312470e-01 8.694389431715e-01 8.696363265924e-01 8.698982554350e-01 8.702268744090e-01 8.706305795478e-01 8.710954668304e-01 8.716368495715e-01 8.722444557090e-01 8.729208310129e-01 8.736728169358e-01 8.744873473000e-01 8.753777159703e-01 8.763337872658e-01 8.773566311080e-01 8.784522729244e-01 8.796069045553e-01 8.808346449415e-01 8.821235921549e-01 8.834736946925e-01 8.848925502417e-01 8.863634620969e-01 8.878993250845e-01 8.894892330061e-01 8.911324987939e-01 8.928349103811e-01 8.945795437476e-01 8.963789796389e-01 8.982213838416e-01 9.001060525331e-01 9.020371513226e-01 9.039985286018e-01 9.060018401119e-01 9.080344054485e-01 9.100950064063e-01 9.121867673378e-01 9.142949663235e-01 9.164283763295e-01 9.185756480382e-01 9.207343545665e-01 9.229090902283e-01 9.250830237817e-01 9.272637771784e-01 9.294429744619e-01 9.316145694930e-01 9.337856140660e-01 9.359364195958e-01 9.380798372322e-01 9.402001843848e-01 9.422964223202e-01 9.443724393173e-01 9.464118331213e-01 9.484230574920e-01 9.503965683697e-01 9.523261366513e-01 9.542178965720e-01 9.560557098627e-01 9.578466445260e-01 9.595845515043e-01 9.612599951618e-01 9.628803269954e-01 9.644310038460e-01 9.659184225342e-01 9.673356712773e-01 9.686756944734e-01 9.699456545061e-01 9.711305821739e-01 9.722371587207e-01 9.732593158462e-01 9.741916665196e-01 9.750391812071e-01 9.757897939751e-01 9.764505357299e-01 9.770151820370e-01 9.774782307560e-01 9.778457951361e-01 9.781075363706e-01 9.782688923502e-01 9.783254733900e-01 9.782724106360e-01 9.781169776271e-01 9.778493229092e-01 9.774750225484e-01 9.769898616757e-01 9.763926323097e-01 9.756872792509e-01 9.748666191886e-01 9.739382800067e-01 9.728982715684e-01 9.717440747320e-01 9.704823961089e-01 9.691084844596e-01 9.676250235100e-01 9.660362907154e-01 9.643360225595e-01 9.625333783664e-01 9.606227907223e-01 9.586108798903e-01 9.564981474944e-01 9.542857955070e-01 9.519774880937e-01 9.495741620948e-01 9.470773422822e-01 9.444947969274e-01 9.418233993833e-01 9.390702342549e-01 9.362369122360e-01 9.333269656265e-01 9.303448150478e-01 9.272928346746e-01 9.241773639206e-01 9.210001619859e-01 9.177670941026e-01 9.144823811427e-01 9.111488091641e-01 9.077747971651e-01 9.043608912971e-01 9.009135088816e-01 8.974396070475e-01 8.939437300437e-01 8.904295292309e-01 8.869040883167e-01 8.833737690329e-01 8.798410191879e-01 8.763144454583e-01 8.727988773920e-01 8.692986866949e-01 8.658227142402e-01 8.623735189264e-01 8.589607114270e-01 8.555878522037e-01 8.522599786132e-01 8.489866262152e-01 8.457696239003e-01 8.426163791777e-01 8.395341031170e-01 8.365246879531e-01 8.335972860583e-01 8.307554329657e-01 8.280066165789e-01 8.253527209745e-01 8.228009052522e-01 8.203558204767e-01 8.180198741036e-01 8.157998540733e-01 8.136987631859e-01 8.117194743695e-01 8.098672173185e-01 8.081423255867e-01 8.065516685468e-01 8.050940914677e-01 8.037738067919e-01 8.025929320937e-01 8.015485511971e-01 8.006466898119e-01 7.998852870001e-01 7.992652704060e-01 7.987885862124e-01 7.984491519310e-01 7.982516749582e-01 7.981913894632e-01 7.982664748539e-01 7.984772700758e-01 7.988173343969e-01 7.992878829067e-01 7.998812911946e-01 8.005965649103e-01 8.014308927464e-01 8.023743523024e-01 8.034285008484e-01 8.045840015080e-01 8.058370522230e-01 8.071839045744e-01 8.086130451886e-01 8.101256502897e-01 8.117089999781e-01 8.133594129135e-01 8.150720471551e-01 8.168339840112e-01 8.186462439781e-01 8.204943410167e-01 8.223741113543e-01 8.242794956771e-01 8.261981831192e-01 8.281281541261e-01 8.300586031925e-01 8.319802014009e-01 8.338900865731e-01 8.357739668875e-01 8.376313825074e-01 8.394488583354e-01 8.412212566407e-01 8.429413008228e-01 8.445984653519e-01 8.461898029443e-01 8.477024751232e-01 8.491334813976e-01 8.504753221543e-01 8.517188608066e-01 8.528605886855e-01 8.538887910231e-01 8.548018592798e-01 8.555915763056e-01 8.562516578590e-01 8.567788329839e-01 8.571619475040e-01 8.574027240527e-01 8.574927728578e-01 8.574256109831e-01 8.572038383935e-01 8.568137918546e-01 8.562618637310e-01 8.555397310623e-01 8.546416580284e-01 8.535765028827e-01 8.523274323475e-01 8.509032157999e-01 8.493031449528e-01 8.475181794085e-01 8.455618765615e-01 8.434218942079e-01 8.411070773847e-01 8.386186900863e-01 8.359518918873e-01 8.331210756044e-01 8.301198517752e-01 8.269565625141e-01 8.236408418065e-01 8.201655910799e-01 8.165520516545e-01 8.127967058965e-01 8.089082043401e-01 8.049040631530e-01 8.007790476374e-01 7.965560343501e-01 7.922385690866e-01 7.878370216972e-01 7.833732140280e-01 7.788457784428e-01 7.742820962960e-01 7.696872884388e-01 7.650775107612e-01 7.604760109878e-01 7.558853234742e-01 7.513361181106e-01 7.468369530028e-01 7.424040254792e-01 7.380649933932e-01 7.338238220063e-01 7.297114994639e-01 7.257376637783e-01 7.219185871869e-01 7.182817661227e-01 7.148283465842e-01 7.115881205521e-01 7.085685000620e-01 7.057822318970e-01 7.032517491437e-01 7.009744958752e-01 6.989715969391e-01 6.972463278235e-01 6.958021780187e-01 6.946527830939e-01 6.937879656270e-01 6.932188665395e-01 6.929383830595e-01 6.929386429939e-01 6.932254261461e-01 6.937741507503e-01 6.945879932704e-01 6.956476652156e-01 6.969357891434e-01 6.984467135322e-01 7.001455562432e-01 7.020297040223e-01 7.040668637749e-01 7.062353544002e-01 7.085219151752e-01 7.108857955788e-01 7.133186184875e-01 7.157863518832e-01 7.182591107665e-01 7.207273494874e-01 7.231462149531e-01 7.255060606553e-01 7.277766437968e-01 7.299288927000e-01 7.319540604568e-01 7.338117575967e-01 7.354986422207e-01 7.369861908487e-01 7.382521222736e-01 7.392951061818e-01 7.400805951760e-01 7.406105255740e-01 7.408690007949e-01 7.408377935177e-01 7.405274862313e-01 7.399113986525e-01 7.390002239489e-01 7.377896846274e-01 7.362697963933e-01 7.344599768567e-01 7.323458026484e-01 7.299458217020e-01 7.272669740085e-01 7.243085928105e-01 7.211014656036e-01 7.176390273119e-01 7.139491187441e-01 7.100469375180e-01 7.059402202417e-01 7.016675336409e-01 6.972297264392e-01 6.926603371886e-01 6.879857566299e-01 6.832119965769e-01 6.783877843326e-01 6.735156793670e-01 6.686328466307e-01 6.637667047691e-01 6.589274936973e-01 6.541637667544e-01 6.494775141310e-01 6.449057954113e-01 6.404744206732e-01 6.361913280226e-01 6.321006431186e-01 6.282029532766e-01 6.245303076083e-01 6.211016136792e-01 6.179204972914e-01 6.150254306705e-01 6.124088675847e-01 6.100953356341e-01 6.080983706299e-01 6.064136097642e-01 6.050685974044e-01 6.040499857739e-01 6.033706741957e-01 6.030368918073e-01 6.030299855552e-01 6.033732213317e-01 6.040396215981e-01 6.050304083765e-01 6.063447201779e-01 6.079493819366e-01 6.098554017207e-01 6.120246582945e-01 6.144466649069e-01 6.171066581331e-01 6.199606287993e-01 6.230075433735e-01 6.261965176103e-01 6.295079849794e-01 6.329127586710e-01 6.363608106085e-01 6.398388221810e-01 6.432898348239e-01 6.466864094191e-01 6.499972611031e-01 6.531647691486e-01 6.561777676195e-01 6.589801268785e-01 6.615448191874e-01 6.638467708471e-01 6.658386187503e-01 6.675152168795e-01 6.688358639873e-01 6.697878363413e-01 6.703658502841e-01 6.705377163476e-01 6.703277060178e-01 6.697176897411e-01 6.687200498649e-01 6.673628282769e-01 6.656435856817e-01 6.636181858889e-01 6.613045157849e-01 6.587486652507e-01 6.560121705824e-01 6.531297944793e-01 6.501841523731e-01 6.472321768917e-01 6.443417839505e-01 6.416028181620e-01 6.390708934340e-01 6.368409765025e-01 6.349754221939e-01 6.335508052920e-01 6.326388331173e-01 6.322866164350e-01 6.325641010279e-01 6.334966181296e-01 6.351234612109e-01 6.374698809961e-01 6.405239992772e-01 6.443056602430e-01 6.487739292673e-01 6.539126612673e-01 6.596870215534e-01 6.660306690773e-01 6.729147423982e-01 6.802587710471e-01 6.880066525252e-01 6.961006630744e-01 7.044554057643e-01 7.130279920909e-01 7.217382012050e-01 7.305296508476e-01 7.393531049398e-01 7.481407932218e-01 7.568612550350e-01 7.654557577379e-01 7.738901761863e-01 7.821331610381e-01 7.901347519784e-01 7.978861373865e-01 8.053397001475e-01 8.124783684508e-01 8.192789189760e-01 8.257007405354e-01 8.317395076432e-01 8.373505259523e-01 8.425133211619e-01 8.472097541064e-01 8.513904681325e-01 8.550531103261e-01 8.581532733102e-01 8.606701247035e-01 8.625899995194e-01 8.638770301032e-01 8.645378579413e-01 8.645507210921e-01 8.639235226974e-01 8.626734784615e-01 8.608068575740e-01 8.583823351211e-01 8.554291640754e-01 8.520201292653e-01 8.482404317602e-01 8.441657714148e-01 8.399245934505e-01 8.356225423970e-01 8.313944379566e-01 8.273901872021e-01 8.237323337004e-01 8.205866382396e-01 8.180704222807e-01 8.163183932618e-01 8.154415186906e-01 8.155075474021e-01 8.165981360747e-01 8.187172271822e-01 8.218646121446e-01 8.260029976500e-01 8.310290367735e-01 8.368622031313e-01 8.433370096305e-01 8.502974343048e-01 8.575736752761e-01 8.649468664417e-01 8.722469613836e-01 8.792607425993e-01 8.858030102580e-01 8.917102248818e-01 8.968054433664e-01 9.009775764796e-01 9.040984367632e-01 9.060941410704e-01 9.069209173921e-01 9.065364903200e-01 9.049764588276e-01 9.022586214127e-01 8.984557533436e-01 8.936687443979e-01 8.879888923726e-01 8.815721553158e-01 8.745455147068e-01 8.670630600141e-01 8.592941809221e-01 8.513662345863e-01 8.434474448330e-01 8.356518908485e-01 8.280959896756e-01 8.208844374441e-01 8.140658019382e-01 8.077176789454e-01 8.018502650663e-01 7.964812799254e-01 7.916230283558e-01 7.872421229031e-01 7.833514075379e-01 7.799229051721e-01 7.769505449637e-01 7.744451597781e-01 7.723937238477e-01 7.708331344966e-01 7.697656537270e-01 7.692201526768e-01 7.692229516764e-01 7.697574510446e-01 7.708455580834e-01 7.724360608999e-01 7.744765927165e-01 7.768984189575e-01 7.795580133903e-01 7.823411749179e-01 7.850656198069e-01 7.875473874262e-01 7.896065891071e-01 7.910266895195e-01 7.916471989847e-01 7.912865771089e-01 7.898145074935e-01 7.871466473608e-01 7.832121283870e-01 7.780397323061e-01 7.716738824764e-01 7.642433506445e-01 7.559437197367e-01 7.469919636009e-01 7.377066905883e-01 7.284041526875e-01 7.194515890372e-01 7.112341035645e-01 7.040947992393e-01 6.983925470340e-01 6.943869446408e-01 6.922945610128e-01 6.922391893038e-01 6.942274596018e-01 6.982057223260e-01 7.039907829446e-01 7.113501801250e-01 7.199853700096e-01 7.295391371481e-01 7.396731215930e-01 7.499929471651e-01 7.601513990812e-01 7.698082856791e-01 7.786255728845e-01 7.863366767549e-01 7.926644888191e-01 7.973987944934e-01 8.003615720068e-01 8.014017835354e-01 8.004552719984e-01 7.974646067994e-01 7.924729756519e-01 7.855812280044e-01 7.769426582561e-01 7.668438139300e-01 7.555964421641e-01 7.436360003040e-01 7.314751008782e-01 7.196473328196e-01 7.087875428825e-01 6.994730627664e-01 6.922728440848e-01 6.876703255221e-01 6.859705746028e-01 6.873589553178e-01 6.917756962413e-01 6.989918423437e-01 7.086198584967e-01 7.201072850013e-01 7.328782571766e-01 7.462829993196e-01 7.597205766201e-01 7.726427661125e-01 7.845541969057e-01 7.950943610801e-01 8.039660256446e-01 8.109946586886e-01 8.161029332506e-01 8.192811500442e-01 8.206383333696e-01 8.203160296687e-01 8.185492166210e-01 8.156310321131e-01 8.118812659458e-01 8.077140065273e-01 8.035360017471e-01 7.998209591222e-01 7.970424937670e-01 7.956461301519e-01 7.960784054417e-01 7.986439923455e-01 8.035685060893e-01 8.109017507391e-01 8.204889065385e-01 8.320293318886e-01 8.449868117067e-01 8.587236159517e-01 8.724866957973e-01 8.854528054357e-01 8.968640385603e-01 9.059764180558e-01 9.122028144961e-01 9.151147478648e-01 9.144523552489e-01 9.102185957249e-01 9.026058439265e-01 8.920515449880e-01 8.792018506611e-01 8.648488760028e-01 8.499405443942e-01 8.354289771008e-01 8.222606626811e-01 8.112412419204e-01 8.029470435817e-01 7.977219281795e-01 7.955565740012e-01 7.961903964347e-01 7.991162905515e-01 8.036384792589e-01 8.090228136515e-01 8.144804970888e-01 8.193079843970e-01 8.228849606342e-01 8.246976135469e-01 8.244048460609e-01 8.217653862754e-01 8.167243465590e-01 8.093807285538e-01 7.999813183622e-01 7.889876279955e-01 7.769883080129e-01 7.647601254935e-01 7.531908353087e-01 7.431914930208e-01 7.356700177760e-01 7.313277242480e-01 7.306195604383e-01 7.336317864582e-01 7.400464984057e-01 7.492263241218e-01 7.602328637596e-01 7.720279188705e-01 7.835556024601e-01 7.938700524102e-01 8.022478375011e-01 8.081782010046e-01 8.114595657267e-01 8.121208989128e-01 8.104037935287e-01 8.067492370066e-01 8.016442497966e-01 7.956484733552e-01 7.872677285215e-01 7.750111408374e-01 7.658807228452e-01 7.641142847065e-01 7.670888066012e-01 7.680540235886e-01 7.627197151398e-01 7.532883563463e-01 7.465824001403e-01 7.476790686616e-01 7.549337947953e-01 7.618055549300e-01 7.634280309413e-01 7.612702802444e-01 7.618489533801e-01 7.705836682152e-01 7.863474004649e-01 8.025596929987e-01 8.135082858352e-01 8.193486256195e-01 8.255074402074e-01 8.371889238905e-01 8.538859931739e-01 8.694746929786e-01 8.777460298686e-01 8.777872718664e-01 8.745797655036e-01 8.744864245216e-01 8.793787101420e-01 8.850042354977e-01 8.853950715793e-01 8.788549094903e-01 8.699756050756e-01 8.659119939715e-01 8.698914344562e-01 8.781037572131e-01 8.832406306757e-01 8.809980285670e-01 8.733778112651e-01 8.661851394554e-01 8.629599398792e-01 8.610495466004e-01 8.537493386866e-01 8.364855364494e-01 8.113314606664e-01 7.861162329573e-01 7.684892228772e-01 7.598631238594e-01 7.554320239603e-01 7.503831375555e-01 7.457137984800e-01 7.477538669321e-01 7.615198650355e-01 7.844687920357e-01 8.076643492354e-01 8.228502870195e-01 8.282667069171e-01 8.288206348070e-01 8.309058019697e-01 8.361904178678e-01 8.403271604493e-01 8.377803228110e-01 8.278054616993e-01 8.161906609682e-01 8.109261276642e-01 8.150589431019e-01 8.237405120203e-01 8.288514023326e-01 8.261897638132e-01 8.186864241538e-01 8.133901295059e-01 8.147857622225e-01 8.206403708492e-01 8.248161134568e-01 8.239416049220e-01 8.212181172075e-01 8.239350715845e-01 8.366245105951e-01 8.563164212296e-01 8.751466586350e-01 8.874772815999e-01 8.945424050472e-01 9.029025224056e-01 9.181822263904e-01 9.394580981917e-01 9.597053571840e-01 9.715161713593e-01 9.723050445115e-01 9.648720776897e-01 9.538141274731e-01 9.409333850483e-01 8.965795920724e-01 7.851875129164e-01 7.510250318619e-01 8.543287009892e-01 9.590788039572e-01 9.451776001973e-01 8.137495847079e-01 6.932955472380e-01 7.319545215510e-01 8.504266236460e-01 8.869970427741e-01 7.999064016768e-01 6.823633947689e-01 6.904503320597e-01 8.041615851421e-01 8.662163968910e-01 8.075499619585e-01 6.876637267127e-01 6.565314658138e-01 7.555775717397e-01 8.488525997774e-01 8.470909362477e-01 7.777424911516e-01 7.451747601650e-01 8.000768771269e-01 8.637122599029e-01 8.570223321495e-01 7.905962672461e-01 7.512295415170e-01 7.958574617863e-01 8.646146153333e-01 8.781791048985e-01 8.299714289234e-01 7.834603742609e-01 7.981209101762e-01 8.482954639851e-01 8.711968773801e-01 8.521699865722e-01 8.317326569187e-01 8.480102005578e-01 8.824098510972e-01 8.916814945985e-01 8.688512109010e-01 8.508108791062e-01 8.688989230732e-01 9.027360884561e-01 9.101284905689e-01 8.817712951323e-01 8.501056099194e-01 8.480014785037e-01 8.641370892797e-01 8.643565920437e-01 8.454123456260e-01 8.440983648693e-01 8.851292553828e-01 9.348776426533e-01 9.380882460888e-01 8.792173992044e-01 8.080493231032e-01 8.075146410845e-01 8.888745675309e-01 9.710610870878e-01 9.824032131993e-01 9.133765650417e-01 8.168121329387e-01 7.728468865859e-01 8.048840361798e-01 8.534587043594e-01 8.620331449145e-01 8.294252646771e-01 7.996054003773e-01 8.120173159841e-01 8.528295761857e-01 8.771810634697e-01 8.648762394879e-01 8.413918802713e-01 8.530779559745e-01 9.098853722774e-01 9.682053139620e-01 9.795655627300e-01 9.326850027019e-01 8.624826736049e-01 8.270056195966e-01 8.496255181972e-01 8.922567930137e-01 9.066287620268e-01 8.806512791726e-01 8.408820123761e-01 8.246465437055e-01 8.425461891200e-01 8.738859541652e-01 8.980694396247e-01 9.135092858899e-01 9.280930905371e-01 9.422124900069e-01 9.471345410494e-01 9.386210253554e-01 9.265510761999e-01 9.266018064150e-01 9.415481127953e-01 9.559603711724e-01 9.524814885066e-01 9.301445547805e-01 9.065432420505e-01 9.015403890248e-01 9.164626907208e-01
 6.018888835507e-01 6.003910765510e-01 5.997062921178e-01 5.989438401295e-01 5.973034499336e-01 5.952099287729e-01 5.937475530639e-01 5.931554333590e-01 5.924667240460e-01 5.908326474048e-01 5.887151493955e-01 5.872755531124e-01 5.867576503862e-01 5.861381494712e-01 5.845571257965e-01 5.824925336671e-01 5.810659772419e-01 5.804716251607e-01 5.797415646565e-01 5.781208743944e-01 5.761012862256e-01 5.746939364045e-01 5.739854272318e-01 5.730242890027e-01 5.711993382265e-01 5.691392302400e-01 5.678121413170e-01 5.671112462467e-01 5.659888126287e-01 5.639667849211e-01 5.618532928548e-01 5.606300106254e-01 5.600505948381e-01 5.589612740075e-01 5.569038419587e-01 5.547814369424e-01 5.536260354574e-01 5.531540380033e-01 5.521445650798e-01 5.501378490573e-01 5.480625699747e-01 5.469301818599e-01 5.464215245604e-01 5.453577911665e-01 5.433637345792e-01 5.413604798430e-01 5.402400103288e-01 5.396010922639e-01 5.383523924168e-01 5.362816790385e-01 5.343465999440e-01 5.332798133763e-01 5.325272405233e-01 5.310608129427e-01 5.288777806445e-01 5.270120547603e-01 5.260413306785e-01 5.252424923272e-01 5.236311407306e-01 5.213803770116e-01 5.195889907447e-01 5.187219553947e-01 5.179375913039e-01 5.162801570131e-01 5.140311370146e-01 5.123185821144e-01 5.115275160239e-01 5.107631600648e-01 5.091207284389e-01 5.069380092176e-01 5.053018505368e-01 5.045360130916e-01 5.037720314276e-01 5.021748577079e-01 5.000817672129e-01 4.985105648852e-01 4.977389464717e-01 4.969537402901e-01 4.954048685569e-01 4.934155348840e-01 4.918956528650e-01 4.910926456763e-01 4.902911480928e-01 4.888129092394e-01 4.869275257338e-01 4.854439676459e-01 4.846036943475e-01 4.837876944833e-01 4.823914118004e-01 4.806165512743e-01 4.791577529139e-01 4.782664821160e-01 4.774468957537e-01 4.761470416287e-01 4.744814141991e-01 4.730446651151e-01 4.721054314275e-01 4.712839645683e-01 4.700835826631e-01 4.685351617098e-01 4.671220237775e-01 4.661398265971e-01 4.653284381164e-01 4.642376516922e-01 4.628113742318e-01 4.614370320201e-01 4.604255884904e-01 4.596256412923e-01 4.586453334131e-01 4.573558696065e-01 4.560391303177e-01 4.550083439168e-01 4.542227469723e-01 4.533515069563e-01 4.522105546050e-01 4.509774449894e-01 4.499479836400e-01 4.491675517821e-01 4.483953379349e-01 4.474120708292e-01 4.462905258229e-01 4.452867035097e-01 4.445156377599e-01 4.438258557355e-01 4.429978537664e-01 4.420178600122e-01 4.410669670543e-01 4.402981527070e-01 4.396644748122e-01 4.389803827886e-01 4.381577862984e-01 4.372923089870e-01 4.365360593998e-01 4.359281531409e-01 4.353629501547e-01 4.347151777793e-01 4.339769703063e-01 4.332676381618e-01 4.326834073114e-01 4.322060678024e-01 4.317286425646e-01 4.311750086207e-01 4.305783986064e-01 4.300493928133e-01 4.296401301849e-01 4.292980080780e-01 4.289310906783e-01 4.285085867698e-01 4.280864537314e-01 4.277401009654e-01 4.274864174513e-01 4.272666930013e-01 4.270202005903e-01 4.267462259259e-01 4.264876279248e-01 4.262904232972e-01 4.261607113772e-01 4.260607570759e-01 4.259463176498e-01 4.258133719657e-01 4.256952261911e-01 4.256351948980e-01 4.256430878964e-01 4.256801068325e-01 4.257014952311e-01 4.257106144136e-01 4.257497507512e-01 4.258555800336e-01 4.260209015272e-01 4.262063646426e-01 4.263802660645e-01 4.265581322630e-01 4.267771048480e-01 4.270590627313e-01 4.273924110941e-01 4.277405261216e-01 4.280789429393e-01 4.284296789685e-01 4.288348746293e-01 4.293007517734e-01 4.297982704981e-01 4.302937403334e-01 4.307898954914e-01 4.313255347843e-01 4.319183465900e-01 4.325466455403e-01 4.331793201129e-01 4.338145181853e-01 4.344830108791e-01 4.352028923595e-01 4.359574667517e-01 4.367181078645e-01 4.374816507201e-01 4.382735960605e-01 4.391174121640e-01 4.399985280515e-01 4.408850363659e-01 4.417670255092e-01 4.426741266926e-01 4.436339921546e-01 4.446331270272e-01 4.456354957403e-01 4.466326774586e-01 4.476499895906e-01 4.487175504561e-01 4.498225915413e-01 4.509300374835e-01 4.520321688056e-01 4.531557228088e-01 4.543248198996e-01 4.555273589586e-01 4.567316115225e-01 4.579301023012e-01 4.591497767471e-01 4.604124668319e-01 4.617042688404e-01 4.629944437528e-01 4.642794060210e-01 4.655877483722e-01 4.669360013300e-01 4.683067709563e-01 4.696714244180e-01 4.710341400205e-01 4.724231082761e-01 4.738455532363e-01 4.752825024704e-01 4.767121022632e-01 4.781430842768e-01 4.796011906590e-01 4.810870429369e-01 4.825782277358e-01 4.840623976586e-01 4.855539260001e-01 4.870676059577e-01 4.886018398341e-01 4.901359360485e-01 4.916654908911e-01 4.932060283550e-01 4.947668090145e-01 4.963346857311e-01 4.979013010083e-01 4.994686630250e-01 5.010463034225e-01 5.026394717418e-01 5.042338668514e-01 5.058221256654e-01 5.074171878052e-01 5.090223341092e-01 5.106325138315e-01 5.122419137383e-01 5.138483897619e-01 5.154607498097e-01 5.170804549200e-01 5.186975615479e-01 5.203111764013e-01 5.219271531444e-01 5.235466829737e-01 5.251671518146e-01 5.267834689495e-01 5.283948508559e-01 5.300099321757e-01 5.316261608309e-01 5.332352533615e-01 5.348416091285e-01 5.364432283119e-01 5.380447278271e-01 5.396432111759e-01 5.412357070062e-01 5.428229741642e-01 5.444075766117e-01 5.459836507576e-01 5.475530704498e-01 5.491194415245e-01 5.506813978006e-01 5.522372601853e-01 5.537805605069e-01 5.553126756076e-01 5.568408363928e-01 5.583624698700e-01 5.598745185254e-01 5.613746991575e-01 5.628631305367e-01 5.643411860844e-01 5.658087429478e-01 5.672615652438e-01 5.687056272149e-01 5.701412891532e-01 5.715626265571e-01 5.729688677034e-01 5.743605327988e-01 5.757405008709e-01 5.771123820652e-01 5.784709433926e-01 5.798128852359e-01 5.811399547715e-01 5.824533043579e-01 5.837519860817e-01 5.850393669169e-01 5.863115760749e-01 5.875649358021e-01 5.888048676404e-01 5.900255728605e-01 5.912309944605e-01 5.924213811610e-01 5.935931166240e-01 5.947485042373e-01 5.958865836544e-01 5.970047152783e-01 5.981055536201e-01 5.991887918679e-01 6.002540887863e-01 6.013023723295e-01 6.023298817042e-01 6.033376825387e-01 6.043283806567e-01 6.053002828913e-01 6.062533919846e-01 6.071864545089e-01 6.080993043569e-01 6.089937937752e-01 6.098687928874e-01 6.107230470262e-01 6.115581704604e-01 6.123714878948e-01 6.131654668744e-01 6.139409580315e-01 6.146947374826e-01 6.154282284770e-01 6.161400409631e-01 6.168300042367e-01 6.175034759680e-01 6.181547644437e-01 6.187859171355e-01 6.193956528886e-01 6.199823214173e-01 6.205521359741e-01 6.211031476385e-01 6.216302504714e-01 6.221384138964e-01 6.226241219687e-01 6.230906755712e-01 6.235407201951e-01 6.239693722807e-01 6.243765675006e-01 6.247624615419e-01 6.251284261743e-01 6.254807814852e-01 6.258110619032e-01 6.261209595909e-01 6.264106955974e-01 6.266816163714e-01 6.269372575653e-01 6.271737697902e-01 6.273897887665e-01 6.275883460041e-01 6.277685775770e-01 6.279344533630e-01 6.280818748965e-01 6.282091760634e-01 6.283212215934e-01 6.284191056615e-01 6.285004824048e-01 6.285681662147e-01 6.286165345252e-01 6.286501017826e-01 6.286726604193e-01 6.286800360445e-01 6.286757159852e-01 6.286551294892e-01 6.286205676289e-01 6.285778835277e-01 6.285222996802e-01 6.284553540672e-01 6.283778975269e-01 6.282868808212e-01 6.281902143381e-01 6.280818662407e-01 6.279654038005e-01 6.278420329735e-01 6.277092139748e-01 6.275710197196e-01 6.274252414165e-01 6.272723175745e-01 6.271173484189e-01 6.269555429235e-01 6.267914063224e-01 6.266251508441e-01 6.264525641916e-01 6.262810173478e-01 6.261077527672e-01 6.259345970716e-01 6.257636012533e-01 6.255885221806e-01 6.254204074664e-01 6.252529698958e-01 6.250887057259e-01 6.249319053647e-01 6.247756024761e-01 6.246274430608e-01 6.244855779027e-01 6.243506865460e-01 6.242270370980e-01 6.241100500288e-01 6.240023573879e-01 6.239067159657e-01 6.238211001909e-01 6.237511315300e-01 6.236930043918e-01 6.236477309184e-01 6.236187567425e-01 6.236037933104e-01 6.236087241931e-01 6.236301740006e-01 6.236695206770e-01 6.237284386117e-01 6.238058490383e-01 6.239061992670e-01 6.240291078426e-01 6.241715463101e-01 6.243413981962e-01 6.245313858317e-01 6.247495670096e-01 6.249940478046e-01 6.252622120615e-01 6.255611639880e-01 6.258855858185e-01 6.262404006718e-01 6.266257326237e-01 6.270404020847e-01 6.274877403920e-01 6.279652187764e-01 6.284756612864e-01 6.290213730841e-01 6.295988151962e-01 6.302133557661e-01 6.308598299645e-01 6.315428865779e-01 6.322639712216e-01 6.330205166591e-01 6.338169465605e-01 6.346480347129e-01 6.355171692392e-01 6.364280010238e-01 6.373755780999e-01 6.383643810312e-01 6.393931074507e-01 6.404597794909e-01 6.415693660407e-01 6.427187707781e-01 6.439093271232e-01 6.451414667329e-01 6.464134353405e-01 6.477296077642e-01 6.490855829592e-01 6.504833915711e-01 6.519241753520e-01 6.534042465739e-01 6.549288737298e-01 6.564929411585e-01 6.580993726458e-01 6.597471859631e-01 6.614356065478e-01 6.631657764196e-01 6.649360373139e-01 6.667473183065e-01 6.685988153529e-01 6.704887327556e-01 6.724194829172e-01 6.743881946184e-01 6.763957651908e-01 6.784426766303e-01 6.805259903792e-01 6.826461320287e-01 6.848042298592e-01 6.869966892406e-01 6.892259310037e-01 6.914883441869e-01 6.937855712917e-01 6.961163009396e-01 6.984792316980e-01 7.008732742074e-01 7.033001656617e-01 7.057550895963e-01 7.082422950350e-01 7.107554923019e-01 7.132972136630e-01 7.158653317682e-01 7.184586496349e-01 7.210798100357e-01 7.237206850280e-01 7.263887277499e-01 7.290767051134e-01 7.317847016431e-01 7.345161086616e-01 7.372619940924e-01 7.400290168182e-01 7.428120054131e-01 7.456085357199e-01 7.484254917388e-01 7.512482428017e-01 7.540895803123e-01 7.569411608523e-01 7.597983219765e-01 7.626725203252e-01 7.655457920283e-01 7.684317842077e-01 7.713223874882e-01 7.742136439317e-01 7.771159939432e-01 7.800105030290e-01 7.829140570065e-01 7.858127365736e-01 7.887097057062e-01 7.916098752013e-01 7.944965409637e-01 7.973870954922e-01 8.002673666505e-01 8.031391421287e-01 8.060072219928e-01 8.088568929936e-01 8.117053912421e-01 8.145353969065e-01 8.173526374591e-01 8.201604370932e-01 8.229449823523e-01 8.257201450911e-01 8.284723202639e-01 8.312067292745e-01 8.339248381376e-01 8.366142713508e-01 8.392872691572e-01 8.419344774619e-01 8.445570100661e-01 8.471570805424e-01 8.497253513593e-01 8.522703022338e-01 8.547835475241e-01 8.572668285003e-01 8.597230091579e-01 8.621434981269e-01 8.645337321321e-01 8.668884960672e-01 8.692085011379e-01 8.714962551131e-01 8.737423113976e-01 8.759550122766e-01 8.781269525589e-01 8.802592123261e-01 8.823557480738e-01 8.844061599201e-01 8.864182160216e-01 8.883878366075e-01 8.903105064497e-01 8.921955420174e-01 8.940303307096e-01 8.958213856407e-01 8.975691020136e-01 8.992653607684e-01 9.009202465995e-01 9.025221566551e-01 9.040774470431e-01 9.055857651595e-01 9.070395000355e-01 9.084501029370e-01 9.098038742503e-01 9.111093181654e-01 9.123655688622e-01 9.135652492633e-01 9.147198937277e-01 9.158157011624e-01 9.168608729707e-01 9.178555738373e-01 9.187922758639e-01 9.196817201130e-01 9.205116181809e-01 9.212925847816e-01 9.220190534554e-01 9.226879877707e-01 9.233092320063e-01 9.238707925238e-01 9.243818585651e-01 9.248398229808e-01 9.252412697760e-01 9.255949287329e-01 9.258884957378e-01 9.261332422203e-01 9.263255985703e-01 9.264618791563e-01 9.265519854046e-01 9.265851091355e-01 9.265693919487e-01 9.265053083678e-01 9.263848151203e-01 9.262229869848e-01 9.260056426245e-01 9.257418108092e-01 9.254341579306e-01 9.250717537088e-01 9.246713012568e-01 9.242213122861e-01 9.237274855627e-01 9.231943101301e-01 9.226111589100e-01 9.219949754282e-01 9.213325157063e-01 9.206324629840e-01 9.198977839349e-01 9.191200320084e-01 9.183149379356e-01 9.174696619951e-01 9.165930415782e-01 9.156887424130e-01 9.147480934282e-01 9.137872560375e-01 9.127937873683e-01 9.117756992848e-01 9.107394273736e-01 9.096737564771e-01 9.085966613280e-01 9.074950893927e-01 9.063777964007e-01 9.052529165337e-01 9.041069667015e-01 9.029572766017e-01 9.017952695003e-01 9.006267591072e-01 8.994591615767e-01 8.982805853866e-01 8.971114651346e-01 8.959387634605e-01 8.947696703636e-01 8.936135492366e-01 8.924571482041e-01 8.913202409253e-01 8.901912225796e-01 8.890775032573e-01 8.879875503762e-01 8.869103002023e-01 8.858612112537e-01 8.848343629142e-01 8.838324203125e-01 8.828650565311e-01 8.819219085675e-01 8.810193565045e-01 8.801497712674e-01 8.793167729007e-01 8.785297582124e-01 8.777759450922e-01 8.770743209262e-01 8.764165260280e-01 8.758058414694e-01 8.752503175002e-01 8.747403057930e-01 8.742903189282e-01 8.738930479220e-01 8.735512883660e-01 8.732755673867e-01 8.730522410471e-01 8.728973845572e-01 8.728027113824e-01 8.727706906395e-01 8.728103265042e-01 8.729092624499e-01 8.730826373501e-01 8.733211970077e-01 8.736270364191e-01 8.740076198945e-01 8.744518525516e-01 8.749728404871e-01 8.755606092628e-01 8.762186102038e-01 8.769514268236e-01 8.777485206639e-01 8.786213988741e-01 8.795608399883e-01 8.805671473935e-01 8.816471354479e-01 8.827873728653e-01 8.839999912631e-01 8.852753299484e-01 8.866121063826e-01 8.880168134399e-01 8.894734967893e-01 8.909964203442e-01 8.925727444173e-01 8.942031010304e-01 8.958907043294e-01 8.976220725793e-01 8.994081496169e-01 9.012365871983e-01 9.031057924217e-01 9.050219540347e-01 9.069688710348e-01 9.089547385701e-01 9.109707165167e-01 9.130133661125e-01 9.150867425965e-01 9.171747813314e-01 9.192879477399e-01 9.214146167053e-01 9.235507886162e-01 9.257015262009e-01 9.278500890929e-01 9.300051770275e-01 9.321571387251e-01 9.342992131860e-01 9.364399883438e-01 9.385600563539e-01 9.406680791434e-01 9.427550214869e-01 9.448141670856e-01 9.468528238456e-01 9.488518780604e-01 9.508230921791e-01 9.527528234738e-01 9.546368076635e-01 9.564823922819e-01 9.582726221948e-01 9.600137275965e-01 9.616990709580e-01 9.633222965952e-01 9.648871156196e-01 9.663823104018e-01 9.678107148965e-01 9.691677407436e-01 9.704466795372e-01 9.716529580433e-01 9.727733545875e-01 9.738142164041e-01 9.747692264067e-01 9.756319451385e-01 9.764097036662e-01 9.770896153524e-01 9.776762061174e-01 9.781658261922e-01 9.785536032819e-01 9.788464829928e-01 9.790304541173e-01 9.791134907933e-01 9.790917972007e-01 9.789596299615e-01 9.787239190525e-01 9.783761231162e-01 9.779199596810e-01 9.773547186083e-01 9.766760112276e-01 9.758897513862e-01 9.749896831991e-01 9.739799241242e-01 9.728597359872e-01 9.716265444233e-01 9.702868101613e-01 9.688353169650e-01 9.672764218824e-01 9.656115885323e-01 9.638371099571e-01 9.619628294249e-01 9.599819190591e-01 9.579030529309e-01 9.557252646971e-01 9.534485178527e-01 9.510781889004e-01 9.486156661898e-01 9.460641194071e-01 9.434277499366e-01 9.407067837839e-01 9.379089636026e-01 9.350316764984e-01 9.320831193093e-01 9.290647469763e-01 9.259815236189e-01 9.228391148989e-01 9.196382199710e-01 9.163862963320e-01 9.130872132774e-01 9.097434380248e-01 9.063634019391e-01 9.029501351487e-01 8.995092302443e-01 8.960443970717e-01 8.925631606430e-01 8.890699142447e-01 8.855694767014e-01 8.820703389928e-01 8.785742917207e-01 8.750902384771e-01 8.716229571778e-01 8.681771758854e-01 8.647615177634e-01 8.613777339160e-01 8.580365038489e-01 8.547406246475e-01 8.514963802459e-01 8.483118848996e-01 8.451896974351e-01 8.421378837331e-01 8.391621462650e-01 8.362661012895e-01 8.334584244927e-01 8.307399526807e-01 8.281205920972e-01 8.256019386466e-01 8.231894105874e-01 8.208899942324e-01 8.187029880424e-01 8.166392442614e-01 8.146962578480e-01 8.128819511479e-01 8.111969747310e-01 8.096435481159e-01 8.082278625318e-01 8.069484525954e-01 8.058080280465e-01 8.048094874241e-01 8.039494800847e-01 8.032358748580e-01 8.026620209117e-01 8.022316293867e-01 8.019451553999e-01 8.017956706345e-01 8.017887466148e-01 8.019180852474e-01 8.021821919406e-01 8.025809963700e-01 8.031061516717e-01 8.037612590812e-01 8.045375651723e-01 8.054327905561e-01 8.064427799076e-01 8.075611575755e-01 8.087849350550e-01 8.101058988952e-01 8.115205099428e-01 8.130254660228e-01 8.146062765144e-01 8.162673105307e-01 8.179931845113e-01 8.197795597905e-01 8.216229549636e-01 8.235099011935e-01 8.254393990896e-01 8.273986971112e-01 8.293826705207e-01 8.313852977194e-01 8.333930433238e-01 8.354062434408e-01 8.374094071931e-01 8.393977969582e-01 8.413656685279e-01 8.432991813884e-01 8.451968471567e-01 8.470457658445e-01 8.488403784784e-01 8.505739894787e-01 8.522345303826e-01 8.538201702726e-01 8.553189393548e-01 8.567264584708e-01 8.580342106137e-01 8.592315546255e-01 8.603198533019e-01 8.612843713633e-01 8.621239093688e-01 8.628310856166e-01 8.633964062945e-01 8.638219974749e-01 8.640941461857e-01 8.642126018665e-01 8.641737908131e-01 8.639661245474e-01 8.635960227409e-01 8.630505565410e-01 8.623313802094e-01 8.614386786596e-01 8.603587868729e-01 8.591053196385e-01 8.576639785107e-01 8.560394615994e-01 8.542337167983e-01 8.522377519138e-01 8.500654610769e-01 8.477073033205e-01 8.451678591615e-01 8.424543923662e-01 8.395601917458e-01 8.365022292950e-01 8.332746879669e-01 8.298847655015e-01 8.263458899843e-01 8.226494562073e-01 8.188196224970e-01 8.148535254741e-01 8.107617598034e-01 8.065625372926e-01 8.022513602875e-01 7.978545790699e-01 7.933758990026e-01 7.888274775176e-01 7.842319229160e-01 7.795898512604e-01 7.749300665951e-01 7.702607020651e-01 7.655958585376e-01 7.609647104237e-01 7.563672474630e-01 7.518381231536e-01 7.473851195338e-01 7.430270893999e-01 7.387911032734e-01 7.346817199920e-01 7.307299357673e-01 7.269472390201e-01 7.233483065140e-01 7.199615502626e-01 7.167851987772e-01 7.138507521601e-01 7.111628853223e-01 7.087311896590e-01 7.065779998204e-01 7.046963712120e-01 7.031073673438e-01 7.018096967320e-01 7.008034832341e-01 7.000999054590e-01 6.996823847237e-01 6.995625827552e-01 6.997265400024e-01 7.001626177163e-01 7.008727621493e-01 7.018276321185e-01 7.030277040822e-01 7.044498759618e-01 7.060707222108e-01 7.078845144282e-01 7.098530969313e-01 7.119669452774e-01 7.141968366472e-01 7.165138991828e-01 7.189058399094e-01 7.213295943307e-01 7.237751840163e-01 7.262083005408e-01 7.285995291730e-01 7.309386100473e-01 7.331820881017e-01 7.353178841654e-01 7.373225482546e-01 7.391624643961e-01 7.408349590212e-01 7.423013596299e-01 7.435562566418e-01 7.445817020651e-01 7.453522377319e-01 7.458720977494e-01 7.461096432488e-01 7.460716788260e-01 7.457449831215e-01 7.451156529372e-01 7.441976045835e-01 7.429695150948e-01 7.414447440565e-01 7.396242109442e-01 7.375016010113e-01 7.351006835148e-01 7.324114123783e-01 7.294553299178e-01 7.262446941689e-01 7.227802364318e-01 7.190957944196e-01 7.151895386057e-01 7.110908714652e-01 7.068183065201e-01 7.023796418390e-01 6.978187672271e-01 6.931359211457e-01 6.883665864063e-01 6.835351316234e-01 6.786517961108e-01 6.737617301845e-01 6.688698286990e-01 6.640101483758e-01 6.592139855881e-01 6.544851355118e-01 6.498728374166e-01 6.453802059075e-01 6.410369387028e-01 6.368744225247e-01 6.328921528450e-01 6.291369654538e-01 6.256067534983e-01 6.223278773312e-01 6.193250518255e-01 6.165937823716e-01 6.141733979904e-01 6.120565835243e-01 6.102638910807e-01 6.088095464013e-01 6.076857690184e-01 6.069180000492e-01 6.064922766668e-01 6.064199680487e-01 6.067040393409e-01 6.073243681750e-01 6.082977288009e-01 6.095980021908e-01 6.112200814143e-01 6.131573796308e-01 6.153732546377e-01 6.178712260733e-01 6.206094878721e-01 6.235693338099e-01 6.267308360906e-01 6.300448569853e-01 6.334986299667e-01 6.370408890543e-01 6.406412210210e-01 6.442667965500e-01 6.478614283845e-01 6.514087469096e-01 6.548490000729e-01 6.581486659902e-01 6.612796864276e-01 6.641818143570e-01 6.668473973529e-01 6.692224176102e-01 6.712852982679e-01 6.730170791711e-01 6.743769872588e-01 6.753716771175e-01 6.759713554020e-01 6.761737112727e-01 6.759924016353e-01 6.754086434098e-01 6.744623613726e-01 6.731561470019e-01 6.715190520582e-01 6.695990467698e-01 6.674163804545e-01 6.650400186273e-01 6.625128269967e-01 6.598945923670e-01 6.572635712710e-01 6.546715764969e-01 6.522088416156e-01 6.499402218663e-01 6.479419697269e-01 6.462957954924e-01 6.450579880738e-01 6.443106836168e-01 6.441020731621e-01 6.444876511532e-01 6.455163237304e-01 6.472031682707e-01 6.495895717150e-01 6.526661309528e-01 6.564375277434e-01 6.608938880513e-01 6.659926358042e-01 6.717216128846e-01 6.780162832523e-01 6.848358553918e-01 6.921310149270e-01 6.998225569498e-01 7.078742671704e-01 7.162057873112e-01 7.247587349371e-01 7.334879360069e-01 7.423116776123e-01 7.512011219189e-01 7.600888636586e-01 7.689340148955e-01 7.777005888985e-01 7.863323322488e-01 7.948153540422e-01 8.030962111816e-01 8.111504727124e-01 8.189546477343e-01 8.264606981438e-01 8.336592056020e-01 8.405038962032e-01 8.469689266138e-01 8.530293378159e-01 8.586334463169e-01 8.637707902893e-01 8.683854080298e-01 8.724510657118e-01 8.759395360866e-01 8.788019910638e-01 8.810286861431e-01 8.825801670141e-01 8.834421118458e-01 8.836112689877e-01 8.830697796166e-01 8.818445143565e-01 8.799438512212e-01 8.774063786385e-01 8.742911223298e-01 8.706465072122e-01 8.665771308119e-01 8.621630383605e-01 8.575280256824e-01 8.528045271869e-01 8.481148630109e-01 8.436311262382e-01 8.394864472866e-01 8.358407920015e-01 8.328479072275e-01 8.306218214063e-01 8.293041490236e-01 8.289669638214e-01 8.296810959448e-01 8.314825062591e-01 8.343440859575e-01 8.382491353899e-01 8.430918491745e-01 8.487681590245e-01 8.551427378076e-01 8.620242700513e-01 8.692537987932e-01 8.766146122645e-01 8.839072345362e-01 8.909477771254e-01 8.975210116951e-01 9.034750121095e-01 9.086370952529e-01 9.128783363307e-01 9.161002803089e-01 9.182057665656e-01 9.191675036973e-01 9.189506581928e-01 9.175713152063e-01 9.150817185168e-01 9.115258723228e-01 9.070207333163e-01 9.016595306044e-01 8.955701558789e-01 8.889040732789e-01 8.817807410018e-01 8.743646820084e-01 8.667818037959e-01 8.591587080658e-01 8.516241475734e-01 8.442516413318e-01 8.371434279584e-01 8.303415558682e-01 8.238890230224e-01 8.178234687759e-01 8.121348084308e-01 8.068501566188e-01 8.019547527298e-01 7.974522759736e-01 7.933634706861e-01 7.896806759357e-01 7.864513723582e-01 7.836936643021e-01 7.814504123364e-01 7.797769643487e-01 7.786929168777e-01 7.782595891572e-01 7.784708706391e-01 7.793312413384e-01 7.808183480216e-01 7.828420538175e-01 7.853307556361e-01 7.881329241208e-01 7.910855958073e-01 7.940175787143e-01 7.966988319558e-01 7.989423686584e-01 8.005264022944e-01 8.012575496491e-01 8.009811404629e-01 7.995432232540e-01 7.968761115024e-01 7.929284887725e-01 7.877217068068e-01 7.813470160249e-01 7.739259333783e-01 7.656836068847e-01 7.568618213341e-01 7.477685454305e-01 7.387579694487e-01 7.301707043202e-01 7.223991856511e-01 7.157795314783e-01 7.106273225225e-01 7.072118395866e-01 7.056902433682e-01 7.061819459452e-01 7.086651535009e-01 7.130548140244e-01 7.191812628079e-01 7.267807566657e-01 7.355738806301e-01 7.452065883388e-01 7.553321757975e-01 7.655943287038e-01 7.756186155727e-01 7.850922161961e-01 7.936718937531e-01 8.010748496906e-01 8.070447579415e-01 8.113353812763e-01 8.137838345503e-01 8.142262601325e-01 8.125849744247e-01 8.088370598587e-01 8.030004721161e-01 7.952244815247e-01 7.856840779906e-01 7.746848572344e-01 7.626187993275e-01 7.499370620517e-01 7.372232949271e-01 7.250722173138e-01 7.141307159881e-01 7.050513043947e-01 6.983747987375e-01 6.945952849699e-01 6.939867646353e-01 6.966565271299e-01 7.025121860373e-01 7.112236794892e-01 7.223558833203e-01 7.353125001029e-01 7.494657411926e-01 7.641790223626e-01 7.788228605959e-01 7.928763073460e-01 8.058576017254e-01 8.174037385416e-01 8.272493680073e-01 8.352020061389e-01 8.411920132333e-01 8.451949278207e-01 8.472885980411e-01 8.476174843017e-01 8.463678499012e-01 8.438330113101e-01 8.403255531132e-01 8.362460585191e-01 8.320446625626e-01 8.281927831265e-01 8.252256856780e-01 8.236141759896e-01 8.238248258160e-01 8.262095057424e-01 8.309502467575e-01 8.380991932511e-01 8.474453276247e-01 8.586077076819e-01 8.710174524285e-01 8.839341268608e-01 8.965851722466e-01 9.081234400793e-01 9.177794361172e-01 9.248807085157e-01 9.288748097696e-01 9.294479030398e-01 9.264534703098e-01 9.200013639434e-01 9.104338762471e-01 8.982794613649e-01 8.842941259001e-01 8.693291431695e-01 8.543365881599e-01 8.402600073202e-01 8.279323149206e-01 8.180572891863e-01 8.110487838418e-01 8.070774097568e-01 8.060283278525e-01 8.075051964820e-01 8.109716406449e-01 8.157265584842e-01 8.210464546796e-01 8.262312301790e-01 8.306114976996e-01 8.336584970653e-01 8.349168375352e-01 8.340946173904e-01 8.310397315438e-01 8.257353394545e-01 8.183776518911e-01 8.092999129771e-01 7.990361056039e-01 7.882928493139e-01 7.778720854878e-01 7.686846190589e-01 7.615727460981e-01 7.572687961889e-01 7.562521650578e-01 7.586505905465e-01 7.642578523341e-01 7.724807707788e-01 7.824981683436e-01 7.933318397844e-01 8.039698498395e-01 8.135381119686e-01 8.212987476884e-01 8.267941507332e-01 8.298099672921e-01 8.303681980443e-01 8.287467087915e-01 8.253267601213e-01 8.206270011276e-01 8.128888012969e-01 8.009959736890e-01 7.921324120410e-01 7.906453247876e-01 7.938775361138e-01 7.949515614168e-01 7.894590462573e-01 7.795728337690e-01 7.721805143260e-01 7.724380593643e-01 7.786972129800e-01 7.842835126836e-01 7.841635551185e-01 7.797395677389e-01 7.777041800626e-01 7.838056752352e-01 7.972018995768e-01 8.113600488240e-01 8.205050584035e-01 8.248710544736e-01 8.301848022708e-01 8.419676277458e-01 8.597695333329e-01 8.772037151259e-01 8.877137510575e-01 8.901815391378e-01 8.895247690423e-01 8.920148242426e-01 8.992846420531e-01 9.067552272304e-01 9.081730428874e-01 9.017273294906e-01 8.921190837813e-01 8.868273295774e-01 8.895208775534e-01 8.967654090197e-01 9.014937890573e-01 8.995992671002e-01 8.933373382541e-01 8.887092735995e-01 8.891831403644e-01 8.916555548548e-01 8.887891614698e-01 8.753737130395e-01 8.528706676137e-01 8.284966814965e-01 8.094112690264e-01 7.969051165814e-01 7.864499722462e-01 7.737093595107e-01 7.603883286766e-01 7.540544462817e-01 7.613459808465e-01 7.808619752895e-01 8.037356054970e-01 8.210988761558e-01 8.305283026890e-01 8.363613731072e-01 8.443326029336e-01 8.552832633421e-01 8.640774243680e-01 8.646707648865e-01 8.561515622476e-01 8.444341404261e-01 8.379590158221e-01 8.404431404206e-01 8.476364332939e-01 8.516524129670e-01 8.482016527693e-01 8.399819692572e-01 8.338153457010e-01 8.339996765142e-01 8.381405562711e-01 8.399588073724e-01 8.360699593411e-01 8.299732327001e-01 8.296340935937e-01 8.403354412610e-01 8.594130537695e-01 8.786610900911e-01 8.917800973241e-01 8.994086956949e-01 9.078363772408e-01 9.228052086422e-01 9.438166492841e-01 9.643705192535e-01 9.774871852548e-01 9.807034070316e-01 9.763207244716e-01 9.676045235452e-01 9.544337625528e-01 8.859956594663e-01 7.704644131602e-01 7.686957066822e-01 9.015602586451e-01 1.005910459598e+00 9.740472204912e-01 8.272649730575e-01 7.127326870908e-01 7.673934962406e-01 8.844106461950e-01 9.073554385119e-01 8.111670043392e-01 7.036286970883e-01 7.272550542996e-01 8.334323664510e-01 8.735721851094e-01 7.998510025180e-01 6.920155020830e-01 6.903285570218e-01 7.877775529853e-01 8.485066874622e-01 8.136905793902e-01 7.451612989010e-01 7.579638724020e-01 8.502821489814e-01 9.084004571068e-01 8.703162853124e-01 7.816570763390e-01 7.586125738346e-01 8.354911702025e-01 9.103822454448e-01 9.033756643944e-01 8.330401790138e-01 7.910518088783e-01 8.310116182948e-01 8.905951497495e-01 8.959019728677e-01 8.517345223790e-01 8.280423810631e-01 8.666874643867e-01 9.184954276984e-01 9.209193957255e-01 8.769198382620e-01 8.502393038534e-01 8.839620276019e-01 9.359104473894e-01 9.431711651165e-01 9.002444341190e-01 8.616551559434e-01 8.732522921034e-01 9.044892469523e-01 8.959733752132e-01 8.434607194242e-01 8.144381662344e-01 8.674376968721e-01 9.547933945751e-01 9.851056125919e-01 9.226422462177e-01 8.192629284815e-01 7.894858126860e-01 8.765330864059e-01 9.847908243778e-01 1.019905043126e+00 9.643704207889e-01 8.714909793344e-01 8.230472326550e-01 8.447597605330e-01 8.813505527334e-01 8.800039863705e-01 8.430345511103e-01 8.148175300520e-01 8.287656153639e-01 8.653654558374e-01 8.813822313606e-01 8.611476173262e-01 8.324468901217e-01 8.414077033632e-01 8.990101043407e-01 9.653074438231e-01 9.939842674605e-01 9.698107323868e-01 9.157871505651e-01 8.766851074868e-01 8.800347358978e-01 9.088503893501e-01 9.263265519729e-01 9.144345951574e-01 8.844289525979e-01 8.614573429042e-01 8.596625684792e-01 8.728234726180e-01 8.895288877008e-01 9.080313561766e-01 9.315443887920e-01 9.555767242370e-01 9.676998120314e-01 9.612244553192e-01 9.461548968530e-01 9.425819814292e-01 9.590680068914e-01 9.807967103743e-01 9.849798749845e-01 9.646085240927e-01 9.360256038629e-01 9.238181961527e-01 9.346094867507e-01
 6.185843788913e-01 6.171012657454e-01 6.164466211977e-01 6.157212121226e-01 6.141056206762e-01 6.120220224935e-01 6.105734296957e-01 6.100115841451e-01 6.093566066811e-01 6.077388932195e-01 6.056231577004e-01 6.041958768213e-01 6.037110918557e-01 6.031258305836e-01 6.015584739656e-01 5.994943256323e-01 5.980772589565e-01 5.975140255049e-01 5.968210949362e-01 5.952190177391e-01 5.931991097876e-01 5.917959510232e-01 5.911139842959e-01 5.901850514252e-01 5.883764940861e-01 5.863142784372e-01 5.849870495912e-01 5.843024771318e-01 5.832035048110e-01 5.811890399381e-01 5.790672142811e-01 5.778377158656e-01 5.772721044740e-01 5.761998061488e-01 5.741408479500e-01 5.720006475002e-01 5.708390153650e-01 5.703805329542e-01 5.693852306992e-01 5.673702265494e-01 5.652719240099e-01 5.641303718958e-01 5.636369267783e-01 5.625883899760e-01 5.605830035372e-01 5.585515377582e-01 5.574174851465e-01 5.567920069407e-01 5.555564350680e-01 5.534715707724e-01 5.515031323855e-01 5.504181813196e-01 5.496701251609e-01 5.482081137289e-01 5.460049939579e-01 5.441019681521e-01 5.431040392642e-01 5.422988176030e-01 5.406806283153e-01 5.384015328177e-01 5.365661864998e-01 5.356644545851e-01 5.348625849780e-01 5.331853656018e-01 5.308974504139e-01 5.291339439705e-01 5.283014090663e-01 5.275089833726e-01 5.258371769982e-01 5.236064846091e-01 5.219120922199e-01 5.210966796082e-01 5.202971104234e-01 5.186602384064e-01 5.165120295251e-01 5.148755855769e-01 5.140465081770e-01 5.132159602314e-01 5.116204263963e-01 5.095681003230e-01 5.079751507394e-01 5.071067148820e-01 5.062504667526e-01 5.047175156188e-01 5.027623372476e-01 5.011978650423e-01 5.002816728221e-01 4.994016981142e-01 4.979425545185e-01 4.960905726135e-01 4.945428651439e-01 4.935658651588e-01 4.926719416921e-01 4.912996794699e-01 4.895498099423e-01 4.880156926934e-01 4.869804155572e-01 4.860722456162e-01 4.847893494747e-01 4.831493892115e-01 4.816306693218e-01 4.805409835987e-01 4.796311550461e-01 4.784459500931e-01 4.769190207329e-01 4.754313441153e-01 4.743018237624e-01 4.733901646885e-01 4.723029008140e-01 4.709042841160e-01 4.694642482730e-01 4.683051703622e-01 4.673937306977e-01 4.664038662030e-01 4.651418846954e-01 4.637790206927e-01 4.626107281639e-01 4.616916963491e-01 4.607853621044e-01 4.596713179481e-01 4.584111895182e-01 4.572587125440e-01 4.563377361220e-01 4.554995862578e-01 4.545282795304e-01 4.534010863738e-01 4.522937412510e-01 4.513638519204e-01 4.505696243600e-01 4.497293661342e-01 4.487495287948e-01 4.477195343449e-01 4.467929370004e-01 4.460126046895e-01 4.452763896069e-01 4.444597178364e-01 4.435501952358e-01 4.426608624427e-01 4.418948095166e-01 4.412346779013e-01 4.405750389187e-01 4.398390863878e-01 4.390578448136e-01 4.383366447850e-01 4.377346535823e-01 4.372006847429e-01 4.366425916829e-01 4.360282292429e-01 4.354089073231e-01 4.348629153460e-01 4.344098207846e-01 4.339911526505e-01 4.335458189574e-01 4.330708130096e-01 4.326092566612e-01 4.322069645614e-01 4.318725355801e-01 4.315671671242e-01 4.312472390906e-01 4.309086067938e-01 4.305820484751e-01 4.303124677793e-01 4.301103398479e-01 4.299384535538e-01 4.297490837756e-01 4.295465633485e-01 4.293736636863e-01 4.292667041457e-01 4.292190531421e-01 4.291909753693e-01 4.291522243220e-01 4.291174950876e-01 4.291221647382e-01 4.291906395122e-01 4.293110902858e-01 4.294458329331e-01 4.295721982053e-01 4.297116991260e-01 4.299045851902e-01 4.301592224077e-01 4.304477580536e-01 4.307345064977e-01 4.310230988080e-01 4.313518760522e-01 4.317393475500e-01 4.321627817517e-01 4.325916890309e-01 4.330273542920e-01 4.334965576184e-01 4.340172535251e-01 4.345756055527e-01 4.351414537908e-01 4.357108631961e-01 4.363126754941e-01 4.369673487513e-01 4.376614308863e-01 4.383620015056e-01 4.390614401173e-01 4.397874713208e-01 4.405703326642e-01 4.413930313539e-01 4.422219214371e-01 4.430465968329e-01 4.438966961988e-01 4.447979468722e-01 4.457393783104e-01 4.466854606524e-01 4.476296536594e-01 4.485981052587e-01 4.496152806334e-01 4.506679288679e-01 4.517242648734e-01 4.527779538182e-01 4.538577236231e-01 4.549825431527e-01 4.561398328751e-01 4.572971880147e-01 4.584533208979e-01 4.596360778492e-01 4.608614653807e-01 4.621122354379e-01 4.633606072708e-01 4.646101708504e-01 4.658888627239e-01 4.672054112919e-01 4.685382303741e-01 4.698665956838e-01 4.712017811672e-01 4.725658825627e-01 4.739608421042e-01 4.753639609846e-01 4.767645982915e-01 4.781756403133e-01 4.796138627465e-01 4.810734048239e-01 4.825359803169e-01 4.839974472926e-01 4.854757271500e-01 4.869755498523e-01 4.884869405873e-01 4.899988538489e-01 4.915147397219e-01 4.930470664569e-01 4.945961715980e-01 4.961487167542e-01 4.977000891707e-01 4.992616271908e-01 5.008369062557e-01 5.024204737147e-01 5.040046926838e-01 5.055908776492e-01 5.071852239494e-01 5.087916417831e-01 5.103980123465e-01 5.120041709856e-01 5.136158985401e-01 5.152334765166e-01 5.168559564425e-01 5.184773332892e-01 5.200971823142e-01 5.217245482830e-01 5.233540611152e-01 5.249813277199e-01 5.266076185923e-01 5.282328457571e-01 5.298598260932e-01 5.314882217109e-01 5.331117445810e-01 5.347356514677e-01 5.363573488006e-01 5.379742481019e-01 5.395871831922e-01 5.411993085115e-01 5.428105950439e-01 5.444175526840e-01 5.460148841267e-01 5.476045992037e-01 5.491923005239e-01 5.507772547232e-01 5.523529630512e-01 5.539195397067e-01 5.554777188500e-01 5.570281108143e-01 5.585707269194e-01 5.601011987123e-01 5.616250194841e-01 5.631412281621e-01 5.646463996477e-01 5.661388247772e-01 5.676188374855e-01 5.690892272675e-01 5.705542224208e-01 5.720070540870e-01 5.734453194218e-01 5.748719271585e-01 5.762847759268e-01 5.776873214769e-01 5.790788328296e-01 5.804548673784e-01 5.818190600322e-01 5.831672026111e-01 5.844991273194e-01 5.858185213377e-01 5.871226767206e-01 5.884109014632e-01 5.896836840011e-01 5.909412721745e-01 5.921801794458e-01 5.934028289058e-01 5.946081960141e-01 5.957988338879e-01 5.969728809019e-01 5.981270589185e-01 5.992631015901e-01 6.003832112882e-01 6.014848727326e-01 6.025694538932e-01 6.036350894698e-01 6.046794657276e-01 6.057084273641e-01 6.067170070730e-01 6.077073511967e-01 6.086782786754e-01 6.096284762091e-01 6.105594262046e-01 6.114715733532e-01 6.123628864584e-01 6.132344230821e-01 6.140850468040e-01 6.149142917045e-01 6.157268330899e-01 6.165173398055e-01 6.172868458490e-01 6.180356809055e-01 6.187616351831e-01 6.194706091301e-01 6.201594233804e-01 6.208260863640e-01 6.214734767188e-01 6.220952196798e-01 6.226983739559e-01 6.232862056840e-01 6.238495203475e-01 6.243934541916e-01 6.249139965023e-01 6.254146202390e-01 6.258994937963e-01 6.263616880313e-01 6.268020953207e-01 6.272227241984e-01 6.276217213018e-01 6.280062740340e-01 6.283701882813e-01 6.287095125016e-01 6.290316975811e-01 6.293346002683e-01 6.296205508141e-01 6.298885334538e-01 6.301327114911e-01 6.303608533103e-01 6.305714861330e-01 6.307642694334e-01 6.309423859441e-01 6.310969286334e-01 6.312367677921e-01 6.313624635866e-01 6.314707378711e-01 6.315644984910e-01 6.316399572438e-01 6.316986041930e-01 6.317470555144e-01 6.317788000109e-01 6.317970331399e-01 6.318019635812e-01 6.317914186644e-01 6.317704794000e-01 6.317357618328e-01 6.316885844360e-01 6.316323977353e-01 6.315622741707e-01 6.314848041015e-01 6.313964494195e-01 6.312964758500e-01 6.311910465837e-01 6.310746342449e-01 6.309538470533e-01 6.308250330866e-01 6.306868201300e-01 6.305460520135e-01 6.303987816521e-01 6.302487933310e-01 6.300955650300e-01 6.299362353323e-01 6.297762700015e-01 6.296150701467e-01 6.294517543864e-01 6.292914868518e-01 6.291286596612e-01 6.289672895550e-01 6.288096375380e-01 6.286533428066e-01 6.285044767083e-01 6.283551043592e-01 6.282132889144e-01 6.280783604149e-01 6.279474648753e-01 6.278282298835e-01 6.277161937130e-01 6.276111642615e-01 6.275191418752e-01 6.274357164863e-01 6.273673106989e-01 6.273106176647e-01 6.272654473217e-01 6.272377987582e-01 6.272215362170e-01 6.272256151842e-01 6.272456535595e-01 6.272823930066e-01 6.273394735384e-01 6.274136036123e-01 6.275110701868e-01 6.276301078552e-01 6.277690425361e-01 6.279336018847e-01 6.281188932520e-01 6.283309623394e-01 6.285700712119e-01 6.288322863651e-01 6.291248284324e-01 6.294424784658e-01 6.297903419404e-01 6.301692360398e-01 6.305754678425e-01 6.310155410526e-01 6.314843700366e-01 6.319866048841e-01 6.325245519005e-01 6.330924277542e-01 6.336979457916e-01 6.343364024072e-01 6.350100744247e-01 6.357229307977e-01 6.364696018320e-01 6.372559806757e-01 6.380791058371e-01 6.389391303824e-01 6.398402152715e-01 6.407784869396e-01 6.417588935495e-01 6.427784403683e-01 6.438371761951e-01 6.449386466601e-01 6.460780330330e-01 6.472615957363e-01 6.484859537970e-01 6.497499743606e-01 6.510579596781e-01 6.524067753486e-01 6.537974453732e-01 6.552319310165e-01 6.567054756131e-01 6.582232577504e-01 6.597822192071e-01 6.613825998431e-01 6.630255555869e-01 6.647088306516e-01 6.664349689775e-01 6.682019395943e-01 6.700089636287e-01 6.718576066846e-01 6.737441492264e-01 6.756731844342e-01 6.776417276682e-01 6.796478110514e-01 6.816940561638e-01 6.837769473588e-01 6.858980261048e-01 6.880577097685e-01 6.902513438946e-01 6.924832931184e-01 6.947490425447e-01 6.970489532622e-01 6.993850067404e-01 7.017514497051e-01 7.041512301092e-01 7.065841570361e-01 7.090459026733e-01 7.115406525192e-01 7.140603916812e-01 7.166106980172e-01 7.191889761307e-01 7.217906854676e-01 7.244237460273e-01 7.270748406653e-01 7.297547083688e-01 7.324546772956e-01 7.351756016162e-01 7.379204400446e-01 7.406794906100e-01 7.434626932556e-01 7.462601156830e-01 7.490739511348e-01 7.519059048389e-01 7.547458840656e-01 7.576054543059e-01 7.604741273919e-01 7.633510464607e-01 7.662434673782e-01 7.691367331122e-01 7.720433950710e-01 7.749537095841e-01 7.778683458758e-01 7.807903579874e-01 7.837088041002e-01 7.866344357981e-01 7.895554343109e-01 7.924764591323e-01 7.954001371207e-01 7.983123400520e-01 8.012277034206e-01 8.041310362745e-01 8.070295227790e-01 8.099236961035e-01 8.127998326885e-01 8.156737939721e-01 8.185305829094e-01 8.213762506798e-01 8.242096192859e-01 8.270224565374e-01 8.298244851884e-01 8.326048786856e-01 8.353672167612e-01 8.381127259246e-01 8.408319323865e-01 8.435331507312e-01 8.462082484932e-01 8.488598430259e-01 8.514881534426e-01 8.540846258159e-01 8.566581526867e-01 8.592010186537e-01 8.617137749750e-01 8.641968994381e-01 8.666459057429e-01 8.690642758107e-01 8.714483133830e-01 8.737971140678e-01 8.761115311284e-01 8.783863661054e-01 8.806250868441e-01 8.828260826591e-01 8.849852780411e-01 8.871090681869e-01 8.891860469144e-01 8.912243573881e-01 8.932200957908e-01 8.951691413286e-01 8.970791685469e-01 8.989388355609e-01 9.007551221668e-01 9.025256650240e-01 9.042466735992e-01 9.059245728285e-01 9.075488729790e-01 9.091274363687e-01 9.106568282879e-01 9.121326701505e-01 9.135628571080e-01 9.149365584185e-01 9.162630898717e-01 9.175377376313e-01 9.187554273784e-01 9.199275306268e-01 9.210388558099e-01 9.221019362629e-01 9.231109040419e-01 9.240632440216e-01 9.249666058616e-01 9.258096709996e-01 9.266026193911e-01 9.273405183975e-01 9.280207798382e-01 9.286513802483e-01 9.292214957375e-01 9.297414115843e-01 9.302069459446e-01 9.306137931011e-01 9.309722814140e-01 9.312704701549e-01 9.315180713943e-01 9.317137817193e-01 9.318510096713e-01 9.319413391554e-01 9.319741147582e-01 9.319572365605e-01 9.318899501524e-01 9.317660955419e-01 9.315989984220e-01 9.313764189832e-01 9.311057939128e-01 9.307884959482e-01 9.304194481454e-01 9.300090217522e-01 9.295470890209e-01 9.290424622237e-01 9.284951577612e-01 9.278981730401e-01 9.272666295058e-01 9.265880493669e-01 9.258718702612e-01 9.251198239323e-01 9.243221752402e-01 9.234971863309e-01 9.226305183473e-01 9.217331759568e-01 9.208063151182e-01 9.198424874626e-01 9.188552100935e-01 9.178371086221e-01 9.167940266885e-01 9.157311536568e-01 9.146377594544e-01 9.135309930366e-01 9.124016790062e-01 9.112553572719e-01 9.100988053666e-01 9.089217399944e-01 9.077412693818e-01 9.065463021591e-01 9.053445733774e-01 9.041442414213e-01 9.029328940459e-01 9.017281374139e-01 9.005229399879e-01 8.993183254024e-01 8.981262534158e-01 8.969343100188e-01 8.957612693541e-01 8.945978785854e-01 8.934474013314e-01 8.923207389834e-01 8.912071880550e-01 8.901218902476e-01 8.890587117515e-01 8.880205555598e-01 8.870163478417e-01 8.860381896473e-01 8.851000118876e-01 8.841941626893e-01 8.833250276314e-01 8.825026490219e-01 8.817158932493e-01 8.809791899175e-01 8.802866998884e-01 8.796429701658e-01 8.790535396398e-01 8.785109686537e-01 8.780293139160e-01 8.776007062473e-01 8.772291090350e-01 8.769219620291e-01 8.766694038331e-01 8.764857134219e-01 8.763627996960e-01 8.763039369927e-01 8.763168490754e-01 8.763903842173e-01 8.765382043845e-01 8.767528984921e-01 8.770347396561e-01 8.773930003212e-01 8.778149124891e-01 8.783136888121e-01 8.788820719403e-01 8.795198694143e-01 8.802344251895e-01 8.810124588730e-01 8.818664937671e-01 8.827892093170e-01 8.837785717608e-01 8.848424228740e-01 8.859672074103e-01 8.871647546998e-01 8.884238730984e-01 8.897455176920e-01 8.911346956199e-01 8.925785973843e-01 8.940856739859e-01 8.956477531080e-01 8.972633574976e-01 8.989365792873e-01 9.006524936134e-01 9.024228078243e-01 9.042367925136e-01 9.060893540085e-01 9.079891914898e-01 9.099177190396e-01 9.118863072724e-01 9.138837385219e-01 9.159066827234e-01 9.179591673218e-01 9.200265567968e-01 9.221178718241e-01 9.242198696006e-01 9.263323005147e-01 9.284562514018e-01 9.305779334213e-01 9.327051870808e-01 9.348280485981e-01 9.369401028387e-01 9.390464268781e-01 9.411336052504e-01 9.432052263895e-01 9.452551994778e-01 9.472758281282e-01 9.492749158187e-01 9.512322219049e-01 9.531586904217e-01 9.550442392277e-01 9.568818201871e-01 9.586796821637e-01 9.604193585524e-01 9.621094984898e-01 9.637412331442e-01 9.653095350547e-01 9.668170166240e-01 9.682548835183e-01 9.696230424731e-01 9.709192685263e-01 9.721349894779e-01 9.732767776313e-01 9.743320328126e-01 9.753042805091e-01 9.761908443609e-01 9.769846017633e-01 9.776896771762e-01 9.782972486506e-01 9.788107204056e-01 9.792262873296e-01 9.795391711633e-01 9.797536764984e-01 9.798610521199e-01 9.798654903652e-01 9.797648134954e-01 9.795536708527e-01 9.792390555028e-01 9.788110373905e-01 9.782754599613e-01 9.776301665021e-01 9.768718362433e-01 9.760067354846e-01 9.750271324006e-01 9.739384887191e-01 9.727405807486e-01 9.714307718334e-01 9.700154276493e-01 9.684888116288e-01 9.668574851313e-01 9.651197416027e-01 9.632764755797e-01 9.613336190240e-01 9.592879643552e-01 9.571430136969e-01 9.549034427110e-01 9.525674826333e-01 9.501411446236e-01 9.476255569208e-01 9.450239347590e-01 9.423391987257e-01 9.395754674727e-01 9.367349118287e-01 9.338216729952e-01 9.308401023985e-01 9.277928992433e-01 9.246838414549e-01 9.215195508236e-01 9.183033890434e-01 9.150380984949e-01 9.117314749660e-01 9.083861412619e-01 9.050066602981e-01 9.015997918503e-01 8.981701793410e-01 8.947222131074e-01 8.912638334225e-01 8.877978825333e-01 8.843311334435e-01 8.808702847359e-01 8.774185091166e-01 8.739848853150e-01 8.705718117687e-01 8.671888170780e-01 8.638387752060e-01 8.605286888899e-01 8.572660582493e-01 8.540556824732e-01 8.509026120484e-01 8.478147684345e-01 8.447956525742e-01 8.418529789617e-01 8.389910460611e-01 8.362150935684e-01 8.335322625468e-01 8.309464272178e-01 8.284629327890e-01 8.260866575468e-01 8.238224719595e-01 8.216750381421e-01 8.196456331504e-01 8.177432107196e-01 8.159651708695e-01 8.143189447124e-01 8.128080507698e-01 8.114313935398e-01 8.101951745861e-01 8.090987885897e-01 8.081435832335e-01 8.073326287612e-01 8.066626407924e-01 8.061392161089e-01 8.057577560520e-01 8.055200636739e-01 8.054256677700e-01 8.054696678336e-01 8.056558559504e-01 8.059759714868e-01 8.064311942118e-01 8.070208927342e-01 8.077344092937e-01 8.085752868889e-01 8.095349282552e-01 8.106101731132e-01 8.117970852507e-01 8.130887717633e-01 8.144828567834e-01 8.159698590482e-01 8.175468302869e-01 8.192079186682e-01 8.209410065600e-01 8.227473154919e-01 8.246134562174e-01 8.265349736632e-01 8.285060904964e-01 8.305146502242e-01 8.325585456453e-01 8.346259228402e-01 8.367096787266e-01 8.388058339347e-01 8.408982283504e-01 8.429872164304e-01 8.450577325187e-01 8.471051218366e-01 8.491232749892e-01 8.510965973659e-01 8.530273671536e-01 8.548991165523e-01 8.567052151964e-01 8.584424975103e-01 8.600951699449e-01 8.616644161418e-01 8.631363007801e-01 8.645039069538e-01 8.657642549000e-01 8.669039805976e-01 8.679227550800e-01 8.688096216032e-01 8.695588140081e-01 8.701673931284e-01 8.706230120005e-01 8.709291386517e-01 8.710715194693e-01 8.710507515842e-01 8.708623013081e-01 8.704967229670e-01 8.699605026234e-01 8.692404679474e-01 8.683361332898e-01 8.672526938487e-01 8.659740015372e-01 8.645133256325e-01 8.628585084811e-01 8.610137601718e-01 8.589849663612e-01 8.567601657201e-01 8.543548338118e-01 8.517593690492e-01 8.489813353099e-01 8.460281063397e-01 8.428933390566e-01 8.395952687334e-01 8.361292744449e-01 8.325024799465e-01 8.287314125061e-01 8.248081808365e-01 8.207581764167e-01 8.165813578141e-01 8.122867446752e-01 8.078964086564e-01 8.034068668639e-01 7.988453423581e-01 7.942185825513e-01 7.895394604984e-01 7.848324704436e-01 7.800999888151e-01 7.753710095384e-01 7.706582318542e-01 7.659746825735e-01 7.613515314325e-01 7.567907797283e-01 7.523249522321e-01 7.479677717881e-01 7.437331103314e-01 7.396537407382e-01 7.357326703184e-01 7.319992386111e-01 7.284665091854e-01 7.251462709412e-01 7.220667827819e-01 7.192273073098e-01 7.166537075010e-01 7.143502461684e-01 7.123247110619e-01 7.105956538115e-01 7.091546374146e-01 7.080173520303e-01 7.071798662092e-01 7.066380268459e-01 7.063986602194e-01 7.064436689896e-01 7.067757482858e-01 7.073799838188e-01 7.082405979364e-01 7.093541678884e-01 7.106881177709e-01 7.122389015282e-01 7.139792928441e-01 7.158843574196e-01 7.179424309427e-01 7.201144165556e-01 7.223878083789e-01 7.247326969848e-01 7.271183694099e-01 7.295310644273e-01 7.319262601132e-01 7.342941183619e-01 7.366025445544e-01 7.388192058648e-01 7.409371422003e-01 7.429124418137e-01 7.447379799691e-01 7.463872044323e-01 7.478334784528e-01 7.490749818862e-01 7.500769034775e-01 7.508356538531e-01 7.513374906828e-01 7.515589161587e-01 7.515107548751e-01 7.511647717225e-01 7.505282077301e-01 7.495957920119e-01 7.483572956688e-01 7.468289520219e-01 7.449967546124e-01 7.428757291565e-01 7.404713180344e-01 7.377786558768e-01 7.348303996194e-01 7.316153332275e-01 7.281609695634e-01 7.244801115920e-01 7.205789363099e-01 7.164930480866e-01 7.122212796746e-01 7.077952292972e-01 7.032380927202e-01 6.985556079869e-01 6.937924105641e-01 6.889501558710e-01 6.840640714971e-01 6.791599145986e-01 6.742452755815e-01 6.693676455915e-01 6.645307869408e-01 6.597654054588e-01 6.551032698040e-01 6.505480466327e-01 6.461447552239e-01 6.418984641196e-01 6.378375473056e-01 6.339900002930e-01 6.303563940216e-01 6.269817377957e-01 6.238642200664e-01 6.210283014816e-01 6.184988875139e-01 6.162682086151e-01 6.143772896977e-01 6.128179289045e-01 6.116060159197e-01 6.107604530345e-01 6.102639710171e-01 6.101472291993e-01 6.103907381596e-01 6.109987014115e-01 6.119754907540e-01 6.132939212993e-01 6.149652211522e-01 6.169589790379e-01 6.192607229922e-01 6.218612451290e-01 6.247118470930e-01 6.278125918821e-01 6.311134780915e-01 6.345850436910e-01 6.382010523833e-01 6.419056900128e-01 6.456785250165e-01 6.494644708527e-01 6.532252868513e-01 6.569263508564e-01 6.605068304108e-01 6.639482439682e-01 6.671931232890e-01 6.702088606905e-01 6.729680194328e-01 6.754186740803e-01 6.775556286211e-01 6.793368470165e-01 6.807475067395e-01 6.817840814437e-01 6.824160488083e-01 6.826648065305e-01 6.825209367098e-01 6.819934308968e-01 6.811188543376e-01 6.798953137008e-01 6.783815315803e-01 6.766036592024e-01 6.746062259777e-01 6.724581803558e-01 6.701975406661e-01 6.679061576830e-01 6.656446916192e-01 6.634812267927e-01 6.615015101195e-01 6.597615781156e-01 6.583509881348e-01 6.573272363364e-01 6.567592857346e-01 6.567105521642e-01 6.572202304304e-01 6.583465768371e-01 6.601064249102e-01 6.625286604436e-01 6.656259562884e-01 6.693816369293e-01 6.738057537189e-01 6.788566990965e-01 6.845097782522e-01 6.907334353850e-01 6.974611563505e-01 7.046667425996e-01 7.122757916087e-01 7.202392169431e-01 7.285083266626e-01 7.370052891170e-01 7.456995513683e-01 7.545221392597e-01 7.634267902630e-01 7.723747014937e-01 7.813072762293e-01 7.901996418922e-01 7.990009532584e-01 8.076802936893e-01 8.162094216761e-01 8.245382749141e-01 8.326573914822e-01 8.405123985200e-01 8.480791918276e-01 8.553275153736e-01 8.622030350949e-01 8.686880723730e-01 8.747266170123e-01 8.802818473987e-01 8.853197468602e-01 8.897788593195e-01 8.936385349659e-01 8.968440627126e-01 8.993644284130e-01 9.011745683307e-01 9.022346440840e-01 9.025491544939e-01 9.020956470523e-01 9.008878289934e-01 8.989512167424e-01 8.963046373575e-01 8.930221709908e-01 8.891536762514e-01 8.847933416800e-01 8.800512046270e-01 8.750307119213e-01 8.698882295269e-01 8.647563946684e-01 8.597956520779e-01 8.551782706491e-01 8.510456298099e-01 8.475779662750e-01 8.448978756186e-01 8.431385015364e-01 8.424059749925e-01 8.427467129410e-01 8.442213797400e-01 8.468015258500e-01 8.504525442982e-01 8.551029193433e-01 8.606083844701e-01 8.668539195669e-01 8.736428395436e-01 8.807909653593e-01 8.881128648205e-01 8.953746344042e-01 9.024030061060e-01 9.089915777698e-01 9.149608588547e-01 9.201727675542e-01 9.244700834340e-01 9.277730881557e-01 9.299910429524e-01 9.310796753265e-01 9.310396194710e-01 9.298577926195e-01 9.276062539552e-01 9.243325944755e-01 9.201283866415e-01 9.151175739209e-01 9.093935872323e-01 9.031097806936e-01 8.963847606225e-01 8.893469721176e-01 8.821327226474e-01 8.748310979844e-01 8.675616628710e-01 8.603910795975e-01 8.533804870885e-01 8.465944892404e-01 8.400382462155e-01 8.337565057495e-01 8.277518523901e-01 8.220295357260e-01 8.166204611704e-01 8.115182733591e-01 8.067738946360e-01 8.024123861550e-01 7.984842720601e-01 7.950642156801e-01 7.921947214145e-01 7.899685659880e-01 7.884296510449e-01 7.876248328203e-01 7.875969523634e-01 7.883133838359e-01 7.897637870419e-01 7.918535080801e-01 7.944631705926e-01 7.974612680796e-01 8.006336219255e-01 8.037941538883e-01 8.067093542696e-01 8.091487565964e-01 8.109080004959e-01 8.117654808153e-01 8.115751337869e-01 8.101937494691e-01 8.075424286255e-01 8.036117554598e-01 7.984139487663e-01 7.920703111318e-01 7.847255404256e-01 7.765973422787e-01 7.679704903756e-01 7.591367190050e-01 7.504614885315e-01 7.422925123151e-01 7.349838213015e-01 7.288864447424e-01 7.242671014061e-01 7.213817695976e-01 7.203696537505e-01 7.213041452702e-01 7.241772306499e-01 7.288608510121e-01 7.351987899064e-01 7.429255756372e-01 7.517530855177e-01 7.613636673721e-01 7.713873640041e-01 7.814984793940e-01 7.913240947642e-01 8.005321489525e-01 8.088096451988e-01 8.158346608294e-01 8.213676440212e-01 8.251476901056e-01 8.269900880087e-01 8.267604038149e-01 8.243470141310e-01 8.197630554031e-01 8.130411050168e-01 8.043340163686e-01 7.938921906482e-01 7.820232861239e-01 7.691986694837e-01 7.559236624113e-01 7.428133439334e-01 7.305494834185e-01 7.197830507593e-01 7.112034811643e-01 7.053609529935e-01 7.026903051682e-01 7.034552356253e-01 7.076624353366e-01 7.151576591877e-01 7.255509463539e-01 7.383182486631e-01 7.528595555926e-01 7.684858109333e-01 7.845741932811e-01 8.004959027969e-01 8.157198925153e-01 8.298040530332e-01 8.423633719432e-01 8.531519052145e-01 8.619647670411e-01 8.687095369443e-01 8.733652115082e-01 8.759606395226e-01 8.766411604887e-01 8.755756729666e-01 8.730399762901e-01 8.693810747239e-01 8.649952608170e-01 8.603899005244e-01 8.560775440470e-01 8.526244923342e-01 8.505805509264e-01 8.503980209336e-01 8.524606982775e-01 8.569305033383e-01 8.637907415170e-01 8.727990290808e-01 8.834627283423e-01 8.951628780495e-01 9.071015664784e-01 9.184479253429e-01 9.283898199695e-01 9.361499803049e-01 9.411372760804e-01 9.428892788385e-01 9.411769911719e-01 9.360093792890e-01 9.275906446806e-01 9.163965803814e-01 9.030495766269e-01 8.883549113359e-01 8.732199796679e-01 8.585417494204e-01 8.452185554048e-01 8.339682148989e-01 8.253361376764e-01 8.196259687256e-01 8.168358049237e-01 8.167702060141e-01 8.189762267723e-01 8.228760858114e-01 8.278227461603e-01 8.331087201682e-01 8.381028994907e-01 8.421983927085e-01 8.449044853271e-01 8.458536889807e-01 8.447779108631e-01 8.416118967697e-01 8.364139510865e-01 8.294496633504e-01 8.211669719309e-01 8.121598022609e-01 8.032015245605e-01 7.950991013043e-01 7.886759583103e-01 7.846460876103e-01 7.834730806272e-01 7.853651508155e-01 7.901391149596e-01 7.973197044154e-01 8.061674331821e-01 8.157750805911e-01 8.252474783813e-01 8.337259290792e-01 8.405630372437e-01 8.453252115705e-01 8.478116032558e-01 8.481072318344e-01 8.464510704345e-01 8.432674537703e-01 8.364091953390e-01 8.251744860303e-01 8.169214330853e-01 8.160963937147e-01 8.199926410167e-01 8.215995308340e-01 8.164262945497e-01 8.066638079220e-01 7.992791028317e-01 7.994848140092e-01 8.055713437068e-01 8.106811124678e-01 8.095734101639e-01 8.035537987351e-01 7.993951077110e-01 8.030931648384e-01 8.140316675336e-01 8.257294718096e-01 8.323442064470e-01 8.341632894598e-01 8.372362532753e-01 8.475340672460e-01 8.648598260573e-01 8.827203301792e-01 8.942890171527e-01 8.982674882383e-01 8.995564182723e-01 9.043991492867e-01 9.142193031711e-01 9.240531325647e-01 9.272632480516e-01 9.217859024589e-01 9.122715688207e-01 9.063398592239e-01 9.079255827343e-01 9.138990484656e-01 9.174534337663e-01 9.147730366919e-01 9.085199389392e-01 9.051361695770e-01 9.082807095508e-01 9.146290536994e-01 9.163529299905e-01 9.077159212846e-01 8.896810492116e-01 8.688753646641e-01 8.517730626577e-01 8.390886826949e-01 8.259890636010e-01 8.081010439576e-01 7.873755632950e-01 7.722231454418e-01 7.708795952088e-01 7.836381545435e-01 8.024833886586e-01 8.185163645010e-01 8.289860721249e-01 8.379239273378e-01 8.505890792743e-01 8.670212599268e-01 8.811299829248e-01 8.861019620070e-01 8.805971149670e-01 8.704178271624e-01 8.642004325747e-01 8.661356340223e-01 8.725196932991e-01 8.758327406786e-01 8.719257848291e-01 8.635015466859e-01 8.572765231667e-01 8.573361169806e-01 8.609570926176e-01 8.614874523827e-01 8.552912772487e-01 8.459567548443e-01 8.420177365052e-01 8.496377795058e-01 8.667804352972e-01 8.852251979100e-01 8.981375517587e-01 9.055126633420e-01 9.131663236770e-01 9.267016428790e-01 9.458816720772e-01 9.647940395965e-01 9.772628208833e-01 9.816480216415e-01 9.806285863865e-01 9.765978567525e-01 9.677631798780e-01 8.814827543888e-01 7.681729288910e-01 7.905424755119e-01 9.340098989053e-01 1.028020571952e+00 9.814071858285e-01 8.344380816422e-01 7.431349939696e-01 8.129883277035e-01 9.182766795326e-01 9.220926385438e-01 8.205172338737e-01 7.321360495834e-01 7.718556036243e-01 8.637238411089e-01 8.768899577286e-01 7.904755408969e-01 7.055985518481e-01 7.383673524269e-01 8.300291397408e-01 8.522078959503e-01 7.791280368333e-01 7.119475271869e-01 7.706506454036e-01 8.929062624111e-01 9.415363199634e-01 8.742404467536e-01 7.709983106977e-01 7.723373132563e-01 8.780759875176e-01 9.515532638878e-01 9.204159433958e-01 8.308122937144e-01 8.018510475021e-01 8.708474609423e-01 9.368605179452e-01 9.210274432922e-01 8.501172703044e-01 8.253101738901e-01 8.883653524974e-01 9.556860773974e-01 9.488845569731e-01 8.829108747360e-01 8.490838576632e-01 9.001834458001e-01 9.685708061925e-01 9.725892894622e-01 9.133320695349e-01 8.700369518701e-01 9.017789968470e-01 9.546071774339e-01 9.425989006427e-01 8.568229231389e-01 7.898992905984e-01 8.429353839832e-01 9.619890633901e-01 1.020385705302e+00 9.636744988254e-01 8.405980857052e-01 7.817781255609e-01 8.601779843937e-01 9.792279612779e-01 1.030332255343e+00 9.916733599236e-01 9.161996918816e-01 8.791129585296e-01 8.973866375225e-01 9.198003972917e-01 9.045563306669e-01 8.624483950963e-01 8.380617232480e-01 8.551167035615e-01 8.870180726753e-01 8.939555650022e-01 8.661954760139e-01 8.319728982447e-01 8.328971296184e-01 8.806504674259e-01 9.445335065419e-01 9.856607499647e-01 9.865321671946e-01 9.570306242741e-01 9.250730015314e-01 9.151378012016e-01 9.278021382587e-01 9.432502727698e-01 9.436399665817e-01 9.276763515133e-01 9.070380936999e-01 8.929880000399e-01 8.879477947187e-01 8.904129433663e-01 9.030216376003e-01 9.287648840579e-01 9.603747826042e-01 9.810929235999e-01 9.796194227621e-01 9.636221552734e-01 9.559535089760e-01 9.715813139331e-01 9.987130465059e-01 1.011021607897e+00 9.957945092806e-01 9.666273477094e-01 9.502653762661e-01 9.574027613180e-01
 6.350441714448e-01 6.335830649608e-01 6.329643507282e-01 6.322813830019e-01 6.306967331346e-01 6.286296194632e-01 6.272013020214e-01 6.266744159763e-01 6.260591816455e-01 6.244643640502e-01 6.223577941565e-01 6.209509377357e-01 6.205054484520e-01 6.199594186132e-01 6.184125789079e-01 6.163560698962e-01 6.149561477317e-01 6.144314660142e-01 6.137807521705e-01 6.122048583904e-01 6.101922994918e-01 6.088020528548e-01 6.081527150968e-01 6.072640016172e-01 6.054799439559e-01 6.034237331347e-01 6.021040937623e-01 6.014445858312e-01 6.003758376928e-01 5.983789013997e-01 5.962576379701e-01 5.950332188755e-01 5.944881027532e-01 5.934400050648e-01 5.913885665092e-01 5.892422371062e-01 5.880829296434e-01 5.876469601078e-01 5.866751219125e-01 5.846611498234e-01 5.825499131095e-01 5.814097771844e-01 5.809401810896e-01 5.799159228406e-01 5.779091696535e-01 5.758607047013e-01 5.747247161700e-01 5.741228600992e-01 5.729094303991e-01 5.708196727283e-01 5.688317676036e-01 5.677393319849e-01 5.670069148573e-01 5.655602809295e-01 5.633481440151e-01 5.614200986666e-01 5.604088967016e-01 5.596082866064e-01 5.579954002679e-01 5.556995682003e-01 5.538339349574e-01 5.529113933012e-01 5.521044565789e-01 5.504202638025e-01 5.481071917242e-01 5.463084680939e-01 5.454476074382e-01 5.446404965959e-01 5.429505109815e-01 5.406870875045e-01 5.389504541520e-01 5.381006053583e-01 5.372789513271e-01 5.356155797699e-01 5.334265538247e-01 5.317413822049e-01 5.308706533504e-01 5.300089737545e-01 5.283803419654e-01 5.262806712934e-01 5.246314564237e-01 5.237137015835e-01 5.228179487606e-01 5.212448635959e-01 5.192349663071e-01 5.176075656051e-01 5.166322324380e-01 5.157045097187e-01 5.141966248834e-01 5.122838703812e-01 5.106658854977e-01 5.096203783278e-01 5.086675937102e-01 5.072385109056e-01 5.054217361911e-01 5.038087343406e-01 5.026952634539e-01 5.017173321292e-01 5.003686000589e-01 4.986526605078e-01 4.970477971503e-01 4.958689765115e-01 4.948776683306e-01 4.936162373229e-01 4.920060407934e-01 4.904231173938e-01 4.891939118245e-01 4.881874542903e-01 4.870119862012e-01 4.855202296741e-01 4.839773633139e-01 4.827095365221e-01 4.816904277933e-01 4.805981135545e-01 4.792329114628e-01 4.777588727092e-01 4.764708634145e-01 4.754308682350e-01 4.744094262085e-01 4.731808294783e-01 4.718001634168e-01 4.705188344921e-01 4.694656678878e-01 4.684974832789e-01 4.674001039033e-01 4.661422800634e-01 4.648961149928e-01 4.638240608419e-01 4.628862742914e-01 4.619062176119e-01 4.607840731257e-01 4.596085349644e-01 4.585287142016e-01 4.575917049431e-01 4.567024907060e-01 4.557315802317e-01 4.546658099811e-01 4.536132353848e-01 4.526797311723e-01 4.518506267339e-01 4.510258707815e-01 4.501224806201e-01 4.491692869875e-01 4.482706182075e-01 4.474890673761e-01 4.467768228311e-01 4.460401795824e-01 4.452449728396e-01 4.444407221482e-01 4.437074471099e-01 4.430665216225e-01 4.424588372223e-01 4.418244605886e-01 4.411583520124e-01 4.405028267437e-01 4.399045930601e-01 4.393741781333e-01 4.388716737516e-01 4.383548084630e-01 4.378152561458e-01 4.372865326097e-01 4.368132010340e-01 4.364078706044e-01 4.360302971248e-01 4.356346433957e-01 4.352243897002e-01 4.348427799678e-01 4.345249757866e-01 4.342665097016e-01 4.340256183975e-01 4.337756624219e-01 4.335265392607e-01 4.333178059949e-01 4.331712943031e-01 4.330757037842e-01 4.329957887021e-01 4.329057511832e-01 4.328300956709e-01 4.328071066232e-01 4.328461511462e-01 4.329185989800e-01 4.329895013175e-01 4.330633172612e-01 4.331784946741e-01 4.333517103148e-01 4.335615757247e-01 4.337782774828e-01 4.340019786463e-01 4.342601080829e-01 4.345716367256e-01 4.349211958106e-01 4.352791384309e-01 4.356425638652e-01 4.360396648733e-01 4.364908394993e-01 4.369825517028e-01 4.374830621678e-01 4.379834293748e-01 4.385138716417e-01 4.391006917691e-01 4.397292366423e-01 4.403666280510e-01 4.410026008684e-01 4.416650192440e-01 4.423817020923e-01 4.431395331353e-01 4.439046294304e-01 4.446692768110e-01 4.454621424138e-01 4.463057297350e-01 4.471872220810e-01 4.480746408320e-01 4.489633616886e-01 4.498786297909e-01 4.508435492771e-01 4.518422220664e-01 4.528438374724e-01 4.538479447923e-01 4.548810418477e-01 4.559611425223e-01 4.570689914669e-01 4.581753007237e-01 4.592868886721e-01 4.604315369068e-01 4.616168986494e-01 4.628212646284e-01 4.640249333634e-01 4.652367404490e-01 4.664833239914e-01 4.677626375033e-01 4.690533132043e-01 4.703449334694e-01 4.716499688152e-01 4.729858682368e-01 4.743457861273e-01 4.757125329594e-01 4.770828867763e-01 4.784711381751e-01 4.798857543525e-01 4.813144309426e-01 4.827476938791e-01 4.841883637707e-01 4.856478616846e-01 4.871291663328e-01 4.886161370054e-01 4.901071913835e-01 4.916095450918e-01 4.931295432078e-01 4.946617316990e-01 4.961982782284e-01 4.977390584778e-01 4.992939016314e-01 5.008621574312e-01 5.024336328536e-01 5.040080496866e-01 5.055928098535e-01 5.071871923489e-01 5.087891123406e-01 5.103923405286e-01 5.119975469896e-01 5.136136905844e-01 5.152354787541e-01 5.168588334206e-01 5.184834509450e-01 5.201115631555e-01 5.217433927684e-01 5.233799717766e-01 5.250148903148e-01 5.266522175834e-01 5.282917179294e-01 5.299291171795e-01 5.315655637069e-01 5.332048788320e-01 5.348463066367e-01 5.364853744284e-01 5.381181109580e-01 5.397459755842e-01 5.413750639842e-01 5.430034667453e-01 5.446261069521e-01 5.462433577153e-01 5.478541079149e-01 5.494606795471e-01 5.510602274646e-01 5.526509889863e-01 5.542370906745e-01 5.558201486912e-01 5.573934428491e-01 5.589568991377e-01 5.605100428438e-01 5.620576562113e-01 5.636001272755e-01 5.651331008379e-01 5.666547597102e-01 5.681661368730e-01 5.696669146923e-01 5.711584628469e-01 5.726410419133e-01 5.741124788079e-01 5.755717593761e-01 5.770182173807e-01 5.784505590142e-01 5.798711475869e-01 5.812798511421e-01 5.826729770214e-01 5.840544610014e-01 5.854209586475e-01 5.867702456754e-01 5.881062766407e-01 5.894265034466e-01 5.907336647810e-01 5.920251830139e-01 5.932982882473e-01 5.945550010287e-01 5.957967512214e-01 5.970220471276e-01 5.982319049859e-01 5.994225945730e-01 6.005956753578e-01 6.017522326612e-01 6.028910025054e-01 6.040107381561e-01 6.051138329222e-01 6.061963995746e-01 6.072602041723e-01 6.083073880143e-01 6.093332502709e-01 6.103424071161e-01 6.113287091554e-01 6.122947989690e-01 6.132440959792e-01 6.141730990858e-01 6.150806237688e-01 6.159693022979e-01 6.168344166903e-01 6.176826215952e-01 6.185112650362e-01 6.193176709533e-01 6.201033884011e-01 6.208651072364e-01 6.216098430281e-01 6.223368307973e-01 6.230401189271e-01 6.237223500752e-01 6.243816653486e-01 6.250204641701e-01 6.256435991075e-01 6.262439592975e-01 6.268213179537e-01 6.273784778086e-01 6.279134798874e-01 6.284323205561e-01 6.289289836264e-01 6.294019428845e-01 6.298567180134e-01 6.302910351547e-01 6.307061089227e-01 6.311028225500e-01 6.314732450763e-01 6.318269791160e-01 6.321621472094e-01 6.324795009985e-01 6.327778840397e-01 6.330529246217e-01 6.333102528981e-01 6.335520059078e-01 6.337734565336e-01 6.339800055530e-01 6.341651883974e-01 6.343327721338e-01 6.344870016333e-01 6.346211101583e-01 6.347419113740e-01 6.348448175473e-01 6.349301420520e-01 6.350030560982e-01 6.350591739385e-01 6.351009269002e-01 6.351300924036e-01 6.351419969689e-01 6.351444345762e-01 6.351314333169e-01 6.351044269617e-01 6.350690230842e-01 6.350200974499e-01 6.349625181208e-01 6.348932882828e-01 6.348109423029e-01 6.347231217473e-01 6.346250812818e-01 6.345203711632e-01 6.344086751422e-01 6.342866199238e-01 6.341612257773e-01 6.340286426392e-01 6.338924825589e-01 6.337538519546e-01 6.336065971467e-01 6.334595298739e-01 6.333104848312e-01 6.331582648741e-01 6.330088915100e-01 6.328565954121e-01 6.327055312089e-01 6.325563141235e-01 6.324076248355e-01 6.322661373968e-01 6.321247692446e-01 6.319891882559e-01 6.318604638703e-01 6.317345212749e-01 6.316194631530e-01 6.315111496527e-01 6.314105093433e-01 6.313216410087e-01 6.312400407579e-01 6.311728722505e-01 6.311174409155e-01 6.310728632466e-01 6.310448770144e-01 6.310295175329e-01 6.310321323435e-01 6.310506585447e-01 6.310843657321e-01 6.311399031956e-01 6.312111742688e-01 6.313046227803e-01 6.314203678996e-01 6.315540661447e-01 6.317145077634e-01 6.318947117839e-01 6.321009096616e-01 6.323343145734e-01 6.325909497042e-01 6.328760951421e-01 6.331877054385e-01 6.335271671863e-01 6.338982743878e-01 6.342970301519e-01 6.347286458229e-01 6.351894018052e-01 6.356827802035e-01 6.362118426748e-01 6.367698904005e-01 6.373671108232e-01 6.379965666059e-01 6.386599800182e-01 6.393640233916e-01 6.401005857366e-01 6.408772152301e-01 6.416912492103e-01 6.425419341053e-01 6.434333204877e-01 6.443628920282e-01 6.453335034299e-01 6.463431839391e-01 6.473927220729e-01 6.484848243723e-01 6.496162625053e-01 6.507902052484e-01 6.520059975614e-01 6.532613086021e-01 6.545612363165e-01 6.559020158269e-01 6.572850628308e-01 6.587112576876e-01 6.601779743089e-01 6.616883235047e-01 6.632406189368e-01 6.648348583487e-01 6.664715195405e-01 6.681498337386e-01 6.698705086114e-01 6.716325754612e-01 6.734349684895e-01 6.752797191306e-01 6.771642921875e-01 6.790891362903e-01 6.810560933579e-01 6.830591310175e-01 6.851050631965e-01 6.871865107506e-01 6.893080123937e-01 6.914677385828e-01 6.936619350814e-01 6.958963414015e-01 6.981623176620e-01 7.004654606487e-01 7.028050275353e-01 7.051743524758e-01 7.075810676270e-01 7.100169706220e-01 7.124849826632e-01 7.149863051922e-01 7.175118326647e-01 7.200712690188e-01 7.226565783322e-01 7.252679833527e-01 7.279100184763e-01 7.305710738058e-01 7.332629671893e-01 7.359730886868e-01 7.387056491218e-01 7.414642167429e-01 7.442356888443e-01 7.470337567165e-01 7.498443971434e-01 7.526731885890e-01 7.555213001711e-01 7.583776129583e-01 7.612541256236e-01 7.641385209410e-01 7.670352371144e-01 7.699450319771e-01 7.728576900333e-01 7.757848964799e-01 7.787136917308e-01 7.816505321644e-01 7.845919928761e-01 7.875318039758e-01 7.904799944341e-01 7.934232284348e-01 7.963701658391e-01 7.993144556501e-01 8.022501254302e-01 8.051912073421e-01 8.081185062226e-01 8.110427415512e-01 8.139604132872e-01 8.168628052597e-01 8.197624256917e-01 8.226447804172e-01 8.255183648856e-01 8.283774984605e-01 8.312177822139e-01 8.340467705269e-01 8.368537323635e-01 8.396454483593e-01 8.424164736021e-01 8.451643551669e-01 8.478933746240e-01 8.505969875241e-01 8.532762317716e-01 8.559319074199e-01 8.585585669013e-01 8.611596544551e-01 8.637312619210e-01 8.662707863664e-01 8.687839512129e-01 8.712605966084e-01 8.737072445272e-01 8.761198229884e-01 8.784950714649e-01 8.808377010358e-01 8.831397552277e-01 8.854067264247e-01 8.876350253458e-01 8.898204925863e-01 8.919709379260e-01 8.940742434124e-01 8.961383467043e-01 8.981601726011e-01 9.001350897854e-01 9.020700180131e-01 9.039538194920e-01 9.057959441281e-01 9.075898536357e-01 9.093341320178e-01 9.110358076331e-01 9.126820304968e-01 9.142826240404e-01 9.158321857389e-01 9.173309013377e-01 9.187806507800e-01 9.201748332408e-01 9.215201821416e-01 9.228123612240e-01 9.240498882034e-01 9.252375075936e-01 9.263666542382e-01 9.274447311372e-01 9.284687624762e-01 9.294356638560e-01 9.303511237520e-01 9.312092315760e-01 9.320130236391e-01 9.327614081524e-01 9.334521116908e-01 9.340913000075e-01 9.346706080625e-01 9.351980900906e-01 9.356692571360e-01 9.360817129944e-01 9.364444310859e-01 9.367473117669e-01 9.369979130187e-01 9.371945600099e-01 9.373321040173e-01 9.374229701040e-01 9.374531540364e-01 9.374338950901e-01 9.373636963338e-01 9.372347406088e-01 9.370622564351e-01 9.368328444330e-01 9.365545164543e-01 9.362295427323e-01 9.358489668040e-01 9.354283008526e-01 9.349550416374e-01 9.344366751600e-01 9.338750470320e-01 9.332636632707e-01 9.326160078948e-01 9.319207359402e-01 9.311867074268e-01 9.304152028262e-01 9.295978634813e-01 9.287513382255e-01 9.278637341558e-01 9.269427426925e-01 9.259917022607e-01 9.250030916369e-01 9.239925204343e-01 9.229475786133e-01 9.218771393446e-01 9.207848847763e-01 9.196639727136e-01 9.185280711789e-01 9.173677189420e-01 9.161910852051e-01 9.150029156997e-01 9.137925534692e-01 9.125795795818e-01 9.113522012150e-01 9.101160193992e-01 9.088810307197e-01 9.076347966756e-01 9.063954710032e-01 9.051521701597e-01 9.039120549544e-01 9.026843149267e-01 9.014562177477e-01 9.002451922811e-01 8.990449798854e-01 8.978571165343e-01 8.966932957154e-01 8.955425759832e-01 8.944183778969e-01 8.933183502474e-01 8.922423946092e-01 8.912017719035e-01 8.901856732860e-01 8.892091601303e-01 8.882675957850e-01 8.873616485802e-01 8.865028001790e-01 8.856799014507e-01 8.849079077541e-01 8.841809470512e-01 8.835011845901e-01 8.828781413207e-01 8.823024493966e-01 8.817877118017e-01 8.813266289682e-01 8.809237882887e-01 8.805850379951e-01 8.803025565263e-01 8.800879812674e-01 8.799369941169e-01 8.798506482389e-01 8.798360366729e-01 8.798831650152e-01 8.800052503906e-01 8.801936481504e-01 8.804518204758e-01 8.807869493851e-01 8.811855523652e-01 8.816630919672e-01 8.822094337694e-01 8.828259030285e-01 8.835209728026e-01 8.842803022974e-01 8.851156471190e-01 8.860193197156e-01 8.869916449822e-01 8.880379095460e-01 8.891461322529e-01 8.903264588207e-01 8.915701570441e-01 8.928754734519e-01 8.942486181775e-01 8.956761020411e-01 8.971680051583e-01 8.987140007512e-01 9.003126926408e-01 9.019702213989e-01 9.036700638132e-01 9.054232857752e-01 9.072200627138e-01 9.090545312050e-01 9.109359107394e-01 9.128456608722e-01 9.147948290521e-01 9.167706603183e-01 9.187728449276e-01 9.208022800190e-01 9.228472460267e-01 9.249139063091e-01 9.269907305211e-01 9.290766932414e-01 9.311729104487e-01 9.332661264201e-01 9.353617967092e-01 9.374528751209e-01 9.395320800969e-01 9.416043385020e-01 9.436545351529e-01 9.456907938207e-01 9.477011691060e-01 9.496822846563e-01 9.516375236385e-01 9.535517554934e-01 9.554330693030e-01 9.572718231542e-01 9.590618779112e-01 9.608081567320e-01 9.624972126308e-01 9.641335476414e-01 9.657115054207e-01 9.672229055456e-01 9.686729367549e-01 9.700498340632e-01 9.713577943712e-01 9.725904745926e-01 9.737424859220e-01 9.748187825721e-01 9.758064385763e-01 9.767126066026e-01 9.775282079948e-01 9.782520570085e-01 9.788853080806e-01 9.794196588603e-01 9.798581576098e-01 9.801990408818e-01 9.804359858570e-01 9.805742806667e-01 9.806053557302e-01 9.805319983998e-01 9.803537838917e-01 9.800640748698e-01 9.796705774192e-01 9.791637429911e-01 9.785503222396e-01 9.778257255528e-01 9.769904584469e-01 9.760462747011e-01 9.749915630185e-01 9.738254190885e-01 9.725537870674e-01 9.711708465739e-01 9.696812648683e-01 9.680842252279e-01 9.663817641325e-01 9.645766624140e-01 9.626675096260e-01 9.606602415857e-01 9.585534386412e-01 9.563495495459e-01 9.540522764856e-01 9.516624241647e-01 9.491854443785e-01 9.466215795466e-01 9.439738245780e-01 9.412476922975e-01 9.384459214588e-01 9.355701384233e-01 9.326261624145e-01 9.296167663315e-01 9.265469968147e-01 9.234191977258e-01 9.202403068416e-01 9.170134774736e-01 9.137426624658e-01 9.104338596862e-01 9.070922537366e-01 9.037218497412e-01 9.003286459771e-01 8.969181436491e-01 8.934942638735e-01 8.900644869077e-01 8.866332902688e-01 8.832059959252e-01 8.797900937346e-01 8.763898167672e-01 8.730133129147e-01 8.696632034420e-01 8.663479123266e-01 8.630734891172e-01 8.598436597459e-01 8.566675678335e-01 8.535488162438e-01 8.504946285840e-01 8.475108059419e-01 8.446008280304e-01 8.417737724966e-01 8.390337843879e-01 8.363851370793e-01 8.338360884061e-01 8.313877800670e-01 8.290481876979e-01 8.268201338984e-01 8.247095427562e-01 8.227198814954e-01 8.208533599824e-01 8.191179312359e-01 8.175116684674e-01 8.160409492064e-01 8.147089833622e-01 8.135133607314e-01 8.124629244880e-01 8.115524946350e-01 8.107867757593e-01 8.101670487131e-01 8.096906188174e-01 8.093608879501e-01 8.091751527021e-01 8.091329718913e-01 8.092352019380e-01 8.094738064121e-01 8.098558527825e-01 8.103696689317e-01 8.110177373536e-01 8.117981019907e-01 8.127004288770e-01 8.137293030215e-01 8.148730298120e-01 8.161285482839e-01 8.174944162055e-01 8.189594647709e-01 8.205246054332e-01 8.221775703198e-01 8.239141324546e-01 8.257305066123e-01 8.276134355516e-01 8.295639980245e-01 8.315681120289e-01 8.336224651433e-01 8.357190691184e-01 8.378448465053e-01 8.400000882940e-01 8.421699510989e-01 8.443483771322e-01 8.465293538913e-01 8.487007263518e-01 8.508588568682e-01 8.529893190332e-01 8.550882862996e-01 8.571471133148e-01 8.591532821275e-01 8.611053346707e-01 8.629861089362e-01 8.647936689759e-01 8.665217045053e-01 8.681541653351e-01 8.696934669082e-01 8.711216174195e-01 8.724388048254e-01 8.736357322837e-01 8.746995678595e-01 8.756358383190e-01 8.764238470034e-01 8.770674746701e-01 8.775582305418e-01 8.778849219438e-01 8.780534091956e-01 8.780464214972e-01 8.778662837642e-01 8.775111413088e-01 8.769654336083e-01 8.762427081194e-01 8.753255958688e-01 8.742177685027e-01 8.729204922767e-01 8.714216596133e-01 8.697336434040e-01 8.678465666908e-01 8.657637823623e-01 8.634911651176e-01 8.610186560475e-01 8.583616749061e-01 8.555132670472e-01 8.524795851659e-01 8.492729674569e-01 8.458841787417e-01 8.423344818596e-01 8.386206409566e-01 8.347508168972e-01 8.307428866300e-01 8.265913010856e-01 8.223221443800e-01 8.179363812851e-01 8.134461282913e-01 8.088746785510e-01 8.042197423522e-01 7.995124517535e-01 7.947588031153e-01 7.899734642879e-01 7.851846981502e-01 7.803935545915e-01 7.756338759172e-01 7.709167748545e-01 7.662590356070e-01 7.616910349980e-01 7.572160882428e-01 7.528699046225e-01 7.486638493776e-01 7.446142465876e-01 7.407513421392e-01 7.370784311779e-01 7.336248029528e-01 7.304035449777e-01 7.274236325265e-01 7.247122820026e-01 7.222658513294e-01 7.201070889266e-01 7.182399911658e-01 7.166667074959e-01 7.154039433223e-01 7.144368408870e-01 7.137796979974e-01 7.134225311149e-01 7.133576987623e-01 7.135895409562e-01 7.140914051490e-01 7.148656482816e-01 7.158899307369e-01 7.171448924494e-01 7.186249773979e-01 7.202918279269e-01 7.221388579326e-01 7.241366382782e-01 7.262552755042e-01 7.284846632610e-01 7.307787883596e-01 7.331305533687e-01 7.355017455751e-01 7.378623047108e-01 7.402029578750e-01 7.424742541593e-01 7.446690230698e-01 7.467566140348e-01 7.487062381867e-01 7.505124856781e-01 7.521336394184e-01 7.535639060601e-01 7.547824830217e-01 7.557624812353e-01 7.565081406359e-01 7.569855000523e-01 7.571964725918e-01 7.571320749840e-01 7.567700297404e-01 7.561283444599e-01 7.551819249434e-01 7.539402548434e-01 7.524057548106e-01 7.505690887921e-01 7.484521995783e-01 7.460436147904e-01 7.433609039580e-01 7.404171326649e-01 7.372092289558e-01 7.337693049915e-01 7.300944213109e-01 7.262099546270e-01 7.221346700327e-01 7.178731113847e-01 7.134645438746e-01 7.089082457342e-01 7.042376320632e-01 6.994762975905e-01 6.946287963182e-01 6.897431924425e-01 6.848188667075e-01 6.798903669110e-01 6.749855609613e-01 6.701073518228e-01 6.653071862648e-01 6.605846621106e-01 6.559721247458e-01 6.514991858483e-01 6.471700378554e-01 6.430294764577e-01 6.390824124178e-01 6.353550083458e-01 6.318779030438e-01 6.286501890374e-01 6.257165268238e-01 6.230751231361e-01 6.207501155530e-01 6.187669907886e-01 6.171184153507e-01 6.158418853875e-01 6.149289704621e-01 6.143938920060e-01 6.142529470060e-01 6.144839405194e-01 6.151148988885e-01 6.161203325580e-01 6.174974247983e-01 6.192493401159e-01 6.213350515904e-01 6.237634551988e-01 6.264928046458e-01 6.294992276603e-01 6.327661317137e-01 6.362352022675e-01 6.398971000344e-01 6.436940471454e-01 6.475878303143e-01 6.515487027400e-01 6.555106799687e-01 6.594502387585e-01 6.633093536655e-01 6.670439071822e-01 6.706246680100e-01 6.739878978064e-01 6.771192259067e-01 6.799663151311e-01 6.825022691404e-01 6.847097212551e-01 6.865446650639e-01 6.880161718189e-01 6.890955016223e-01 6.897805144512e-01 6.900879757572e-01 6.900018383406e-01 6.895627021292e-01 6.887828724365e-01 6.876882315944e-01 6.863369290058e-01 6.847469806099e-01 6.829925760845e-01 6.811218128967e-01 6.791919504157e-01 6.772843692101e-01 6.754497711650e-01 6.737764272777e-01 6.723248530583e-01 6.711669686579e-01 6.703803886828e-01 6.700107084530e-01 6.701339671607e-01 6.707858755991e-01 6.720121149960e-01 6.738522983980e-01 6.763110081892e-01 6.794193471277e-01 6.831600662364e-01 6.875312868510e-01 6.925188858143e-01 6.980771546837e-01 7.041949213951e-01 7.108102634346e-01 7.178837125865e-01 7.253747235749e-01 7.332129495619e-01 7.413695038840e-01 7.497753534941e-01 7.583854053666e-01 7.671609559748e-01 7.760399559871e-01 7.849972329724e-01 7.939785938956e-01 8.029493040916e-01 8.118803702640e-01 8.207213689022e-01 8.294560530998e-01 8.380354419096e-01 8.464288676152e-01 8.546082772974e-01 8.625181040179e-01 8.701383340839e-01 8.774113001047e-01 8.842954305832e-01 8.907528657305e-01 8.967138268588e-01 9.021511358997e-01 9.070003743101e-01 9.112129937409e-01 9.147545718377e-01 9.175601959109e-01 9.196157787030e-01 9.208756546972e-01 9.213233126781e-01 9.209585415293e-01 9.197675758815e-01 9.177890552661e-01 9.150443980971e-01 9.115892447108e-01 9.075063425303e-01 9.028641481183e-01 8.977955491360e-01 8.924099317757e-01 8.868539293985e-01 8.812941192843e-01 8.758740907993e-01 8.707894893802e-01 8.661941450880e-01 8.622554942934e-01 8.591374944867e-01 8.569479705783e-01 8.558169628065e-01 8.557994197089e-01 8.569355405905e-01 8.592336309740e-01 8.626248747548e-01 8.670554680593e-01 8.723849679792e-01 8.784675565494e-01 8.851424359887e-01 8.921869865865e-01 8.994285982587e-01 9.066408325655e-01 9.136203926259e-01 9.201941398295e-01 9.261590076726e-01 9.313869306901e-01 9.357349322853e-01 9.391001494350e-01 9.414262831978e-01 9.426474223755e-01 9.427775719485e-01 9.418191574817e-01 9.398125682491e-01 9.368463725405e-01 9.329764784304e-01 9.283327460133e-01 9.230162187897e-01 9.171384329468e-01 9.108393450144e-01 9.042080989906e-01 8.973724227365e-01 8.904145845769e-01 8.834110757141e-01 8.764452246510e-01 8.695370449679e-01 8.627490318243e-01 8.560928383162e-01 8.495817336131e-01 8.432536279697e-01 8.370992321292e-01 8.311694577274e-01 8.254888225736e-01 8.201045643436e-01 8.150968689459e-01 8.105211717790e-01 8.064834946895e-01 8.030652212400e-01 8.003537290412e-01 7.984433038085e-01 7.973628630549e-01 7.971708011200e-01 7.978430363732e-01 7.993300279042e-01 8.015589826462e-01 8.043643084701e-01 8.075992066212e-01 8.110427165892e-01 8.144598614599e-01 8.176296368660e-01 8.202851805574e-01 8.222224780126e-01 8.232255402198e-01 8.231264976355e-01 8.218220425673e-01 8.192166516110e-01 8.153280072055e-01 8.101916246104e-01 8.039213292018e-01 7.967097883755e-01 7.887593558137e-01 7.803756522532e-01 7.718596957313e-01 7.635521084245e-01 7.558192940234e-01 7.489794245013e-01 7.433690796184e-01 7.392432797336e-01 7.368080527726e-01 7.362111267067e-01 7.374800375977e-01 7.406097727448e-01 7.454705462844e-01 7.518851022413e-01 7.596252065636e-01 7.683827319170e-01 7.778644866039e-01 7.877158244221e-01 7.975898313715e-01 8.071514802304e-01 8.160370531354e-01 8.239414977965e-01 8.305402169430e-01 8.355603953810e-01 8.387688743260e-01 8.399431796479e-01 8.389682130678e-01 8.357437943752e-01 8.302700219031e-01 8.226465430177e-01 8.130186640194e-01 8.017031475187e-01 7.890641754573e-01 7.755965544522e-01 7.619060826377e-01 7.486245093051e-01 7.364941782590e-01 7.262093306224e-01 7.184291033943e-01 7.137294704362e-01 7.124650827813e-01 7.148504772359e-01 7.208235692393e-01 7.301254102423e-01 7.423293773573e-01 7.568329408881e-01 7.730082521819e-01 7.901623649008e-01 8.076390775569e-01 8.248496807106e-01 8.412361393440e-01 8.563763363829e-01 8.698888969355e-01 8.814974943472e-01 8.910152521961e-01 8.982981673805e-01 9.033245458644e-01 9.061074704002e-01 9.067564654015e-01 9.054776644515e-01 9.025258180632e-01 8.982961672566e-01 8.932298805933e-01 8.878707643863e-01 8.828218598951e-01 8.786667408039e-01 8.760227763667e-01 8.753574046153e-01 8.770197846391e-01 8.811709064010e-01 8.876897748636e-01 8.962717887848e-01 9.063486456956e-01 9.172024567278e-01 9.280252179405e-01 9.379358966527e-01 9.461543545632e-01 9.519625116266e-01 9.548210289130e-01 9.544084071771e-01 9.505836133647e-01 9.434851057645e-01 9.334427106031e-01 9.210040308813e-01 9.068940959266e-01 8.919206801836e-01 8.769937036104e-01 8.629591845466e-01 8.505983941377e-01 8.405432956965e-01 8.331693961924e-01 8.286767035349e-01 8.269714548401e-01 8.277649523812e-01 8.306190142718e-01 8.349335827190e-01 8.401036313930e-01 8.454740553030e-01 8.504382795250e-01 8.544651713073e-01 8.570839901339e-01 8.579943870016e-01 8.569921471445e-01 8.540578930801e-01 8.493690328446e-01 8.432433217619e-01 8.362239613345e-01 8.289588784806e-01 8.221987278532e-01 8.167113714963e-01 8.131431179184e-01 8.119917218263e-01 8.134453437034e-01 8.174074784661e-01 8.234798884797e-01 8.309955147958e-01 8.391913602967e-01 8.472197663692e-01 8.543426933016e-01 8.599794666378e-01 8.637351911134e-01 8.655072902591e-01 8.653663431035e-01 8.636133897529e-01 8.576614914896e-01 8.471657643488e-01 8.396599429453e-01 8.396782395225e-01 8.444510690654e-01 8.468361353903e-01 8.422788451271e-01 8.330355898675e-01 8.261913760181e-01 8.270115607053e-01 8.336934033696e-01 8.391628771483e-01 8.379584446691e-01 8.312690560197e-01 8.258918151171e-01 8.279569629151e-01 8.369869384443e-01 8.464869114433e-01 8.505063323883e-01 8.493288332919e-01 8.492800372730e-01 8.568301668835e-01 8.721916991426e-01 8.889500246869e-01 9.001045024434e-01 9.042363496442e-01 9.063044033333e-01 9.126400713366e-01 9.245549251749e-01 9.367326691585e-01 9.420963627723e-01 9.382320997223e-01 9.296148705921e-01 9.238374519700e-01 9.249020835676e-01 9.298040381024e-01 9.319074206799e-01 9.276657356523e-01 9.202004610956e-01 9.165477698159e-01 9.208250502577e-01 9.297638820628e-01 9.352639766774e-01 9.312376816502e-01 9.183209155551e-01 9.027084447463e-01 8.901856810840e-01 8.806516640097e-01 8.685876565256e-01 8.491617686185e-01 8.241011091562e-01 8.020504222053e-01 7.922932761715e-01 7.967731566240e-01 8.088321351021e-01 8.201826819200e-01 8.282660558973e-01 8.372340963074e-01 8.522667190387e-01 8.728283043140e-01 8.918533242058e-01 9.015869299182e-01 9.000394169519e-01 8.926828170494e-01 8.880894633780e-01 8.906523830730e-01 8.970442916117e-01 9.001358491831e-01 8.960842032434e-01 8.878215069295e-01 8.821690840863e-01 8.830880708393e-01 8.874611169787e-01 8.880917225678e-01 8.808595770060e-01 8.691664167871e-01 8.618574509273e-01 8.658817111909e-01 8.800446441109e-01 8.964540629339e-01 9.080411523060e-01 9.142711609639e-01 9.204381586953e-01 9.317981467333e-01 9.480953241662e-01 9.638295170559e-01 9.737727901949e-01 9.777576924036e-01 9.800036595816e-01 9.833941300876e-01 9.797286712164e-01 8.850610958909e-01 7.804125297624e-01 8.154092929641e-01 9.505944594477e-01 1.024943247393e+00 9.673060434812e-01 8.359369641834e-01 7.826606449647e-01 8.650471333653e-01 9.497166462858e-01 9.296245081709e-01 8.261865630278e-01 7.647609567272e-01 8.214209055449e-01 8.956551280090e-01 8.790923736555e-01 7.819167985107e-01 7.264931957566e-01 7.939424497000e-01 8.791804465490e-01 8.643076926595e-01 7.538538305059e-01 6.879516617475e-01 7.846504199043e-01 9.245805566098e-01 9.594828401481e-01 8.673660799708e-01 7.605115146528e-01 7.932467987582e-01 9.213680217057e-01 9.856851446289e-01 9.280105646240e-01 8.237124460980e-01 8.163266989751e-01 9.154333998553e-01 9.842667816296e-01 9.453851477944e-01 8.485507672829e-01 8.257424736901e-01 9.134315423754e-01 9.928436955948e-01 9.746881044097e-01 8.873303484885e-01 8.489335267714e-01 9.183680474926e-01 1.000352339939e+00 9.977023862532e-01 9.200108111634e-01 8.728307956708e-01 9.287064440690e-01 1.007887014261e+00 9.995158342359e-01 8.881987491715e-01 7.809599446358e-01 8.201398167282e-01 9.587354210563e-01 1.040791536102e+00 9.961357268031e-01 8.686738616835e-01 7.906638078187e-01 8.503753560003e-01 9.621558155992e-01 1.016207355133e+00 9.920082075610e-01 9.425502666473e-01 9.300194009355e-01 9.537274139716e-01 9.638759092979e-01 9.334213912526e-01 8.860678193906e-01 8.674420587356e-01 8.892324108909e-01 9.168742056431e-01 9.153801832897e-01 8.824833008448e-01 8.456812443866e-01 8.371918970135e-01 8.661550354432e-01 9.149730155202e-01 9.590250932612e-01 9.821135191047e-01 9.808600345073e-01 9.644482382883e-01 9.492402282697e-01 9.472852671533e-01 9.567761784844e-01 9.657411487161e-01 9.646964270468e-01 9.532280667945e-01 9.364301817521e-01 9.191573652980e-01 9.063038439022e-01 9.063212585264e-01 9.262858736029e-01 9.601257024857e-01 9.880982446677e-01 9.932860826227e-01 9.787705564842e-01 9.676244057535e-01 9.803544221552e-01 1.009991222174e+00 1.029120571434e+00 1.020442476269e+00 9.941533961562e-01 9.770972313384e-01 9.824100815821e-01
 6.512003790905e-01 6.497657205618e-01 6.491874179195e-01 6.485518270774e-01 6.470029434751e-01 6.449591076972e-01 6.435560179282e-01 6.430713756564e-01 6.425003974652e-01 6.409324419028e-01 6.388417938742e-01 6.374624504285e-01 6.370609530772e-01 6.365594539499e-01 6.350389188032e-01 6.329965629480e-01 6.316213065154e-01 6.311408219134e-01 6.305390788779e-01 6.289942748925e-01 6.269961549287e-01 6.256257021083e-01 6.250159740531e-01 6.241736075859e-01 6.224205880672e-01 6.203778048718e-01 6.190747752816e-01 6.184464658982e-01 6.174147297906e-01 6.154420333449e-01 6.133314233945e-01 6.121194665425e-01 6.116024604693e-01 6.105858429243e-01 6.085499593794e-01 6.064074040414e-01 6.052596249379e-01 6.048541445214e-01 6.039119081190e-01 6.019078386980e-01 5.997930315396e-01 5.986640610986e-01 5.982274523071e-01 5.972347550059e-01 5.952358211715e-01 5.931800190162e-01 5.920527006281e-01 5.914820965275e-01 5.902994575976e-01 5.882164728768e-01 5.862191945169e-01 5.851297346924e-01 5.844223037402e-01 5.830001234750e-01 5.807902482508e-01 5.788499555974e-01 5.778357577883e-01 5.770512853730e-01 5.754529165913e-01 5.731527652341e-01 5.712702891696e-01 5.703396722649e-01 5.695378446146e-01 5.678569852410e-01 5.655318781733e-01 5.637114292537e-01 5.628355447330e-01 5.620243007514e-01 5.603296946898e-01 5.580476056970e-01 5.562826144759e-01 5.554126944886e-01 5.545782444594e-01 5.529012850102e-01 5.506867789320e-01 5.489692561016e-01 5.480699762434e-01 5.471900020894e-01 5.455405414673e-01 5.434089129692e-01 5.417208983134e-01 5.407666951799e-01 5.398455571605e-01 5.382450893290e-01 5.361972479560e-01 5.345233132600e-01 5.335053003465e-01 5.325422679949e-01 5.309995191747e-01 5.290431095567e-01 5.273715696361e-01 5.262742935091e-01 5.252773433293e-01 5.238066252643e-01 5.219386389876e-01 5.202656122532e-01 5.190901581409e-01 5.180576740269e-01 5.166581422748e-01 5.148851230022e-01 5.132116356628e-01 5.119624887351e-01 5.109050948150e-01 5.095822328940e-01 5.079057258174e-01 5.062470912561e-01 5.049376310507e-01 5.038535193644e-01 5.026059182309e-01 5.010391020394e-01 4.994126495056e-01 4.980524553969e-01 4.969446724475e-01 4.957673146660e-01 4.943178618611e-01 4.927504050443e-01 4.913613231973e-01 4.902196559065e-01 4.891007468664e-01 4.877749278402e-01 4.862921538778e-01 4.849018120291e-01 4.837345775560e-01 4.826557811386e-01 4.814482376873e-01 4.800777988053e-01 4.787140344049e-01 4.775166016510e-01 4.764543750160e-01 4.753511333116e-01 4.741069496433e-01 4.728030866139e-01 4.715880032783e-01 4.705135896028e-01 4.694867334978e-01 4.683805073139e-01 4.671754417675e-01 4.659784687615e-01 4.648947180920e-01 4.639157746035e-01 4.629400358680e-01 4.618863024212e-01 4.607762324043e-01 4.597180222043e-01 4.587742933163e-01 4.578977637663e-01 4.569980718829e-01 4.560370640844e-01 4.550645997966e-01 4.541590135606e-01 4.533426320737e-01 4.525611357936e-01 4.517504533368e-01 4.509073748648e-01 4.500707494518e-01 4.492899830394e-01 4.485742849885e-01 4.478869865977e-01 4.471837712711e-01 4.464545797745e-01 4.457347620912e-01 4.450683320936e-01 4.444684906221e-01 4.438944504096e-01 4.433014426893e-01 4.426917359843e-01 4.421091630664e-01 4.415880355566e-01 4.411242409219e-01 4.406784766201e-01 4.402202922240e-01 4.397635820919e-01 4.393451526259e-01 4.389872322631e-01 4.386786925688e-01 4.383852742093e-01 4.380825943221e-01 4.377926249957e-01 4.375538486213e-01 4.373767006037e-01 4.372316482742e-01 4.370863106270e-01 4.369439635780e-01 4.368418664923e-01 4.367975104943e-01 4.367893620456e-01 4.367889248058e-01 4.367957344867e-01 4.368376268750e-01 4.369329084811e-01 4.370662253322e-01 4.372086302069e-01 4.373570518133e-01 4.375399830630e-01 4.377783787185e-01 4.380574146909e-01 4.383469332481e-01 4.386361734959e-01 4.389572524999e-01 4.393353566005e-01 4.397584661872e-01 4.401894766644e-01 4.406215846569e-01 4.410807227874e-01 4.415972012529e-01 4.421554826572e-01 4.427226995327e-01 4.432922969783e-01 4.438912800664e-01 4.445431830429e-01 4.452350269725e-01 4.459342370511e-01 4.466370976762e-01 4.473691656997e-01 4.481542540931e-01 4.489742204687e-01 4.497995279358e-01 4.506291891065e-01 4.514918824613e-01 4.524038267898e-01 4.533447774787e-01 4.542877942660e-01 4.552390622228e-01 4.562269146978e-01 4.572575476114e-01 4.583100856437e-01 4.593641903111e-01 4.604307193283e-01 4.615332703837e-01 4.626730627964e-01 4.638275271469e-01 4.649842973257e-01 4.661593058618e-01 4.673678817170e-01 4.686045486238e-01 4.698494773652e-01 4.711022617166e-01 4.723755944206e-01 4.736802601526e-01 4.750019508284e-01 4.763303543364e-01 4.776699963549e-01 4.790327907523e-01 4.804198482445e-01 4.818163521522e-01 4.832189688346e-01 4.846391272364e-01 4.860798259965e-01 4.875353176832e-01 4.889983335680e-01 4.904693945738e-01 4.919581220718e-01 4.934634109885e-01 4.949763785447e-01 4.964966307469e-01 4.980286563202e-01 4.995737571880e-01 5.011301530218e-01 5.026921355521e-01 5.042595418341e-01 5.058409403232e-01 5.074326130740e-01 5.090269446309e-01 5.106273978491e-01 5.122329483595e-01 5.138483082519e-01 5.154691663002e-01 5.170937770023e-01 5.187241173456e-01 5.203595886451e-01 5.219944709241e-01 5.236323918138e-01 5.252770190075e-01 5.269266675597e-01 5.285775080270e-01 5.302250732795e-01 5.318701988639e-01 5.335209906603e-01 5.351738879487e-01 5.368239689141e-01 5.384703734462e-01 5.401144365705e-01 5.417566572534e-01 5.433960324869e-01 5.450285342129e-01 5.466610847725e-01 5.482914643105e-01 5.499150607416e-01 5.515327874403e-01 5.531420328530e-01 5.547481746998e-01 5.563523374855e-01 5.579486315686e-01 5.595386799566e-01 5.611192378508e-01 5.626919307806e-01 5.642585665621e-01 5.658177507240e-01 5.673686234903e-01 5.689094247680e-01 5.704399590854e-01 5.719593500808e-01 5.734684647652e-01 5.749679821300e-01 5.764547979069e-01 5.779316501820e-01 5.793948342868e-01 5.808446746195e-01 5.822815524971e-01 5.837054275977e-01 5.851172860899e-01 5.865165640228e-01 5.878987443374e-01 5.892670561939e-01 5.906213887519e-01 5.919607235215e-01 5.932866192310e-01 5.945954368601e-01 5.958878449965e-01 5.971644028460e-01 5.984257589776e-01 5.996693409503e-01 6.008974452939e-01 6.021065399993e-01 6.032979847514e-01 6.044735425711e-01 6.056297722276e-01 6.067682589371e-01 6.078869145098e-01 6.089866560827e-01 6.100708572422e-01 6.111336570638e-01 6.121779349799e-01 6.132018206619e-01 6.142032609680e-01 6.151893621370e-01 6.161560496431e-01 6.171012623768e-01 6.180266284438e-01 6.189284740423e-01 6.198125269277e-01 6.206783815151e-01 6.215224325489e-01 6.223455560235e-01 6.231455092384e-01 6.239252008082e-01 6.246893309286e-01 6.254294478491e-01 6.261473521166e-01 6.268437519084e-01 6.275189571198e-01 6.281771888773e-01 6.288126210025e-01 6.294248779741e-01 6.300169297370e-01 6.305870867200e-01 6.311403200578e-01 6.316708833175e-01 6.321769777172e-01 6.326656973545e-01 6.331339372504e-01 6.335815651600e-01 6.340102320513e-01 6.344143915161e-01 6.348002235054e-01 6.351689514287e-01 6.355160699603e-01 6.358459892413e-01 6.361530023833e-01 6.364401630750e-01 6.367130805355e-01 6.369643635759e-01 6.371991473501e-01 6.374158747601e-01 6.376111080680e-01 6.377933216516e-01 6.379547690209e-01 6.381002507138e-01 6.382299896518e-01 6.383418386812e-01 6.384407917932e-01 6.385215267336e-01 6.385867364880e-01 6.386394533989e-01 6.386750835688e-01 6.386995435880e-01 6.387098843586e-01 6.387039898177e-01 6.386896663457e-01 6.386614402708e-01 6.386227196524e-01 6.385751811492e-01 6.385116580490e-01 6.384422672715e-01 6.383631332751e-01 6.382744298947e-01 6.381807121295e-01 6.380746711751e-01 6.379651741725e-01 6.378481671231e-01 6.377255018758e-01 6.376008667959e-01 6.374687138545e-01 6.373338000942e-01 6.371973785155e-01 6.370560565518e-01 6.369178518614e-01 6.367758481823e-01 6.366340665694e-01 6.364949042457e-01 6.363533968507e-01 6.362196537936e-01 6.360863850930e-01 6.359581446775e-01 6.358343631913e-01 6.357138450971e-01 6.356038309134e-01 6.354995989012e-01 6.354019244585e-01 6.353163012716e-01 6.352370106022e-01 6.351714645908e-01 6.351171723501e-01 6.350741135066e-01 6.350468531210e-01 6.350300198518e-01 6.350310480516e-01 6.350485785183e-01 6.350811023743e-01 6.351337582867e-01 6.352021682717e-01 6.352919596502e-01 6.354033359129e-01 6.355334457179e-01 6.356899165692e-01 6.358643836043e-01 6.360645646983e-01 6.362915036633e-01 6.365409965702e-01 6.368207074087e-01 6.371244060910e-01 6.374564115579e-01 6.378196456326e-01 6.382103694627e-01 6.386341965348e-01 6.390867547776e-01 6.395707270700e-01 6.400897769731e-01 6.406397825865e-01 6.412267106861e-01 6.418469109187e-01 6.425016935730e-01 6.431953883028e-01 6.439229698379e-01 6.446893122286e-01 6.454933961727e-01 6.463336000890e-01 6.472162897455e-01 6.481345664759e-01 6.490957500406e-01 6.500952250059e-01 6.511353395163e-01 6.522182517546e-01 6.533394602788e-01 6.545034911984e-01 6.557099787162e-01 6.569557974328e-01 6.582470035792e-01 6.595789981962e-01 6.609538153512e-01 6.623716365873e-01 6.638296504791e-01 6.653324743967e-01 6.668768229393e-01 6.684641814000e-01 6.700949839029e-01 6.717658168857e-01 6.734809613087e-01 6.752370228859e-01 6.770349772210e-01 6.788747670250e-01 6.807548455109e-01 6.826772001818e-01 6.846400915750e-01 6.866405147922e-01 6.886835757289e-01 6.907635885796e-01 6.928843598090e-01 6.950434343260e-01 6.972366840532e-01 6.994722810867e-01 7.017389049681e-01 7.040447968341e-01 7.063851794484e-01 7.087580649104e-01 7.111684170314e-01 7.136078942970e-01 7.160809034458e-01 7.185864092817e-01 7.211186775139e-01 7.236855412325e-01 7.262770293468e-01 7.288977108501e-01 7.315476459932e-01 7.342170061674e-01 7.369191266629e-01 7.396391208266e-01 7.423840983647e-01 7.451539861820e-01 7.479367861834e-01 7.507483070499e-01 7.535718242718e-01 7.564151363091e-01 7.592781485738e-01 7.621493711605e-01 7.650432329063e-01 7.679423269516e-01 7.708573689618e-01 7.737838450825e-01 7.767147731371e-01 7.796622825661e-01 7.826088544910e-01 7.855668974153e-01 7.885268559118e-01 7.914892018452e-01 7.944579974108e-01 7.974222333191e-01 8.003918892802e-01 8.033583657720e-01 8.063189547505e-01 8.092813479286e-01 8.122322033507e-01 8.151821652597e-01 8.181226448308e-01 8.210518847298e-01 8.239761289168e-01 8.268841551644e-01 8.297833937084e-01 8.326673536366e-01 8.355350943916e-01 8.383902954590e-01 8.412246163088e-01 8.440424800625e-01 8.468419143580e-01 8.496165317046e-01 8.523731744136e-01 8.551040898035e-01 8.578117487703e-01 8.604957659942e-01 8.631490168702e-01 8.657782138206e-01 8.683769916375e-01 8.709452160477e-01 8.734860565708e-01 8.759904052659e-01 8.784648465199e-01 8.809040375367e-01 8.833073260659e-01 8.856781469198e-01 8.880063202489e-01 8.903009440869e-01 8.925553765893e-01 8.947686676789e-01 8.969445200970e-01 8.990749095520e-01 9.011651078373e-01 9.032103307412e-01 9.052124206215e-01 9.071711494496e-01 9.090793210331e-01 9.109461086254e-01 9.127630689134e-01 9.145317689509e-01 9.162543616604e-01 9.179236852797e-01 9.195467595351e-01 9.211176515943e-01 9.226362475674e-01 9.241053109891e-01 9.255201496704e-01 9.268841245178e-01 9.281938341218e-01 9.294489808159e-01 9.306529507728e-01 9.317982467226e-01 9.328925313909e-01 9.339307542207e-01 9.349119750043e-01 9.358407099774e-01 9.367096248801e-01 9.375246232818e-01 9.382838459123e-01 9.389838814342e-01 9.396322140251e-01 9.402197617562e-01 9.407529667899e-01 9.412307142769e-01 9.416481036051e-01 9.420141990829e-01 9.423201536869e-01 9.425723888460e-01 9.427700497698e-01 9.429078739415e-01 9.429964303278e-01 9.430257882622e-01 9.430038738291e-01 9.429270612372e-01 9.427947605866e-01 9.426152607153e-01 9.423772736510e-01 9.420913701257e-01 9.417555849965e-01 9.413665128060e-01 9.409332230848e-01 9.404461120138e-01 9.399139927453e-01 9.393376326900e-01 9.387110681440e-01 9.380467446953e-01 9.373332111546e-01 9.365785048130e-01 9.357871807812e-01 9.349504603130e-01 9.340813434044e-01 9.331704767053e-01 9.322253246430e-01 9.312507500323e-01 9.302361984872e-01 9.291977913607e-01 9.281262662923e-01 9.270267184610e-01 9.259058593231e-01 9.247537768122e-01 9.235888825233e-01 9.223967494690e-01 9.211873098405e-01 9.199664427547e-01 9.187236987921e-01 9.174757044960e-01 9.162137620866e-01 9.149435434221e-01 9.136714175835e-01 9.123892825231e-01 9.111130807864e-01 9.098331988176e-01 9.085566620886e-01 9.072898005501e-01 9.060241353726e-01 9.047746033706e-01 9.035354716325e-01 9.023095226850e-01 9.011067250922e-01 8.999169229498e-01 8.987547690716e-01 8.976156235747e-01 8.965002379353e-01 8.954206754187e-01 8.943662626318e-01 8.933525157181e-01 8.923716768090e-01 8.914285840801e-01 8.905317887480e-01 8.896723068292e-01 8.888630720248e-01 8.880996575288e-01 8.873847876855e-01 8.867259673213e-01 8.861160889154e-01 8.855671669679e-01 8.850729554314e-01 8.846375513561e-01 8.842662930197e-01 8.839528375203e-01 8.837079147675e-01 8.835278428357e-01 8.834112718824e-01 8.833691319392e-01 8.833889954733e-01 8.834835576608e-01 8.836466582148e-01 8.838798041399e-01 8.841902730857e-01 8.845656754105e-01 8.850198948943e-01 8.855444218328e-01 8.861400581859e-01 8.868129244753e-01 8.875518362453e-01 8.883685403196e-01 8.892529235527e-01 8.902061662480e-01 8.912341621293e-01 8.923248508308e-01 8.934866521440e-01 8.947121372457e-01 8.960007281540e-01 8.973563568752e-01 8.987667853204e-01 9.002419486326e-01 9.017703467893e-01 9.033522555568e-01 9.049907205282e-01 9.066731253219e-01 9.084070408973e-01 9.101844431714e-01 9.120003482470e-01 9.138606698166e-01 9.157505675009e-01 9.176768825483e-01 9.196322614230e-01 9.216096492159e-01 9.236161564715e-01 9.256348495271e-01 9.276749808611e-01 9.297250374396e-01 9.317821617815e-01 9.338490858026e-01 9.359119246261e-01 9.379761606559e-01 9.400324822818e-01 9.420773227294e-01 9.441128829236e-01 9.461263792135e-01 9.481219660999e-01 9.500920811132e-01 9.520303147136e-01 9.539424700341e-01 9.558123321271e-01 9.576465535708e-01 9.594368219131e-01 9.611766247221e-01 9.628727872604e-01 9.645081749677e-01 9.660894142730e-01 9.676111217332e-01 9.690645785263e-01 9.704560731376e-01 9.717725073791e-01 9.730175078791e-01 9.741873556640e-01 9.752752439713e-01 9.762840545479e-01 9.772057393774e-01 9.780411534774e-01 9.787876276935e-01 9.794398284453e-01 9.800009417269e-01 9.804631978954e-01 9.808281320454e-01 9.810942585429e-01 9.812558606538e-01 9.813178725303e-01 9.812729594322e-01 9.811229174942e-01 9.808665016586e-01 9.805005171861e-01 9.800289545554e-01 9.794459882234e-01 9.787557627093e-01 9.779561118881e-01 9.770441094731e-01 9.760255892610e-01 9.748962153537e-01 9.736577899254e-01 9.723131770481e-01 9.708584279619e-01 9.693011018324e-01 9.676368620095e-01 9.658684799381e-01 9.640000191486e-01 9.620296323135e-01 9.599622965959e-01 9.577974579007e-01 9.555399171594e-01 9.531906436010e-01 9.507517622429e-01 9.482283948122e-01 9.456218143085e-01 9.429357283575e-01 9.401736611808e-01 9.373385999586e-01 9.344348107178e-01 9.314647421858e-01 9.284342185638e-01 9.253472825188e-01 9.222069157307e-01 9.190189133448e-01 9.157880530267e-01 9.125189411784e-01 9.092145549739e-01 9.058832944978e-01 9.025286626008e-01 8.991543505092e-01 8.957695783744e-01 8.923760948310e-01 8.889809394457e-01 8.855910131585e-01 8.822111556646e-01 8.788488514041e-01 8.755059947237e-01 8.721927852833e-01 8.689132242095e-01 8.656725709606e-01 8.624801556106e-01 8.593369392251e-01 8.562549523724e-01 8.532345742921e-01 8.502860079923e-01 8.474129097011e-01 8.446200347049e-01 8.419170858150e-01 8.393041986232e-01 8.367896885339e-01 8.343798598019e-01 8.320748968939e-01 8.298865229854e-01 8.278128625072e-01 8.258619727487e-01 8.240367020466e-01 8.223378646652e-01 8.207751388318e-01 8.193450574591e-01 8.180538677937e-01 8.169055611580e-01 8.158957965027e-01 8.150342789239e-01 8.143145479576e-01 8.137429474162e-01 8.133181095558e-01 8.130377604683e-01 8.129064239878e-01 8.129176287180e-01 8.130730275251e-01 8.133739934286e-01 8.138107626550e-01 8.143892377447e-01 8.151000694136e-01 8.159431953245e-01 8.169166003749e-01 8.180093839500e-01 8.192254419469e-01 8.205539992257e-01 8.219908973095e-01 8.235350008665e-01 8.251739886900e-01 8.269085955066e-01 8.287259839057e-01 8.306223539391e-01 8.325921686192e-01 8.346241310656e-01 8.367165919350e-01 8.388564445900e-01 8.410380838368e-01 8.432549168751e-01 8.454934267262e-01 8.477543114255e-01 8.500210894774e-01 8.522889403705e-01 8.545504008513e-01 8.567899291540e-01 8.590083874701e-01 8.611897766921e-01 8.633296744099e-01 8.654191123149e-01 8.674440158113e-01 8.694042984740e-01 8.712862798278e-01 8.730810812912e-01 8.747844220678e-01 8.763826720249e-01 8.778741895556e-01 8.792455728398e-01 8.804923445824e-01 8.816093167722e-01 8.825802409735e-01 8.834120166794e-01 8.840861624929e-01 8.846032768838e-01 8.849559575580e-01 8.851340543620e-01 8.851424851870e-01 8.849650118851e-01 8.846044074590e-01 8.840576306485e-01 8.833118903808e-01 8.823792920921e-01 8.812444348644e-01 8.799081822719e-01 8.783768522529e-01 8.766350672598e-01 8.746988029536e-01 8.725573927284e-01 8.702148918830e-01 8.676789617533e-01 8.649387074164e-01 8.620140707767e-01 8.588972761404e-01 8.555949439412e-01 8.521214438322e-01 8.484684595932e-01 8.446583653846e-01 8.406916779229e-01 8.365743963394e-01 8.323317676047e-01 8.279542842678e-01 8.234721783795e-01 8.188892175863e-01 8.142174315972e-01 8.094829102619e-01 8.046867158465e-01 7.998574964820e-01 7.950074593747e-01 7.901495197118e-01 7.853162786804e-01 7.805112046051e-01 7.757658702549e-01 7.710966877323e-01 7.665177957601e-01 7.620624525747e-01 7.577343554849e-01 7.535676917932e-01 7.495771409004e-01 7.457759214919e-01 7.421956237394e-01 7.388368474951e-01 7.357291110771e-01 7.328829232497e-01 7.303040132175e-01 7.280180476357e-01 7.260179732501e-01 7.243232248528e-01 7.229356428855e-01 7.218501918752e-01 7.210820512939e-01 7.206119793634e-01 7.204479742983e-01 7.205783836544e-01 7.209878320086e-01 7.216768735991e-01 7.226140099747e-01 7.237975806764e-01 7.252020087717e-01 7.268037563381e-01 7.285915012934e-01 7.305279599620e-01 7.325995649328e-01 7.347759169273e-01 7.370265616373e-01 7.393374680722e-01 7.416640442766e-01 7.439938024821e-01 7.462949323469e-01 7.485336041943e-01 7.507022567574e-01 7.527540785345e-01 7.546823365674e-01 7.564585927468e-01 7.580538565136e-01 7.594652884030e-01 7.606547452432e-01 7.616194739529e-01 7.623423569782e-01 7.628004423987e-01 7.630007930890e-01 7.629153622310e-01 7.625490988353e-01 7.618964766361e-01 7.609410493128e-01 7.597015137576e-01 7.581594930576e-01 7.563290053193e-01 7.542155486969e-01 7.518108553817e-01 7.491447857961e-01 7.462066026476e-01 7.430184564350e-01 7.395942228155e-01 7.359331920444e-01 7.320719647768e-01 7.280077430005e-01 7.237673038839e-01 7.193723159428e-01 7.148269702824e-01 7.101723783931e-01 7.054093955697e-01 7.005678793811e-01 6.956751959552e-01 6.907343267989e-01 6.857924582776e-01 6.808516846618e-01 6.759416640756e-01 6.710952779169e-01 6.663126162453e-01 6.616437605267e-01 6.570919322206e-01 6.526874825491e-01 6.484614037224e-01 6.444167295395e-01 6.406008007177e-01 6.370166255298e-01 6.336946313030e-01 6.306643300679e-01 6.279249370338e-01 6.255227567280e-01 6.234560938165e-01 6.217476763213e-01 6.204229842234e-01 6.194716297998e-01 6.189303631752e-01 6.187860892405e-01 6.190496589106e-01 6.197312916133e-01 6.208039035766e-01 6.222861942809e-01 6.241480976735e-01 6.263744912142e-01 6.289606859593e-01 6.318550364194e-01 6.350548114226e-01 6.385110227611e-01 6.421878337165e-01 6.460603882108e-01 6.500602678906e-01 6.541691879021e-01 6.583249669267e-01 6.624825744759e-01 6.666061938217e-01 6.706289740034e-01 6.745265746748e-01 6.782406141183e-01 6.817310163997e-01 6.849728893186e-01 6.879104482788e-01 6.905365679676e-01 6.928098647465e-01 6.947149292040e-01 6.962493050785e-01 6.973844592864e-01 6.981450519463e-01 6.985229358084e-01 6.985313359170e-01 6.982092239040e-01 6.975604231309e-01 6.966442419463e-01 6.954935668776e-01 6.941514045069e-01 6.926910357574e-01 6.911526935455e-01 6.896142950073e-01 6.881401817635e-01 6.867914728473e-01 6.856524686104e-01 6.847735267857e-01 6.842354699309e-01 6.840890575058e-01 6.843918229308e-01 6.851990647643e-01 6.865373356237e-01 6.884544859249e-01 6.909580736827e-01 6.940656795408e-01 6.977859670356e-01 7.020932218913e-01 7.069928965274e-01 7.124435489458e-01 7.184186522462e-01 7.248923411596e-01 7.318022823474e-01 7.391279304550e-01 7.468094741954e-01 7.548007186492e-01 7.630731179968e-01 7.715560904637e-01 7.802310186762e-01 7.890440297924e-01 7.979560131126e-01 8.069418383104e-01 8.159490927850e-01 8.249596844003e-01 8.339280357779e-01 8.428246185367e-01 8.516185186884e-01 8.602571331715e-01 8.687226046916e-01 8.769556835415e-01 8.849151336778e-01 8.925619024188e-01 8.998259552035e-01 9.066738861796e-01 9.130333215731e-01 9.188493228975e-01 9.240742010386e-01 9.286332138715e-01 9.324904212076e-01 9.355819690723e-01 9.378686347794e-01 9.393236309025e-01 9.399033733568e-01 9.396170301127e-01 9.384501687864e-01 9.364256040904e-01 9.335877751380e-01 9.299693649056e-01 9.256706973431e-01 9.207661625737e-01 9.153741439948e-01 9.096385262483e-01 9.036877543928e-01 8.977075790819e-01 8.918552739397e-01 8.863140764471e-01 8.812742540190e-01 8.768858562556e-01 8.733335086236e-01 8.707347764281e-01 8.692061571739e-01 8.688353231010e-01 8.696366512623e-01 8.716373341363e-01 8.747710468592e-01 8.789579974984e-01 8.840938953583e-01 8.899953800160e-01 8.965160854184e-01 9.034392063636e-01 9.105598582000e-01 9.176892881723e-01 9.245949048186e-01 9.311145285625e-01 9.370580233124e-01 9.422734283535e-01 9.466517195209e-01 9.500717268415e-01 9.524897860567e-01 9.538537852629e-01 9.541542545724e-01 9.534288483100e-01 9.516941294568e-01 9.490405618278e-01 9.455426621916e-01 9.412868200477e-01 9.364003894902e-01 9.309636113921e-01 9.251017893355e-01 9.189047554094e-01 9.124561246720e-01 9.058487324166e-01 8.991214598129e-01 8.923465664410e-01 8.855450113472e-01 8.787406759759e-01 8.719732250997e-01 8.652337384012e-01 8.585670294255e-01 8.519936945524e-01 8.455472349376e-01 8.393076313010e-01 8.333205618487e-01 8.277020345174e-01 8.225423315470e-01 8.179522590754e-01 8.140648775162e-01 8.109616095145e-01 8.087621603098e-01 8.075146605104e-01 8.072480109480e-01 8.079679404419e-01 8.095847619568e-01 8.120157449862e-01 8.150918189546e-01 8.186091811528e-01 8.223605373689e-01 8.260710239724e-01 8.295041390559e-01 8.323985891912e-01 8.345196098608e-01 8.356792160293e-01 8.356925522330e-01 8.344745345344e-01 8.319551539456e-01 8.281364743382e-01 8.231068750046e-01 8.169650430096e-01 8.099256533518e-01 8.022143517781e-01 7.941091422098e-01 7.859465233843e-01 7.780295359706e-01 7.707216694152e-01 7.643331567465e-01 7.591521523538e-01 7.554435360481e-01 7.533661712021e-01 7.530603574722e-01 7.545487831889e-01 7.577951506458e-01 7.627057434308e-01 7.690790736339e-01 7.767136420667e-01 7.853144779172e-01 7.945787962654e-01 8.041872736625e-01 8.137694777706e-01 8.230044414610e-01 8.315260995829e-01 8.390011296245e-01 8.451278052722e-01 8.495905598294e-01 8.521680429841e-01 8.526421466856e-01 8.508759680974e-01 8.468162482523e-01 8.404556133990e-01 8.319350757191e-01 8.214575862454e-01 8.093517240891e-01 7.960807957896e-01 7.821622686021e-01 7.682718292777e-01 7.551040024689e-01 7.434002164391e-01 7.339127276741e-01 7.272581327257e-01 7.239856527409e-01 7.244049685882e-01 7.286218007665e-01 7.365274188580e-01 7.477577869178e-01 7.618343131782e-01 7.781169861818e-01 7.959272973643e-01 8.145935746679e-01 8.334293830989e-01 8.518598683877e-01 8.693379042216e-01 8.854114538469e-01 8.997235783937e-01 9.119536866517e-01 9.219112743640e-01 9.294355294110e-01 9.344668305296e-01 9.370395823414e-01 9.372372970820e-01 9.352979023480e-01 9.315152379491e-01 9.263138731767e-01 9.202291324023e-01 9.138398518867e-01 9.078337676606e-01 9.028558744424e-01 8.995226678522e-01 8.983470279884e-01 8.996085504763e-01 9.034216193479e-01 9.095901579953e-01 9.176908418029e-01 9.271083723199e-01 9.370287120131e-01 9.466238594400e-01 9.550291156822e-01 9.614709609636e-01 9.653410180419e-01 9.661669804656e-01 9.637473657284e-01 9.580698124491e-01 9.493613339119e-01 9.380791078855e-01 9.248105719554e-01 9.103331146033e-01 8.954597834513e-01 8.810290267620e-01 8.678491640063e-01 8.565626152746e-01 8.477015624301e-01 8.415435043242e-01 8.381643920683e-01 8.374512509849e-01 8.390550852806e-01 8.425454580130e-01 8.473541164496e-01 8.528766268264e-01 8.585230067393e-01 8.636920819147e-01 8.679003265579e-01 8.707269000743e-01 8.718937683621e-01 8.712968091300e-01 8.689662876129e-01 8.651667805077e-01 8.602969290375e-01 8.549238182692e-01 8.497217353735e-01 8.453461536729e-01 8.424353379920e-01 8.414248626451e-01 8.425341964772e-01 8.457175311467e-01 8.506222131905e-01 8.567262431864e-01 8.633278407396e-01 8.697219296472e-01 8.752740272091e-01 8.794666051048e-01 8.820430198064e-01 8.829151076054e-01 8.822414818138e-01 8.770174465317e-01 8.671358661139e-01 8.603013934326e-01 8.611337750567e-01 8.667911364209e-01 8.699961081730e-01 8.661399207656e-01 8.575744894763e-01 8.515493163885e-01 8.534096358058e-01 8.612475172226e-01 8.677593436728e-01 8.672638661514e-01 8.608454090588e-01 8.552990109915e-01 8.568113484454e-01 8.649268876353e-01 8.730612297087e-01 8.750846778453e-01 8.711963182769e-01 8.678953595730e-01 8.720940151660e-01 8.844858967637e-01 8.988634395771e-01 9.081733328058e-01 9.109442020365e-01 9.122732883720e-01 9.187320970665e-01 9.316912191477e-01 9.455763573795e-01 9.528891673351e-01 9.508302908199e-01 9.436298466602e-01 9.387347677564e-01 9.400449899915e-01 9.444723926100e-01 9.453729570566e-01 9.393337980225e-01 9.298613296926e-01 9.246241485559e-01 9.283784262900e-01 9.381753156879e-01 9.459037991557e-01 9.453557016100e-01 9.370578246747e-01 9.269955539124e-01 9.204186021481e-01 9.163637146840e-01 9.084296645457e-01 8.910731051516e-01 8.654978036346e-01 8.400659429891e-01 8.243666434023e-01 8.214031982066e-01 8.258359681618e-01 8.303565514613e-01 8.330886333162e-01 8.388160401760e-01 8.531921179706e-01 8.755568033341e-01 8.980680904742e-01 9.119911929093e-01 9.145523041015e-01 9.107136148113e-01 9.087618058678e-01 9.130054806017e-01 9.202478922381e-01 9.236364699876e-01 9.196983675525e-01 9.117740799086e-01 9.070173382728e-01 9.094389374898e-01 9.155903987620e-01 9.176694112334e-01 9.109104920623e-01 8.982683824086e-01 8.885605138317e-01 8.892523466582e-01 8.999602173894e-01 9.133974111665e-01 9.226036298794e-01 9.268156555585e-01 9.309550405967e-01 9.398719322913e-01 9.529896006866e-01 9.648280976786e-01 9.708808053803e-01 9.727285366272e-01 9.770983598334e-01 9.882095393557e-01 9.888007040725e-01 8.953814680419e-01 8.058777516767e-01 8.437652840270e-01 9.552723648957e-01 1.002006516706e+00 9.370663235803e-01 8.351520780982e-01 8.279724029304e-01 9.179789335578e-01 9.756327593492e-01 9.288206171780e-01 8.272443119446e-01 7.983109094586e-01 8.722095870085e-01 9.286608797499e-01 8.828934798812e-01 7.769891924859e-01 7.518047957856e-01 8.489388317775e-01 9.284072498822e-01 8.837998674403e-01 7.445903032558e-01 6.815643742161e-01 8.022336354918e-01 9.452274130983e-01 9.621019795303e-01 8.508601544497e-01 7.527435781910e-01 8.206297131997e-01 9.625789475322e-01 1.010970432195e+00 9.262257518583e-01 8.134949284478e-01 8.346606828014e-01 9.615241879180e-01 1.029143338763e+00 9.671855001525e-01 8.481593322360e-01 8.314028351964e-01 9.417631772173e-01 1.028534122262e+00 9.973482412293e-01 8.907953175408e-01 8.514402372246e-01 9.391252034623e-01 1.031107703130e+00 1.018942023642e+00 9.213706058753e-01 8.696826212581e-01 9.496212221515e-01 1.056042571247e+00 1.057430450070e+00 9.329762842346e-01 7.940339619023e-01 8.094230564841e-01 9.506818682980e-01 1.046154165569e+00 1.015100499827e+00 8.974733095383e-01 8.172722344993e-01 8.573460172709e-01 9.456035323481e-01 9.860623743569e-01 9.681554597896e-01 9.471689480257e-01 9.672567887601e-01 1.003901332187e+00 1.006099791472e+00 9.621693800787e-01 9.110361765121e-01 8.999639355419e-01 9.275258335496e-01 9.513655130001e-01 9.426317161953e-01 9.081605222445e-01 8.744851144989e-01 8.605173628844e-01 8.673198829929e-01 8.896200916982e-01 9.235280765378e-01 9.605758063411e-01 9.859641957655e-01 9.896778256925e-01 9.769085032658e-01 9.648190288134e-01 9.666515682463e-01 9.796878798729e-01 9.913375176520e-01 9.922938628486e-01 9.810056306046e-01 9.605152849067e-01 9.371925845155e-01 9.230096468350e-01 9.308441877770e-01 9.600882378265e-01 9.913875818654e-01 1.002925790977e+00 9.917980375275e-01 9.786110118167e-01 9.872625394626e-01 1.016317555400e+00 1.039728294788e+00 1.037279301978e+00 1.015720908986e+00 1.000592616101e+00 1.006100816864e+00
 6.669873382765e-01 6.655842833125e-01 6.650505913138e-01 6.644660530961e-01 6.629584116609e-01 6.609430339500e-01 6.595714037110e-01 6.591316660274e-01 6.586088141751e-01 6.570732582182e-01 6.550051879530e-01 6.536577386849e-01 6.533060954871e-01 6.528532500508e-01 6.513640973818e-01 6.493409168086e-01 6.479968941696e-01 6.475659758930e-01 6.470180047523e-01 6.455097923917e-01 6.435321244773e-01 6.421884549245e-01 6.416242688831e-01 6.408333707596e-01 6.391170953627e-01 6.370962885431e-01 6.358156305333e-01 6.352245160122e-01 6.342357839947e-01 6.322947644456e-01 6.302026542755e-01 6.290116600676e-01 6.285277265852e-01 6.275484036277e-01 6.255368564135e-01 6.234046155885e-01 6.222780665961e-01 6.219092928559e-01 6.210029359597e-01 6.190151860507e-01 6.169080611162e-01 6.157983477796e-01 6.154012551785e-01 6.144462821433e-01 6.124638936617e-01 6.104107212753e-01 6.093003263881e-01 6.087698489646e-01 6.076259963680e-01 6.055580973024e-01 6.035599972382e-01 6.024833802427e-01 6.018099428401e-01 6.004214506439e-01 5.982236397325e-01 5.962817700409e-01 5.952746306807e-01 5.945149846580e-01 5.929406498842e-01 5.906470524963e-01 5.887602118572e-01 5.878311675958e-01 5.870443077941e-01 5.853777373833e-01 5.830527605814e-01 5.812230308560e-01 5.803439584377e-01 5.795394426164e-01 5.778501608663e-01 5.755604485547e-01 5.737818099870e-01 5.729040849894e-01 5.720693307227e-01 5.703905982205e-01 5.681633415298e-01 5.664259017503e-01 5.655119886908e-01 5.646244931733e-01 5.629676592150e-01 5.608181420979e-01 5.591038295058e-01 5.581290907396e-01 5.571945408931e-01 5.555788236102e-01 5.535074959191e-01 5.518022783653e-01 5.507549986940e-01 5.497699548598e-01 5.482077893688e-01 5.462226644351e-01 5.445124620005e-01 5.433780830948e-01 5.423520361825e-01 5.408530691864e-01 5.389497177269e-01 5.372319285857e-01 5.360112186056e-01 5.349400283883e-01 5.335044853896e-01 5.316893054053e-01 5.299644326433e-01 5.286605619970e-01 5.275538236857e-01 5.261860181210e-01 5.244604261350e-01 5.227431832444e-01 5.213688896357e-01 5.202249952321e-01 5.189215189084e-01 5.172969847393e-01 5.156031601543e-01 5.141707998911e-01 5.129912995012e-01 5.117464534524e-01 5.102287035164e-01 5.085857013033e-01 5.071147641965e-01 5.058909453522e-01 5.046913392416e-01 5.032860234461e-01 5.017206044213e-01 5.002382792274e-01 4.989763522809e-01 4.978044449791e-01 4.965054000056e-01 4.950427924232e-01 4.935782331780e-01 4.922750465419e-01 4.911071306391e-01 4.898991193153e-01 4.885511769887e-01 4.871366508504e-01 4.858055105061e-01 4.846136910080e-01 4.834682165624e-01 4.822446671209e-01 4.809182668070e-01 4.795958254411e-01 4.783808804109e-01 4.772696528350e-01 4.761624840726e-01 4.749746631053e-01 4.737285195696e-01 4.725287173328e-01 4.714386585068e-01 4.704168114544e-01 4.693710675818e-01 4.682622842203e-01 4.671371566238e-01 4.660757574341e-01 4.651029159401e-01 4.641625700596e-01 4.631933726268e-01 4.621881604035e-01 4.611868403158e-01 4.602378667235e-01 4.593538896089e-01 4.584964313988e-01 4.576191168847e-01 4.567166305236e-01 4.558190967427e-01 4.549732591971e-01 4.541922398682e-01 4.534355707131e-01 4.526561773396e-01 4.518603306606e-01 4.510874269753e-01 4.503747975086e-01 4.497174089500e-01 4.490758434145e-01 4.484194576971e-01 4.477649461243e-01 4.471449650234e-01 4.465836422342e-01 4.460715069747e-01 4.455721640818e-01 4.450621102087e-01 4.445633074552e-01 4.441151516072e-01 4.437255744651e-01 4.433693010831e-01 4.430107281941e-01 4.426541865603e-01 4.423374108147e-01 4.420773035387e-01 4.418528274597e-01 4.416352909340e-01 4.414250652146e-01 4.412499805459e-01 4.411265468548e-01 4.410420153846e-01 4.409655323818e-01 4.408959157442e-01 4.408610931874e-01 4.408805793717e-01 4.409419611973e-01 4.410132959623e-01 4.410857969765e-01 4.411899019771e-01 4.413525361444e-01 4.415586712226e-01 4.417751238878e-01 4.419920777916e-01 4.422399277105e-01 4.425435302561e-01 4.428911374591e-01 4.432477613027e-01 4.436081449581e-01 4.439999158770e-01 4.444460977663e-01 4.449328256292e-01 4.454302173511e-01 4.459302782300e-01 4.464643251978e-01 4.470509796370e-01 4.476746874506e-01 4.483054691610e-01 4.489435701312e-01 4.496167079753e-01 4.503411913891e-01 4.510963613193e-01 4.518561399169e-01 4.526265539924e-01 4.534354083432e-01 4.542901506594e-01 4.551693324118e-01 4.560521749540e-01 4.569500585386e-01 4.578889136990e-01 4.588658384204e-01 4.598591880285e-01 4.608590845960e-01 4.618802263365e-01 4.629383035517e-01 4.640260008539e-01 4.651267670848e-01 4.662354308849e-01 4.673720424403e-01 4.685407241216e-01 4.697298231264e-01 4.709283767344e-01 4.721417542396e-01 4.733835825399e-01 4.746512212285e-01 4.759322276813e-01 4.772218422196e-01 4.785329916679e-01 4.798677615904e-01 4.812215558436e-01 4.825854302555e-01 4.839621628762e-01 4.853592601078e-01 4.867770337524e-01 4.882050620709e-01 4.896444335370e-01 4.910988120191e-01 4.925705441384e-01 4.940575584877e-01 4.955516780726e-01 4.970558437739e-01 4.985782718430e-01 5.001122815326e-01 5.016551998204e-01 5.032070646552e-01 5.047668241229e-01 5.063397901625e-01 5.079225889450e-01 5.095114383326e-01 5.111108927631e-01 5.127165284202e-01 5.143263090006e-01 5.159443195008e-01 5.175707570856e-01 5.192055366831e-01 5.208458624077e-01 5.224838986733e-01 5.241258923164e-01 5.257755196751e-01 5.274302776553e-01 5.290852616304e-01 5.307405757449e-01 5.323970713407e-01 5.340548459571e-01 5.357123723435e-01 5.373677620301e-01 5.390241296506e-01 5.406812492096e-01 5.423373930317e-01 5.439878358797e-01 5.456351306710e-01 5.472811204730e-01 5.489283987934e-01 5.505715608154e-01 5.522091005885e-01 5.538424687619e-01 5.554696614173e-01 5.570928588528e-01 5.587126400259e-01 5.603259442279e-01 5.619325043013e-01 5.635313224795e-01 5.651208661494e-01 5.667045130801e-01 5.682785944445e-01 5.698438856846e-01 5.714010646698e-01 5.729481991500e-01 5.744832255108e-01 5.760084757867e-01 5.775221005797e-01 5.790267991988e-01 5.805203375652e-01 5.820004804853e-01 5.834662608236e-01 5.849218816708e-01 5.863643935705e-01 5.877952272285e-01 5.892117162363e-01 5.906116230039e-01 5.920010052319e-01 5.933734731172e-01 5.947319998282e-01 5.960766669230e-01 5.974022477378e-01 5.987135661740e-01 6.000098779145e-01 6.012885731537e-01 6.025505260970e-01 6.037956388769e-01 6.050212924641e-01 6.062326841511e-01 6.074247365710e-01 6.085985734912e-01 6.097536375094e-01 6.108876976256e-01 6.120080010353e-01 6.131085695133e-01 6.141883312212e-01 6.152504130443e-01 6.162885262525e-01 6.173087407296e-01 6.183154125633e-01 6.192978589025e-01 6.202599482048e-01 6.211994132742e-01 6.221194705900e-01 6.230241358638e-01 6.239046838143e-01 6.247638704249e-01 6.256020736285e-01 6.264180532561e-01 6.272181264349e-01 6.279955000905e-01 6.287475972316e-01 6.294813924965e-01 6.301927334968e-01 6.308864652640e-01 6.315572482623e-01 6.322031108052e-01 6.328301685601e-01 6.334367612321e-01 6.340231279699e-01 6.345897037567e-01 6.351295932111e-01 6.356518525701e-01 6.361536271073e-01 6.366353032393e-01 6.370974323310e-01 6.375356913999e-01 6.379540984342e-01 6.383547923548e-01 6.387331400595e-01 6.390937361922e-01 6.394339920855e-01 6.397529228153e-01 6.400554140605e-01 6.403369120463e-01 6.405994910416e-01 6.408451997473e-01 6.410701692237e-01 6.412799572028e-01 6.414694638894e-01 6.416406537226e-01 6.417982200049e-01 6.419356766824e-01 6.420600440521e-01 6.421671302718e-01 6.422552918997e-01 6.423323039851e-01 6.423918388017e-01 6.424395049124e-01 6.424730029919e-01 6.424896487286e-01 6.424970166841e-01 6.424902312444e-01 6.424719359407e-01 6.424440508115e-01 6.424012818891e-01 6.423502174157e-01 6.422890965739e-01 6.422184069965e-01 6.421430431423e-01 6.420541445762e-01 6.419607583082e-01 6.418602123851e-01 6.417511633593e-01 6.416410726726e-01 6.415226738542e-01 6.414014659401e-01 6.412770347352e-01 6.411473027278e-01 6.410203258018e-01 6.408894394467e-01 6.407569963428e-01 6.406276899717e-01 6.404952841320e-01 6.403693224724e-01 6.402438856636e-01 6.401201235948e-01 6.400045664501e-01 6.398888834105e-01 6.397836689599e-01 6.396849118320e-01 6.395908922429e-01 6.395083398601e-01 6.394311659982e-01 6.393679143917e-01 6.393159488780e-01 6.392724140756e-01 6.392459807107e-01 6.392288651184e-01 6.392293514829e-01 6.392466500430e-01 6.392763639926e-01 6.393275808159e-01 6.393923029245e-01 6.394787776002e-01 6.395867627826e-01 6.397121123647e-01 6.398632356505e-01 6.400325761296e-01 6.402277501786e-01 6.404489850829e-01 6.406917353651e-01 6.409648620827e-01 6.412606978433e-01 6.415855476367e-01 6.419414321062e-01 6.423232012459e-01 6.427383762511e-01 6.431828471939e-01 6.436580508747e-01 6.441688015292e-01 6.447085695108e-01 6.452868949470e-01 6.458977492983e-01 6.465424814738e-01 6.472258617950e-01 6.479430084408e-01 6.486990895878e-01 6.494935806281e-01 6.503236448699e-01 6.511950783565e-01 6.521045217434e-01 6.530542251220e-01 6.540441522255e-01 6.550726988625e-01 6.561450078321e-01 6.572564887277e-01 6.584105492212e-01 6.596067022378e-01 6.608427281918e-01 6.621246063974e-01 6.634473302323e-01 6.648119664105e-01 6.662210928998e-01 6.676695146659e-01 6.691647325209e-01 6.707017684428e-01 6.722801998235e-01 6.739034927624e-01 6.755678960625e-01 6.772758515961e-01 6.790257074838e-01 6.808175363305e-01 6.826516914780e-01 6.845271108867e-01 6.864444615517e-01 6.884022209488e-01 6.904000152048e-01 6.924396835136e-01 6.945170008129e-01 6.966350650651e-01 6.987930307040e-01 7.009848007878e-01 7.032199199259e-01 7.054865038846e-01 7.077929733874e-01 7.101356074606e-01 7.125090017671e-01 7.149230588796e-01 7.173640981902e-01 7.198421372905e-01 7.223512183974e-01 7.248887888903e-01 7.274617989978e-01 7.300579603390e-01 7.326866341274e-01 7.353427116073e-01 7.380211829976e-01 7.407322319320e-01 7.434602034166e-01 7.462168485782e-01 7.489950830233e-01 7.517904897037e-01 7.546142094388e-01 7.574495463799e-01 7.603074672460e-01 7.631826823746e-01 7.660694566986e-01 7.689769659929e-01 7.718916235460e-01 7.748239344273e-01 7.777660396327e-01 7.807156107012e-01 7.836798510054e-01 7.866446158172e-01 7.896226677376e-01 7.926011025615e-01 7.955832361422e-01 7.985729883558e-01 8.015587138814e-01 8.045484644377e-01 8.075357305253e-01 8.105202521284e-01 8.135042194775e-01 8.164792286484e-01 8.194520769323e-01 8.224163911322e-01 8.253705493633e-01 8.283181351373e-01 8.312514768087e-01 8.341765109763e-01 8.370852873354e-01 8.399794561752e-01 8.428598184200e-01 8.457203881856e-01 8.485662990138e-01 8.513897759034e-01 8.541926447862e-01 8.569761783792e-01 8.597340117850e-01 8.624686398147e-01 8.651794253178e-01 8.678598782594e-01 8.705167748818e-01 8.731425002668e-01 8.757386671629e-01 8.783064933213e-01 8.808380937647e-01 8.833405288500e-01 8.858066421593e-01 8.882370746595e-01 8.906345584852e-01 8.929892505388e-01 8.953110322577e-01 8.975921108896e-01 8.998320579838e-01 9.020330387460e-01 9.041891001804e-01 9.063049857999e-01 9.083763565476e-01 9.104021802307e-01 9.123855404568e-01 9.143186385804e-01 9.162089329379e-01 9.180484321150e-01 9.198404701651e-01 9.215855878288e-01 9.232766190653e-01 9.249208245999e-01 9.265125071121e-01 9.280517566070e-01 9.295404215810e-01 9.309739844153e-01 9.323572466032e-01 9.336845894949e-01 9.349570470145e-01 9.361765525891e-01 9.373383897561e-01 9.384476961847e-01 9.394998940760e-01 9.404936129103e-01 9.414346039090e-01 9.423147919292e-01 9.431421805200e-01 9.439103800088e-01 9.446202103892e-01 9.452759108560e-01 9.458704178489e-01 9.464109145856e-01 9.468916539810e-01 9.473144730609e-01 9.476845046025e-01 9.479917486831e-01 9.482460907740e-01 9.484424900562e-01 9.485810795116e-01 9.486668822462e-01 9.486933300513e-01 9.486667620248e-01 9.485856158873e-01 9.484468422966e-01 9.482588919271e-01 9.480138542342e-01 9.477189804304e-01 9.473720002978e-01 9.469725576554e-01 9.465251274720e-01 9.460243471847e-01 9.454784026726e-01 9.448862674590e-01 9.442430898551e-01 9.435585013760e-01 9.428274497819e-01 9.420537992987e-01 9.412406624314e-01 9.403815812975e-01 9.394896833683e-01 9.385547613920e-01 9.375856728037e-01 9.365830634383e-01 9.355430039667e-01 9.344771482451e-01 9.333757405509e-01 9.322484496037e-01 9.310964119720e-01 9.299141348119e-01 9.287156021069e-01 9.274920487514e-01 9.262496757589e-01 9.249932694277e-01 9.237170890844e-01 9.224332469309e-01 9.211351072175e-01 9.198280285737e-01 9.185194862798e-01 9.172010211738e-01 9.158852275432e-01 9.145679139550e-01 9.132519561257e-01 9.119454294650e-01 9.106410824098e-01 9.093525904037e-01 9.080727344551e-01 9.068071721027e-01 9.055634609259e-01 9.043336975159e-01 9.031311449158e-01 9.019507844097e-01 9.007976072168e-01 8.996768642592e-01 8.985831631199e-01 8.975287407900e-01 8.965090525863e-01 8.955274340406e-01 8.945916248457e-01 8.936933280117e-01 8.928465817792e-01 8.920466497447e-01 8.912940174605e-01 8.905998738497e-01 8.899550166824e-01 8.893695855911e-01 8.888407419218e-01 8.883719216187e-01 8.879684072030e-01 8.876225981968e-01 8.873465098457e-01 8.871349941310e-01 8.869894265134e-01 8.869170656188e-01 8.869089034292e-01 8.869761410041e-01 8.871127717131e-01 8.873195329714e-01 8.876032930741e-01 8.879565226688e-01 8.883861188261e-01 8.888881224757e-01 8.894613182255e-01 8.901120727609e-01 8.908297558162e-01 8.916241758823e-01 8.924894847176e-01 8.934226683294e-01 8.944305936504e-01 8.955022000531e-01 8.966455257664e-01 8.978514698782e-01 8.991220892138e-01 9.004588459539e-01 9.018514581137e-01 9.033068641833e-01 9.048167549185e-01 9.063794205500e-01 9.079978214346e-01 9.096606441466e-01 9.113748225284e-01 9.131316308816e-01 9.149266727767e-01 9.167646121376e-01 9.186322084852e-01 9.205346247014e-01 9.224660855467e-01 9.244184085535e-01 9.263991333675e-01 9.283914097079e-01 9.304027276741e-01 9.324251087622e-01 9.344521253587e-01 9.364869003682e-01 9.385167639292e-01 9.405459718361e-01 9.425680280307e-01 9.445766712205e-01 9.465732863978e-01 9.485489897309e-01 9.505030007949e-01 9.524315798389e-01 9.543275264820e-01 9.561928877807e-01 9.580168390890e-01 9.598019672429e-01 9.615427693150e-01 9.632326028729e-01 9.648737883991e-01 9.664561002799e-01 9.679821256327e-01 9.694466884196e-01 9.708418698013e-01 9.721729770122e-01 9.734282720862e-01 9.746100519731e-01 9.757156732581e-01 9.767373212159e-01 9.776798706125e-01 9.785339958864e-01 9.793008606677e-01 9.799773329288e-01 9.805585903443e-01 9.810474218538e-01 9.814364641976e-01 9.817277658250e-01 9.819203461906e-01 9.820072989566e-01 9.819952841041e-01 9.818744612649e-01 9.816485350896e-01 9.813170037340e-01 9.808761019220e-01 9.803298650575e-01 9.796727717055e-01 9.789066151904e-01 9.780324474280e-01 9.770484870347e-01 9.759581358628e-01 9.747577333978e-01 9.734513318232e-01 9.720373060904e-01 9.705171385852e-01 9.688927915490e-01 9.671647997579e-01 9.653358422023e-01 9.634080171953e-01 9.613801254741e-01 9.592579842796e-01 9.570428934525e-01 9.547341584871e-01 9.523392489675e-01 9.498575273966e-01 9.472923521315e-01 9.446488543399e-01 9.419285796507e-01 9.391349180832e-01 9.362732386810e-01 9.333457021301e-01 9.303574579327e-01 9.273114812127e-01 9.242130587902e-01 9.210677065519e-01 9.178754017361e-01 9.146476706247e-01 9.113841298213e-01 9.080915604631e-01 9.047765906016e-01 9.014429395169e-01 8.980959093557e-01 8.947417793260e-01 8.913848227858e-01 8.880340233069e-01 8.846907727689e-01 8.813642891801e-01 8.780604075650e-01 8.747818694053e-01 8.715398702408e-01 8.683356251781e-01 8.651780682628e-01 8.620732237301e-01 8.590252858112e-01 8.560425472529e-01 8.531283604260e-01 8.502905328968e-01 8.475355436728e-01 8.448662557716e-01 8.422915035477e-01 8.398130597010e-01 8.374389427059e-01 8.351744848242e-01 8.330205626792e-01 8.309870410306e-01 8.290733638844e-01 8.272867495596e-01 8.256304760326e-01 8.241051615251e-01 8.227201945211e-01 8.214709064192e-01 8.203640944705e-01 8.194031906941e-01 8.185840248868e-01 8.179138881887e-01 8.173898813018e-01 8.170147146069e-01 8.167872638459e-01 8.167064946748e-01 8.167757435601e-01 8.169878607216e-01 8.173446083473e-01 8.178462387916e-01 8.184830725408e-01 8.192611662627e-01 8.201695866292e-01 8.212085805172e-01 8.223764145379e-01 8.236600819456e-01 8.250648796998e-01 8.265791955213e-01 8.281984967764e-01 8.299212586713e-01 8.317331849347e-01 8.336359332308e-01 8.356163923926e-01 8.376692638306e-01 8.397922278078e-01 8.419689685517e-01 8.441994309235e-01 8.464715403528e-01 8.487750025973e-01 8.511080412419e-01 8.534549412607e-01 8.558139402857e-01 8.581702099695e-01 8.605176600711e-01 8.628479658634e-01 8.651496126515e-01 8.674185140236e-01 8.696408931827e-01 8.718084320120e-01 8.739160656894e-01 8.759487713993e-01 8.779044374579e-01 8.797691872727e-01 8.815360541229e-01 8.831988817203e-01 8.847453232928e-01 8.861733969273e-01 8.874692728859e-01 8.886266580410e-01 8.896437595115e-01 8.905030747119e-01 8.912090023110e-01 8.917468973603e-01 8.921133255255e-01 8.923071623116e-01 8.923134301277e-01 8.921378768480e-01 8.917672781038e-01 8.912007689983e-01 8.904390342223e-01 8.894691610741e-01 8.883011782480e-01 8.869229257460e-01 8.853356992986e-01 8.835447417271e-01 8.815384463124e-01 8.793312598531e-01 8.769145787132e-01 8.742920335926e-01 8.714739740197e-01 8.684504946859e-01 8.652406329645e-01 8.618404201597e-01 8.582586307621e-01 8.545080341607e-01 8.505849938649e-01 8.465118869920e-01 8.422919619018e-01 8.379334648974e-01 8.334596287500e-01 8.288689545039e-01 8.241873602489e-01 8.194257898220e-01 8.145952473184e-01 8.097253787494e-01 8.048174334678e-01 7.999040435368e-01 7.949978884776e-01 7.901142217958e-01 7.852865456693e-01 7.805192468123e-01 7.758450062679e-01 7.712817850488e-01 7.668442024857e-01 7.625660513494e-01 7.584527151221e-01 7.545358846547e-01 7.508293151003e-01 7.473471745323e-01 7.441169323823e-01 7.411403023138e-01 7.384415012705e-01 7.360294965493e-01 7.339084402920e-01 7.320989529681e-01 7.305910709892e-01 7.293993681726e-01 7.285212679245e-01 7.279490215901e-01 7.276891163333e-01 7.277204780046e-01 7.280460706598e-01 7.286471989762e-01 7.295061839648e-01 7.306189091610e-01 7.319499800958e-01 7.334906439438e-01 7.352163308924e-01 7.370953258738e-01 7.391162212770e-01 7.412386654203e-01 7.434465302253e-01 7.457105731190e-01 7.479949322549e-01 7.502893497255e-01 7.525482738648e-01 7.547578717511e-01 7.568891577048e-01 7.589082575668e-01 7.608108899209e-01 7.625515306194e-01 7.641244277634e-01 7.655081767613e-01 7.666724577304e-01 7.676208788986e-01 7.683187719896e-01 7.687645367862e-01 7.689492844018e-01 7.688486461315e-01 7.684784437829e-01 7.678126416611e-01 7.668599082691e-01 7.656192136471e-01 7.640791159522e-01 7.622616395115e-01 7.601519765055e-01 7.577655785937e-01 7.551151305789e-01 7.521928976970e-01 7.490310448023e-01 7.456226353728e-01 7.419907628619e-01 7.381517918573e-01 7.341073791665e-01 7.298949022006e-01 7.255137172476e-01 7.209891298179e-01 7.163463998418e-01 7.115880496835e-01 7.067536533076e-01 7.018495149821e-01 6.969001549286e-01 6.919382198484e-01 6.869624451599e-01 6.820224467836e-01 6.771210361906e-01 6.722868492938e-01 6.675544247807e-01 6.629248483797e-01 6.584474803462e-01 6.541298807632e-01 6.499996174648e-01 6.460937749524e-01 6.424143376941e-01 6.390110122058e-01 6.358903246460e-01 6.330784995979e-01 6.306103933642e-01 6.284857165575e-01 6.267464370343e-01 6.253950594381e-01 6.244461990096e-01 6.239259121413e-01 6.238197857283e-01 6.241579372045e-01 6.249231662136e-01 6.261148259552e-01 6.277355183028e-01 6.297493214180e-01 6.321615936618e-01 6.349355090538e-01 6.380421629242e-01 6.414644991406e-01 6.451420821222e-01 6.490575335275e-01 6.531551956605e-01 6.573873597492e-01 6.617214102603e-01 6.660860731816e-01 6.704513982504e-01 6.747581405587e-01 6.789563686704e-01 6.830128520486e-01 6.868625226735e-01 6.904847544944e-01 6.938319418229e-01 6.968684215157e-01 6.995822929445e-01 7.019287031150e-01 7.039147953863e-01 7.055176896078e-01 7.067354733452e-01 7.075878744222e-01 7.080645057107e-01 7.082060154781e-01 7.080285156356e-01 7.075625992363e-01 7.068674527857e-01 7.059663302274e-01 7.049310944463e-01 7.038112990962e-01 7.026652819826e-01 7.015701420871e-01 7.005761460503e-01 6.997622600497e-01 6.991884433798e-01 6.989137720672e-01 6.990072985183e-01 6.995064537947e-01 7.004742951040e-01 7.019376700586e-01 7.039304034003e-01 7.064811616358e-01 7.095860488746e-01 7.132681376608e-01 7.175059120718e-01 7.222914385644e-01 7.276136820685e-01 7.334238798884e-01 7.397149069050e-01 7.464360921779e-01 7.535509294059e-01 7.610329661041e-01 7.688221193060e-01 7.769009675586e-01 7.852174144919e-01 7.937365948919e-01 8.024351026472e-01 8.112567886183e-01 8.201926752324e-01 8.291949873073e-01 8.382348065527e-01 8.472892059700e-01 8.563072896423e-01 8.652706158121e-01 8.741262017617e-01 8.828369506024e-01 8.913639271089e-01 8.996372791436e-01 9.076264329588e-01 9.152545637074e-01 9.224658563958e-01 9.292053770223e-01 9.353870415800e-01 9.409663516909e-01 9.458652089946e-01 9.500216717337e-01 9.533911687441e-01 9.559034193844e-01 9.575405872254e-01 9.582571191555e-01 9.580411385880e-01 9.569007797990e-01 9.548354605604e-01 9.519002149903e-01 9.481359432610e-01 9.436221207592e-01 9.384705901174e-01 9.327729792673e-01 9.266950660982e-01 9.203758395335e-01 9.139877799344e-01 9.077252689775e-01 9.017517180222e-01 8.962789444273e-01 8.914685819843e-01 8.874908672151e-01 8.844992006868e-01 8.825858926060e-01 8.818581891481e-01 8.823362221624e-01 8.840239333552e-01 8.868931422236e-01 8.908266512892e-01 8.957348479770e-01 9.014426127654e-01 9.077690752149e-01 9.145390784827e-01 9.215123677461e-01 9.285120953664e-01 9.353219468454e-01 9.417468393725e-01 9.476412914455e-01 9.528252112469e-01 9.572047279825e-01 9.606754074566e-01 9.631696474243e-01 9.646749542495e-01 9.651563891687e-01 9.646646486398e-01 9.632277237553e-01 9.609025253081e-01 9.577948983528e-01 9.539595058964e-01 9.495147855084e-01 9.445479844804e-01 9.391363413010e-01 9.333851146144e-01 9.273391451961e-01 9.210753114968e-01 9.146318972567e-01 9.080355392637e-01 9.013300838751e-01 8.945083432635e-01 8.876091699265e-01 8.806441952042e-01 8.736351296580e-01 8.666469066115e-01 8.597116511710e-01 8.529306945639e-01 8.463953033913e-01 8.402152232535e-01 8.345410346119e-01 8.294873112607e-01 8.252100161503e-01 8.218277079443e-01 8.194348172363e-01 8.181233988568e-01 8.178925414039e-01 8.187433543382e-01 8.205870103073e-01 8.232892921285e-01 8.266920706510e-01 8.305483087761e-01 8.346313504327e-01 8.386659362787e-01 8.423733882506e-01 8.455166956684e-01 8.478370285122e-01 8.491560815615e-01 8.493096187547e-01 8.481953041637e-01 8.457905566613e-01 8.420865255550e-01 8.371921445139e-01 8.312358586236e-01 8.244060762885e-01 8.169705238595e-01 8.091811951227e-01 8.013704381922e-01 7.938503072388e-01 7.869329560786e-01 7.809415193350e-01 7.761219691624e-01 7.727201402972e-01 7.708939073458e-01 7.707419262154e-01 7.723170397781e-01 7.755546779924e-01 7.803810027766e-01 7.866149980737e-01 7.940362986594e-01 8.024030935670e-01 8.113866666932e-01 8.206884565054e-01 8.299502545249e-01 8.388126717699e-01 8.469408187215e-01 8.539589067417e-01 8.595705109369e-01 8.634595056433e-01 8.653718275709e-01 8.651286486037e-01 8.625680831728e-01 8.576728967616e-01 8.504738089001e-01 8.411187462320e-01 8.298970435821e-01 8.171591151491e-01 8.034361874532e-01 7.893182099732e-01 7.754969246703e-01 7.627479928129e-01 7.518038507902e-01 7.434194583415e-01 7.382074653150e-01 7.366200787203e-01 7.389389578144e-01 7.451514090195e-01 7.550787660812e-01 7.682947604417e-01 7.842381497570e-01 8.022717059405e-01 8.216622842119e-01 8.417492997748e-01 8.618508624587e-01 8.813651753438e-01 8.997770122613e-01 9.165913310814e-01 9.314497248972e-01 9.440218277726e-01 9.540686174988e-01 9.614505071715e-01 9.660677153511e-01 9.679715874217e-01 9.672796795253e-01 9.642362315468e-01 9.592263950974e-01 9.527153149269e-01 9.453258103079e-01 9.377252891871e-01 9.306356004279e-01 9.247902186587e-01 9.207847774977e-01 9.191231737618e-01 9.200486477588e-01 9.235536765315e-01 9.293863972763e-01 9.369963603709e-01 9.456978955741e-01 9.546411749845e-01 9.629549900493e-01 9.698356640804e-01 9.745415082984e-01 9.765568898417e-01 9.755320637685e-01 9.713456928158e-01 9.641290966127e-01 9.541776740314e-01 9.420276955014e-01 9.283204177395e-01 9.138076494562e-01 8.993068516313e-01 8.855681067905e-01 8.733228891632e-01 8.631382206016e-01 8.554155078185e-01 8.504010441060e-01 8.480836680404e-01 8.483256672292e-01 8.507910395909e-01 8.550188745176e-01 8.604890554319e-01 8.665862264894e-01 8.727464507401e-01 8.783957532143e-01 8.830521680098e-01 8.863696605443e-01 8.880936929420e-01 8.881967082707e-01 8.867986055726e-01 8.841959352741e-01 8.808669764244e-01 8.773469876859e-01 8.742539101807e-01 8.721220548781e-01 8.713689650395e-01 8.722269237477e-01 8.746469664946e-01 8.783997743486e-01 8.830159987081e-01 8.879285770529e-01 8.925638310171e-01 8.963688047322e-01 8.989935806992e-01 9.002324858237e-01 9.001084822881e-01 8.952786344896e-01 8.857221159735e-01 8.793046506673e-01 8.807353259137e-01 8.871010890823e-01 8.909737292207e-01 8.876914806603e-01 8.797213285133e-01 8.745187211332e-01 8.775412595760e-01 8.867961317370e-01 8.947557684568e-01 8.955355843939e-01 8.901361863594e-01 8.853673053194e-01 8.874267927750e-01 8.957892040886e-01 9.036989500501e-01 9.047941284948e-01 8.991096631315e-01 8.931904605122e-01 8.942631111947e-01 9.034370216303e-01 9.147728982006e-01 9.212296797403e-01 9.213404725359e-01 9.204113093824e-01 9.253912401869e-01 9.379106981509e-01 9.523260556433e-01 9.607901068204e-01 9.601432534932e-01 9.543755522625e-01 9.507552830837e-01 9.529732368667e-01 9.576831803778e-01 9.580167525705e-01 9.504958625471e-01 9.388235066928e-01 9.311974007810e-01 9.330473028620e-01 9.419457366739e-01 9.499977705104e-01 9.511058872971e-01 9.459531585567e-01 9.405985105810e-01 9.400018057747e-01 9.424529825137e-01 9.406258711448e-01 9.281752848094e-01 9.056374664963e-01 8.808048933554e-01 8.629618887499e-01 8.553917740545e-01 8.535598988607e-01 8.510703167151e-01 8.469169397592e-01 8.468770115262e-01 8.576165047121e-01 8.789667970736e-01 9.027489248294e-01 9.194056024635e-01 9.253708808072e-01 9.250219526547e-01 9.261924289494e-01 9.328650235358e-01 9.416842559796e-01 9.458712614503e-01 9.422566181939e-01 9.346670924743e-01 9.307764694531e-01 9.348754674720e-01 9.433568344314e-01 9.478656551780e-01 9.429400819026e-01 9.309234889168e-01 9.202941689908e-01 9.186422176197e-01 9.261735470389e-01 9.362574957035e-01 9.423446122204e-01 9.438221053171e-01 9.455813954233e-01 9.522272679820e-01 9.626889052697e-01 9.709974934729e-01 9.727504260235e-01 9.709023331583e-01 9.749421650439e-01 9.915006595970e-01 9.935454132761e-01 9.087172540274e-01 8.407305344927e-01 8.768071584980e-01 9.552594490741e-01 9.688080578097e-01 8.996958728092e-01 8.361014501543e-01 8.742046337206e-01 9.655331107763e-01 9.931248825446e-01 9.198958800528e-01 8.243012991732e-01 8.300249024353e-01 9.198131190438e-01 9.606096166293e-01 8.899144946706e-01 7.782475392162e-01 7.785691924650e-01 8.959272388572e-01 9.696626772290e-01 9.055912950628e-01 7.528315909208e-01 6.976555329979e-01 8.264989573800e-01 9.579525366115e-01 9.528366773360e-01 8.287602153454e-01 7.506904690585e-01 8.524613268539e-01 9.987972988274e-01 1.026408232371e+00 9.165820188151e-01 8.031339555517e-01 8.564872449718e-01 1.005190094245e+00 1.067399008496e+00 9.843491120489e-01 8.499590560953e-01 8.438841530640e-01 9.726411989054e-01 1.061077257864e+00 1.015848467496e+00 8.939883505371e-01 8.580332189615e-01 9.625272596233e-01 1.060494547410e+00 1.037352907558e+00 9.204825083874e-01 8.629369528202e-01 9.619553667610e-01 1.091309423189e+00 1.105454369189e+00 9.811855899119e-01 8.283469824421e-01 8.199843882483e-01 9.463014698653e-01 1.039828871639e+00 1.018263986830e+00 9.206727963663e-01 8.572011994473e-01 8.865943704328e-01 9.426366655014e-01 9.532991986348e-01 9.286892674344e-01 9.318565865327e-01 9.862001602610e-01 1.039863119348e+00 1.038868165714e+00 9.855875286199e-01 9.339261061854e-01 9.321982530416e-01 9.657046379478e-01 9.856289769433e-01 9.705907794202e-01 9.380370193652e-01 9.140804088442e-01 9.024706821551e-01 8.912872443829e-01 8.817598547191e-01 8.923647117459e-01 9.305709237889e-01 9.754545411263e-01 9.992221958927e-01 9.944675087019e-01 9.781035021499e-01 9.730336811456e-01 9.860415341084e-01 1.005922445688e+00 1.018813083427e+00 1.018038930302e+00 1.002951891911e+00 9.774510679623e-01 9.530917457410e-01 9.467863176320e-01 9.655999330791e-01 9.948136539432e-01 1.010372463878e+00 1.003379513325e+00 9.898186566299e-01 9.942194101683e-01 1.020123882770e+00 1.044840626393e+00 1.047103378344e+00 1.030516005907e+00 1.018367028135e+00 1.025143477827e+00
 6.823461097818e-01 6.809791909955e-01 6.804939958086e-01 6.799633804138e-01 6.785015144013e-01 6.765183228231e-01 6.751820116234e-01 6.747928314780e-01 6.743213200171e-01 6.728221788375e-01 6.707808613511e-01 6.694718487994e-01 6.691741142250e-01 6.687732615995e-01 6.673186047916e-01 6.653214743467e-01 6.640144877952e-01 6.636376606382e-01 6.631471301738e-01 6.616795400980e-01 6.597287267264e-01 6.584174122508e-01 6.579034981102e-01 6.571685974610e-01 6.554950239038e-01 6.535015162570e-01 6.522502074749e-01 6.517014291151e-01 6.507603150510e-01 6.488579715824e-01 6.467913863407e-01 6.456265498820e-01 6.451828483014e-01 6.442460988548e-01 6.422638852194e-01 6.401523019056e-01 6.390535608143e-01 6.387264787610e-01 6.378611800805e-01 6.358991059598e-01 6.338052662565e-01 6.327226960995e-01 6.323721932041e-01 6.314625568042e-01 6.295020608802e-01 6.274599639732e-01 6.263752818658e-01 6.258912749238e-01 6.247922375699e-01 6.227472029634e-01 6.207577893129e-01 6.197037561626e-01 6.190724069125e-01 6.177239553274e-01 6.155468680269e-01 6.136126535498e-01 6.126228201505e-01 6.118957617231e-01 6.103546858707e-01 6.080775595448e-01 6.061954859887e-01 6.052790922537e-01 6.045169409882e-01 6.028727743950e-01 6.005580853983e-01 5.987309917876e-01 5.978594464265e-01 5.970708784921e-01 5.953970246410e-01 5.931117772646e-01 5.913324661673e-01 5.904562320660e-01 5.896319716905e-01 5.879604467558e-01 5.857328344900e-01 5.839884312610e-01 5.830725879252e-01 5.821892165892e-01 5.805345355072e-01 5.783795241195e-01 5.766528090126e-01 5.756710232066e-01 5.747333376120e-01 5.731152106439e-01 5.710323790407e-01 5.693103300679e-01 5.682480295028e-01 5.672542417473e-01 5.656834606245e-01 5.636813001170e-01 5.619490131146e-01 5.607924042543e-01 5.597497189323e-01 5.582358709091e-01 5.563113273021e-01 5.545639736897e-01 5.533132875231e-01 5.522166012251e-01 5.507591487402e-01 5.489165597368e-01 5.471563237648e-01 5.458142059115e-01 5.446738091688e-01 5.432753412780e-01 5.415146999423e-01 5.397541293545e-01 5.383336316248e-01 5.371455605288e-01 5.358016458014e-01 5.341348835032e-01 5.323906608839e-01 5.309043279714e-01 5.296690955390e-01 5.283731562804e-01 5.268027475551e-01 5.251035147936e-01 5.235692336870e-01 5.222789994441e-01 5.210157751641e-01 5.195493172423e-01 5.179165560813e-01 5.163622239439e-01 5.150250984776e-01 5.137768045851e-01 5.124045170239e-01 5.108656030793e-01 5.093195817698e-01 5.079311415053e-01 5.066750096160e-01 5.053817084707e-01 5.039459867205e-01 5.024411746647e-01 5.010152073228e-01 4.997219265972e-01 4.984776207632e-01 4.971543214257e-01 4.957271626559e-01 4.942965565393e-01 4.929719998481e-01 4.917465266230e-01 4.905258939387e-01 4.892242017225e-01 4.878599375604e-01 4.865359738461e-01 4.853203318782e-01 4.841731161042e-01 4.829994598615e-01 4.817606192205e-01 4.805017249815e-01 4.793032275343e-01 4.781923899692e-01 4.771112023175e-01 4.760008487332e-01 4.748512855453e-01 4.737027056617e-01 4.726045672154e-01 4.715687335212e-01 4.705580739378e-01 4.695263634630e-01 4.684650779528e-01 4.674070192907e-01 4.663978812256e-01 4.654515845315e-01 4.645274423152e-01 4.635786021268e-01 4.626101668101e-01 4.616633909402e-01 4.607729485720e-01 4.599369310980e-01 4.591122570007e-01 4.582734029630e-01 4.574321778956e-01 4.566242903994e-01 4.558720777603e-01 4.551673771760e-01 4.544728800556e-01 4.537667100191e-01 4.530707137642e-01 4.524224078928e-01 4.518312370832e-01 4.512708575251e-01 4.507067142665e-01 4.501443702587e-01 4.496203272437e-01 4.491516013006e-01 4.487164867819e-01 4.482865511626e-01 4.478644010375e-01 4.474754197172e-01 4.471383619789e-01 4.468386438653e-01 4.465455767290e-01 4.462590120339e-01 4.460077324384e-01 4.458088197545e-01 4.456524443119e-01 4.455042889675e-01 4.453577439074e-01 4.452432563911e-01 4.451866103506e-01 4.451727188847e-01 4.451696526653e-01 4.451677808598e-01 4.451972163609e-01 4.452821308397e-01 4.454106246778e-01 4.455501742237e-01 4.456929663100e-01 4.458692541220e-01 4.460996919167e-01 4.463713124171e-01 4.466542030887e-01 4.469415102528e-01 4.472639433701e-01 4.476405582259e-01 4.480555050065e-01 4.484778602835e-01 4.489093350287e-01 4.493776972023e-01 4.498982528440e-01 4.504525505970e-01 4.510120864749e-01 4.515839186089e-01 4.521971376833e-01 4.528584503605e-01 4.535454530493e-01 4.542377427420e-01 4.549483818386e-01 4.557014320386e-01 4.564956090178e-01 4.573078572411e-01 4.581302316494e-01 4.589753002408e-01 4.598608872459e-01 4.607788869188e-01 4.617106566528e-01 4.626561190773e-01 4.636303742419e-01 4.646399341748e-01 4.656731829263e-01 4.667187235964e-01 4.677829032185e-01 4.688774810967e-01 4.700015833644e-01 4.711404175029e-01 4.722947560664e-01 4.734715524257e-01 4.746759604422e-01 4.759026173122e-01 4.771431110092e-01 4.783984758941e-01 4.796799506015e-01 4.809834587456e-01 4.823011927620e-01 4.836338861796e-01 4.849851590172e-01 4.863580795733e-01 4.877486832485e-01 4.891501193600e-01 4.905658814848e-01 4.920033223582e-01 4.934554694069e-01 4.949210136064e-01 4.963964791782e-01 4.978862736167e-01 4.993916167721e-01 5.009102397099e-01 5.024398099526e-01 5.039821013928e-01 5.055343503156e-01 5.070955768257e-01 5.086664861857e-01 5.102503353528e-01 5.118464766930e-01 5.134497005010e-01 5.150573858361e-01 5.166708805688e-01 5.182954306418e-01 5.199285415374e-01 5.215656277562e-01 5.232073085843e-01 5.248522184797e-01 5.265025967683e-01 5.281557523851e-01 5.298103804921e-01 5.314694177775e-01 5.331341405166e-01 5.347992597569e-01 5.364622750427e-01 5.381250075399e-01 5.397910563276e-01 5.414596431229e-01 5.431289454920e-01 5.447958021796e-01 5.464598896031e-01 5.481223547141e-01 5.497844294040e-01 5.514443144168e-01 5.531017850868e-01 5.547555535387e-01 5.564036521629e-01 5.580467589687e-01 5.596849736398e-01 5.613174450389e-01 5.629449683051e-01 5.645663478222e-01 5.661801748072e-01 5.677841316739e-01 5.693805639474e-01 5.709690442791e-01 5.725512825702e-01 5.741250177856e-01 5.756867347993e-01 5.772383176889e-01 5.787804293161e-01 5.803126827621e-01 5.818349349947e-01 5.833450896136e-01 5.848424830708e-01 5.863290916526e-01 5.878026702932e-01 5.892636355550e-01 5.907122570817e-01 5.921450156230e-01 5.935655764438e-01 5.949723904102e-01 5.963625216597e-01 5.977398867830e-01 5.990995651304e-01 6.004427002503e-01 6.017739015095e-01 6.030870079121e-01 6.043835280304e-01 6.056624500876e-01 6.069224075873e-01 6.081687101313e-01 6.093969043228e-01 6.106072227075e-01 6.117984405126e-01 6.129675278290e-01 6.141232258330e-01 6.152625243076e-01 6.163784359641e-01 6.174764950178e-01 6.185519628228e-01 6.196105914698e-01 6.206525481137e-01 6.216723723302e-01 6.226710433467e-01 6.236483236013e-01 6.246053285134e-01 6.255466090905e-01 6.264641849096e-01 6.273586140940e-01 6.282340678179e-01 6.290885293348e-01 6.299228041140e-01 6.307362766753e-01 6.315243318698e-01 6.322935637872e-01 6.330423984186e-01 6.337706722725e-01 6.344779229412e-01 6.351590952611e-01 6.358214691917e-01 6.364645856566e-01 6.370843790454e-01 6.376859826137e-01 6.382620649433e-01 6.388175067017e-01 6.393548819664e-01 6.398679920540e-01 6.403650088811e-01 6.408381973234e-01 6.412885301151e-01 6.417226596761e-01 6.421325549201e-01 6.425233579041e-01 6.428955212217e-01 6.432454370818e-01 6.435784888361e-01 6.438901770311e-01 6.441816002984e-01 6.444559915317e-01 6.447099316989e-01 6.449484139214e-01 6.451658901998e-01 6.453641176137e-01 6.455493045547e-01 6.457126409759e-01 6.458627866022e-01 6.459962846821e-01 6.461096226026e-01 6.462115139249e-01 6.462961721099e-01 6.463665380668e-01 6.464243348384e-01 6.464639315386e-01 6.464930503620e-01 6.465087321274e-01 6.465104317904e-01 6.465039426823e-01 6.464813411253e-01 6.464510044025e-01 6.464090874507e-01 6.463557183706e-01 6.462975166081e-01 6.462269516512e-01 6.461498147945e-01 6.460646935729e-01 6.459713007184e-01 6.458755717994e-01 6.457729495443e-01 6.456638049535e-01 6.455530026557e-01 6.454357874879e-01 6.453196203069e-01 6.451994763305e-01 6.450777410262e-01 6.449573965609e-01 6.448345891451e-01 6.447171744145e-01 6.445997816727e-01 6.444834486272e-01 6.443740945499e-01 6.442650766010e-01 6.441649096942e-01 6.440707551795e-01 6.439807457937e-01 6.439023018833e-01 6.438283433358e-01 6.437671716138e-01 6.437166202124e-01 6.436754853101e-01 6.436490187318e-01 6.436323334548e-01 6.436320026432e-01 6.436478169101e-01 6.436762812932e-01 6.437250854929e-01 6.437885943643e-01 6.438712412068e-01 6.439753202466e-01 6.440968312056e-01 6.442431168590e-01 6.444086305287e-01 6.445977176626e-01 6.448130494482e-01 6.450490534037e-01 6.453148169248e-01 6.456050358932e-01 6.459221283561e-01 6.462707073199e-01 6.466448277147e-01 6.470518314782e-01 6.474867668977e-01 6.479540039895e-01 6.484548600911e-01 6.489864251955e-01 6.495543741005e-01 6.501557306335e-01 6.507900804004e-01 6.514642479028e-01 6.521706912619e-01 6.529166796469e-01 6.536998312128e-01 6.545190762772e-01 6.553796251130e-01 6.562780576306e-01 6.572169371438e-01 6.581962343240e-01 6.592143896995e-01 6.602761394527e-01 6.613766277737e-01 6.625195874316e-01 6.637052312102e-01 6.649316598666e-01 6.662028597056e-01 6.675153756632e-01 6.688695041868e-01 6.702695962348e-01 6.717090919529e-01 6.731946900764e-01 6.747236499490e-01 6.762924729786e-01 6.779084404989e-01 6.795630743361e-01 6.812637358334e-01 6.830068254798e-01 6.847912869390e-01 6.866201688340e-01 6.884875657213e-01 6.904001264784e-01 6.923532328857e-01 6.943451724231e-01 6.963825002863e-01 6.984543041861e-01 7.005702330225e-01 7.027247822111e-01 7.049143409320e-01 7.071486384424e-01 7.094137786851e-01 7.117204257770e-01 7.140626574165e-01 7.164366554910e-01 7.188524753986e-01 7.212941970182e-01 7.237758771827e-01 7.262881362023e-01 7.288286723387e-01 7.314064895726e-01 7.340067186994e-01 7.366425209504e-01 7.393033911508e-01 7.419904301615e-01 7.447080630247e-01 7.474436700553e-01 7.502115283788e-01 7.529969260576e-01 7.558037894177e-01 7.586376178253e-01 7.614842571616e-01 7.643561119556e-01 7.672418427630e-01 7.701417883756e-01 7.730636579922e-01 7.759928393372e-01 7.789416094538e-01 7.818975242125e-01 7.848648263613e-01 7.878450735135e-01 7.908263084356e-01 7.938219228817e-01 7.968196389622e-01 7.998214909366e-01 8.028295043136e-01 8.058350413210e-01 8.088472184957e-01 8.118538836874e-01 8.148603685654e-01 8.178656979268e-01 8.208629389707e-01 8.238583322531e-01 8.268452830571e-01 8.298240111019e-01 8.327940732825e-01 8.357528792141e-01 8.387007467028e-01 8.416343618354e-01 8.445545798956e-01 8.474597604876e-01 8.503455741280e-01 8.532158615203e-01 8.560671802354e-01 8.588956667696e-01 8.617050785878e-01 8.644895063005e-01 8.672504380375e-01 8.699881079986e-01 8.726956740712e-01 8.753789741543e-01 8.780317703456e-01 8.806548532645e-01 8.832493426448e-01 8.858082158293e-01 8.883367528287e-01 8.908296974212e-01 8.932876758660e-01 8.957108628073e-01 8.980932092306e-01 9.004410424218e-01 9.027456147801e-01 9.050136833811e-01 9.072404013029e-01 9.094213125381e-01 9.115627671555e-01 9.136579949479e-01 9.157101041709e-01 9.177161864323e-01 9.196741291575e-01 9.215872758244e-01 9.234500503312e-01 9.252649951285e-01 9.270301774700e-01 9.287449942504e-01 9.304095758480e-01 9.320209087543e-01 9.335815648746e-01 9.350889980581e-01 9.365412130585e-01 9.379431043825e-01 9.392863342457e-01 9.405757990740e-01 9.418114086428e-01 9.429887244224e-01 9.441125031187e-01 9.451778058728e-01 9.461841326744e-01 9.471379886191e-01 9.480299696608e-01 9.488659988256e-01 9.496440746698e-01 9.503627397450e-01 9.510253372358e-01 9.516271682657e-01 9.521719864755e-01 9.526588606341e-01 9.530855717192e-01 9.534567250580e-01 9.537663305117e-01 9.540206868292e-01 9.542171078076e-01 9.543540383492e-01 9.544376196033e-01 9.544596577340e-01 9.544283899497e-01 9.543415846622e-01 9.541960512563e-01 9.540005235170e-01 9.537463755092e-01 9.534411038175e-01 9.530827844594e-01 9.526693745431e-01 9.522100511679e-01 9.516955052310e-01 9.511336039336e-01 9.505228814223e-01 9.498628370104e-01 9.491604070118e-01 9.484087551724e-01 9.476144805484e-01 9.467783545941e-01 9.458967227006e-01 9.449800735180e-01 9.440204659848e-01 9.430251034774e-01 9.419963375354e-01 9.409277336538e-01 9.398328488606e-01 9.387028757938e-01 9.375430807260e-01 9.363602785869e-01 9.351466702353e-01 9.339133416782e-01 9.326564370468e-01 9.313796511017e-01 9.300880610613e-01 9.287756405622e-01 9.274541954052e-01 9.261195437240e-01 9.247749855329e-01 9.234278385394e-01 9.220702276377e-01 9.207142507982e-01 9.193574438500e-01 9.180018593410e-01 9.166549161066e-01 9.153096683822e-01 9.139794095720e-01 9.126588908684e-01 9.113521565233e-01 9.100665294897e-01 9.087951882448e-01 9.075507504232e-01 9.063295457838e-01 9.051342476599e-01 9.039716996122e-01 9.028383870380e-01 9.017421619877e-01 9.006818855043e-01 8.996601334590e-01 8.986847836057e-01 8.977468729674e-01 8.968612166603e-01 8.960217799617e-01 8.952319844162e-01 8.945002526418e-01 8.938184745794e-01 8.931983185621e-01 8.926342440651e-01 8.921298210913e-01 8.916925102862e-01 8.913135177438e-01 8.910051181727e-01 8.907615389449e-01 8.905853981509e-01 8.904829853411e-01 8.904457373893e-01 8.904835989979e-01 8.905930249547e-01 8.907736799665e-01 8.910320104049e-01 8.913588801265e-01 8.917639774203e-01 8.922411947498e-01 8.927897137042e-01 8.934184480699e-01 8.941137176911e-01 8.948864968532e-01 8.957306110097e-01 8.966427974078e-01 8.976305007567e-01 8.986802373080e-01 8.998032038436e-01 9.009897601010e-01 9.022403313393e-01 9.035566663479e-01 9.049293363097e-01 9.063647239857e-01 9.078536863588e-01 9.093964848805e-01 9.109940457930e-01 9.126359268297e-01 9.143274405657e-01 9.160616984495e-01 9.178339492758e-01 9.196481334541e-01 9.214909333881e-01 9.233695925709e-01 9.252749801105e-01 9.272013931093e-01 9.291539158628e-01 9.311174484087e-01 9.331000782765e-01 9.350914468970e-01 9.370860900338e-01 9.390877088407e-01 9.410842794640e-01 9.430777575310e-01 9.450640611975e-01 9.470339459395e-01 9.489924200306e-01 9.509261194563e-01 9.528394829247e-01 9.547244485438e-01 9.565739137008e-01 9.583940477622e-01 9.601701808074e-01 9.619065403613e-01 9.635955808840e-01 9.652340023593e-01 9.668220782861e-01 9.683498037914e-01 9.698183786204e-01 9.712245419283e-01 9.725606196591e-01 9.738309427741e-01 9.750243742019e-01 9.761434506062e-01 9.771845364939e-01 9.781404335998e-01 9.790172451404e-01 9.798022704687e-01 9.805006298954e-01 9.811062125746e-01 9.816175739915e-01 9.820343437473e-01 9.823526109295e-01 9.825715798706e-01 9.826908904332e-01 9.827057054624e-01 9.826187125058e-01 9.824244034270e-01 9.821251281418e-01 9.817207764966e-01 9.812060714369e-01 9.805869447815e-01 9.798577016922e-01 9.790200907529e-01 9.780763284319e-01 9.770229294182e-01 9.758626880545e-01 9.745962101173e-01 9.732223118596e-01 9.717437257392e-01 9.701612866033e-01 9.684767653107e-01 9.666901222261e-01 9.648038026930e-01 9.628220182589e-01 9.607413109355e-01 9.585694936638e-01 9.563072587201e-01 9.539539433070e-01 9.515169019968e-01 9.489972392370e-01 9.463971542986e-01 9.437213814946e-01 9.409722387695e-01 9.381549153887e-01 9.352716739129e-01 9.323263807154e-01 9.293244802574e-01 9.262691235463e-01 9.231645562694e-01 9.200176779937e-01 9.168300495858e-01 9.136091199293e-01 9.103590575598e-01 9.070837961818e-01 9.037914095656e-01 9.004836707551e-01 8.971695476871e-01 8.938523816625e-01 8.905396932343e-01 8.872358424599e-01 8.839479800824e-01 8.806807858606e-01 8.774420646834e-01 8.742355188318e-01 8.710695788556e-01 8.679476319930e-01 8.648797168565e-01 8.618683108481e-01 8.589198241286e-01 8.560434109605e-01 8.532413078555e-01 8.505220705147e-01 8.478906741802e-01 8.453497855858e-01 8.429107093543e-01 8.405715731499e-01 8.383429464089e-01 8.362277708423e-01 8.342300327333e-01 8.323571410917e-01 8.306084546326e-01 8.289916692721e-01 8.275103394421e-01 8.261615459882e-01 8.249590749692e-01 8.238944568981e-01 8.229751806942e-01 8.222050071358e-01 8.215797534941e-01 8.211066856773e-01 8.207808519155e-01 8.206054672409e-01 8.205804929560e-01 8.207009077428e-01 8.209742575602e-01 8.213885652760e-01 8.219495127625e-01 8.226536034381e-01 8.234924922883e-01 8.244730615420e-01 8.255810494487e-01 8.268170387183e-01 8.281796800386e-01 8.296557836083e-01 8.312512872984e-01 8.329508626158e-01 8.347520816549e-01 8.366514568269e-01 8.386349422873e-01 8.407055181976e-01 8.428461880925e-01 8.450554081416e-01 8.473272334187e-01 8.496442242311e-01 8.520091637482e-01 8.544058610809e-01 8.568270293377e-01 8.592701594697e-01 8.617159436973e-01 8.641660433012e-01 8.666028272481e-01 8.690200168211e-01 8.714137176892e-01 8.737618116995e-01 8.760702050983e-01 8.783185604185e-01 8.805019394691e-01 8.826132005008e-01 8.846370332580e-01 8.865729546245e-01 8.884040816625e-01 8.901251127028e-01 8.917321309846e-01 8.932051565375e-01 8.945501589340e-01 8.957487178696e-01 8.967963061730e-01 8.976902495866e-01 8.984139060352e-01 8.989713061696e-01 8.993488478530e-01 8.995424153212e-01 8.995517392456e-01 8.993589024341e-01 8.989739971391e-01 8.983828763993e-01 8.975843481720e-01 8.965820434896e-01 8.953604492090e-01 8.939322059399e-01 8.922852223818e-01 8.904209825873e-01 8.883480568953e-01 8.860529211794e-01 8.835520275054e-01 8.808389444866e-01 8.779164467286e-01 8.747989317300e-01 8.714766976477e-01 8.679704528323e-01 8.642785419786e-01 8.604073078906e-01 8.563784403146e-01 8.521836664222e-01 8.478511003278e-01 8.433842308349e-01 8.387935449728e-01 8.341056664119e-01 8.293183609733e-01 8.244642061898e-01 8.195522088782e-01 8.145975318994e-01 8.096297684789e-01 8.046535807053e-01 7.997021157281e-01 7.947914721848e-01 7.899369925652e-01 7.851737040143e-01 7.805075931623e-01 7.759708926502e-01 7.715836631174e-01 7.673588477948e-01 7.633315010319e-01 7.595050409090e-01 7.559088804093e-01 7.525588353261e-01 7.494645465982e-01 7.466518064657e-01 7.441204981084e-01 7.418904972184e-01 7.399673395599e-01 7.383503309390e-01 7.370577901813e-01 7.360741775986e-01 7.354077794839e-01 7.350535380501e-01 7.349945889205e-01 7.352391553699e-01 7.357555050136e-01 7.365444926651e-01 7.375820882702e-01 7.388443731787e-01 7.403267205826e-01 7.419848438006e-01 7.438128763357e-01 7.457769825712e-01 7.478473186530e-01 7.500114750541e-01 7.522230364756e-01 7.544694154366e-01 7.567200825638e-01 7.589379916397e-01 7.611140634917e-01 7.632027290599e-01 7.651941148780e-01 7.670609431782e-01 7.687688752366e-01 7.703180874391e-01 7.716691078390e-01 7.728146417388e-01 7.737399194365e-01 7.744168790971e-01 7.748530806203e-01 7.750179581237e-01 7.749133926200e-01 7.745350571582e-01 7.738659598917e-01 7.729197235889e-01 7.716793451344e-01 7.701543442382e-01 7.683494890207e-01 7.662536804793e-01 7.638947251612e-01 7.612603957910e-01 7.583680402538e-01 7.552338031392e-01 7.518502364136e-01 7.482557067686e-01 7.444405777322e-01 7.404298955859e-01 7.362456326067e-01 7.318824739165e-01 7.273858173201e-01 7.227518319206e-01 7.180061105086e-01 7.131763861767e-01 7.082629072634e-01 7.033087537959e-01 6.983181379229e-01 6.933174084364e-01 6.883389670796e-01 6.833851965104e-01 6.785023655952e-01 6.736988286708e-01 6.690016810874e-01 6.644497012169e-01 6.600463434797e-01 6.558431565897e-01 6.518482486251e-01 6.480942332721e-01 6.446198911543e-01 6.414270368294e-01 6.385687730571e-01 6.360541268714e-01 6.339056333288e-01 6.321637728122e-01 6.308191521378e-01 6.299168853224e-01 6.294523514013e-01 6.294345217814e-01 6.298867968063e-01 6.307808410424e-01 6.321383644862e-01 6.339347447179e-01 6.361521194415e-01 6.387866866421e-01 6.417872238704e-01 6.451460675632e-01 6.488156592903e-01 6.527502041796e-01 6.569261615605e-01 6.612691529817e-01 6.657540583839e-01 6.703184636819e-01 6.749063439580e-01 6.794835932337e-01 6.839766591012e-01 6.883560060814e-01 6.925655139435e-01 6.965574979972e-01 7.003076802013e-01 7.037592708871e-01 7.069026585508e-01 7.097022377418e-01 7.121390466056e-01 7.142152917935e-01 7.159053890440e-01 7.172329808537e-01 7.181967048471e-01 7.188112649260e-01 7.191204379035e-01 7.191282134690e-01 7.188970311454e-01 7.184624949820e-01 7.178692027008e-01 7.171886876104e-01 7.164606027881e-01 7.157601587965e-01 7.151462423579e-01 7.146754170630e-01 7.144240693822e-01 7.144342080142e-01 7.147761525283e-01 7.154912663633e-01 7.166241251169e-01 7.182210197971e-01 7.202952851510e-01 7.228858612362e-01 7.259904917827e-01 7.296199668706e-01 7.337762693203e-01 7.384321353156e-01 7.435942272091e-01 7.492207778721e-01 7.552908635529e-01 7.617879725853e-01 7.686571084757e-01 7.758889040719e-01 7.834394907689e-01 7.912734381299e-01 7.993731820376e-01 8.076897601273e-01 8.162117871660e-01 8.249026618365e-01 8.337314618829e-01 8.426814085821e-01 8.517062957084e-01 8.607933280360e-01 8.698966000898e-01 8.789826828440e-01 8.880180365761e-01 8.969413556446e-01 9.057208049165e-01 9.142875800683e-01 9.225833391205e-01 9.305542156779e-01 9.381099474533e-01 9.452009145402e-01 9.517376209851e-01 9.576497960139e-01 9.628737542689e-01 9.673223141958e-01 9.709514969276e-01 9.736913302751e-01 9.754982857095e-01 9.763495827811e-01 9.762055154604e-01 9.750850970083e-01 9.729906870141e-01 9.699587623508e-01 9.660588436038e-01 9.613482722608e-01 9.559506215998e-01 9.499765708172e-01 9.435674873575e-01 9.369020279042e-01 9.301341108018e-01 9.234737464823e-01 9.171027448820e-01 9.112113088319e-01 9.060018867383e-01 9.016218744388e-01 8.982424302313e-01 8.959677973993e-01 8.948816648075e-01 8.950404103603e-01 8.964159715167e-01 8.989956760056e-01 9.026719656754e-01 9.073199231825e-01 9.128066416651e-01 9.189173356309e-01 9.254837993288e-01 9.322868168885e-01 9.391134341491e-01 9.457881272614e-01 9.520943517702e-01 9.578941146917e-01 9.630325820821e-01 9.673847806828e-01 9.708912052804e-01 9.734601467441e-01 9.750906308323e-01 9.757697878619e-01 9.755113297606e-01 9.743838115581e-01 9.724164184530e-01 9.697047440119e-01 9.663205950581e-01 9.623333507355e-01 9.578476250261e-01 9.529092102204e-01 9.475996272919e-01 9.419686383891e-01 9.360427821179e-01 9.298756411549e-01 9.234579393809e-01 9.168267058251e-01 9.099868660077e-01 9.029446461400e-01 8.957486134493e-01 8.884127794829e-01 8.810114862742e-01 8.736250939651e-01 8.663409771044e-01 8.593080744844e-01 8.526443342147e-01 8.465269354511e-01 8.411102788015e-01 8.365428715185e-01 8.329864654844e-01 8.305224146059e-01 8.292443245195e-01 8.291640440928e-01 8.302346639080e-01 8.323862546223e-01 8.354386616169e-01 8.392111132701e-01 8.434563422594e-01 8.478947169131e-01 8.522681317025e-01 8.562704063576e-01 8.596622747521e-01 8.621996938833e-01 8.636842989843e-01 8.639943720422e-01 8.630137955350e-01 8.607402359320e-01 8.571974498239e-01 8.524698585111e-01 8.467318259185e-01 8.401541035071e-01 8.330051334869e-01 8.255503685783e-01 8.180791065135e-01 8.109213695528e-01 8.043472111641e-01 7.986644192132e-01 7.941138541864e-01 7.908957351447e-01 7.891898790436e-01 7.890639381743e-01 7.905792054597e-01 7.936969863612e-01 7.983179382674e-01 8.043163719635e-01 8.114561627182e-01 8.195153376248e-01 8.281873541074e-01 8.371433300874e-01 8.460603088854e-01 8.545422602005e-01 8.622507646346e-01 8.688186721971e-01 8.738967201477e-01 8.772072411092e-01 8.784634262302e-01 8.774995990669e-01 8.741887571944e-01 8.685034589542e-01 8.605491717428e-01 8.504889303098e-01 8.386696491607e-01 8.255171180347e-01 8.115801652819e-01 7.975435832717e-01 7.841105605419e-01 7.720895127503e-01 7.622397468757e-01 7.552552607030e-01 7.517432264781e-01 7.520620013755e-01 7.564096266901e-01 7.647102903771e-01 7.766712663744e-01 7.918424393049e-01 8.095864501783e-01 8.292524961068e-01 8.501115163875e-01 8.714594751393e-01 8.926563739969e-01 9.130582527716e-01 9.321498536663e-01 9.494372375244e-01 9.645081677619e-01 9.770514723572e-01 9.867816838477e-01 9.935624113207e-01 9.973158847339e-01 9.980803402273e-01 9.960566151011e-01 9.915155724743e-01 9.849263899672e-01 9.768523920782e-01 9.679689489563e-01 9.590625948779e-01 9.508846085267e-01 9.442039821343e-01 9.396331613971e-01 9.375887538522e-01 9.382782776366e-01 9.415645000849e-01 9.470922028996e-01 9.542356874786e-01 9.622053729790e-01 9.701604372968e-01 9.772084719941e-01 9.825969013815e-01 9.856807060644e-01 9.860053149129e-01 9.833612132577e-01 9.777103146281e-01 9.692780722682e-01 9.584497072264e-01 9.457656280028e-01 9.319217583641e-01 9.176204964839e-01 9.036404857780e-01 8.906895436019e-01 8.793873003054e-01 8.702707633357e-01 8.636562131318e-01 8.597457009324e-01 8.585268229511e-01 8.598071160589e-01 8.632827136407e-01 8.684627832104e-01 8.748269554281e-01 8.817729948688e-01 8.886999771981e-01 8.950828106985e-01 9.004386375331e-01 9.044644734000e-01 9.069845120832e-01 9.080064245205e-01 9.077392823853e-01 9.065004584577e-01 9.047717427439e-01 9.030432685045e-01 9.017872338547e-01 9.013963405927e-01 9.020521894573e-01 9.037884790872e-01 9.063962875538e-01 9.095160484529e-01 9.127183985916e-01 9.155083518313e-01 9.175210601496e-01 9.184865003456e-01 9.183286236539e-01 9.134904711534e-01 9.038786515589e-01 8.975112596721e-01 8.991941076342e-01 9.059493649120e-01 9.101892105144e-01 9.071843721232e-01 8.995206173786e-01 8.948837213325e-01 8.988899551814e-01 9.095009475899e-01 9.189801158863e-01 9.212660862207e-01 9.173161839952e-01 9.139802210627e-01 9.174603073383e-01 9.271137326133e-01 9.359582307065e-01 9.373560400381e-01 9.311431645665e-01 9.238057391301e-01 9.227116532780e-01 9.292465379150e-01 9.376730287470e-01 9.409895769438e-01 9.377334629929e-01 9.334315312091e-01 9.354989818151e-01 9.460111811455e-01 9.594570315683e-01 9.678003625046e-01 9.676059973233e-01 9.626843570503e-01 9.601924789359e-01 9.636065134306e-01 9.692143419755e-01 9.697506917455e-01 9.614422413937e-01 9.479644126205e-01 9.378173889741e-01 9.369935522211e-01 9.436171546435e-01 9.501772775636e-01 9.508606111903e-01 9.467365470928e-01 9.442586102905e-01 9.484445216608e-01 9.570733100986e-01 9.619930397061e-01 9.560737567208e-01 9.391853391570e-01 9.184420524639e-01 9.024569247256e-01 8.941346211270e-01 8.890800305735e-01 8.813964198119e-01 8.707893056016e-01 8.640374348844e-01 8.691010191923e-01 8.868702073344e-01 9.094201187199e-01 9.267548061254e-01 9.346819781493e-01 9.370400791431e-01 9.411812521007e-01 9.505858019566e-01 9.614776077246e-01 9.668789346033e-01 9.637507691349e-01 9.563629562079e-01 9.530116577977e-01 9.584827936179e-01 9.692478562123e-01 9.765810266834e-01 9.743885196864e-01 9.643476498259e-01 9.543956343207e-01 9.518868101207e-01 9.572265569545e-01 9.642927234848e-01 9.670584558753e-01 9.654018160626e-01 9.646325832051e-01 9.694876344969e-01 9.784681209027e-01 9.847101681734e-01 9.830545774061e-01 9.768354884154e-01 9.779667640849e-01 9.975855981471e-01 9.910684787331e-01 9.205267154758e-01 8.800149124495e-01 9.147394031636e-01 9.578952878890e-01 9.364926091933e-01 8.654747655095e-01 8.415517039710e-01 9.159852647508e-01 1.002235895389e+00 1.000511055541e+00 9.050765021918e-01 8.197978493784e-01 8.578158054790e-01 9.596246679239e-01 9.880079786731e-01 9.001437165473e-01 7.873959159390e-01 8.047836422775e-01 9.299085921249e-01 9.965068169694e-01 9.238259750366e-01 7.758701568488e-01 7.360762699497e-01 8.598399965654e-01 9.674638031090e-01 9.375747697907e-01 8.073573665792e-01 7.571850367198e-01 8.860828703374e-01 1.027500861186e+00 1.031914536162e+00 9.019745366185e-01 7.964051380833e-01 8.808446129834e-01 1.042386404950e+00 1.095129336671e+00 9.949889474968e-01 8.549055896709e-01 8.639794318923e-01 1.004764808648e+00 1.088666986850e+00 1.029307727395e+00 8.977473685841e-01 8.697603467719e-01 9.878907442696e-01 1.087501406088e+00 1.053740934825e+00 9.214821599408e-01 8.575977492386e-01 9.660578617469e-01 1.108463698977e+00 1.134109951620e+00 1.021517926349e+00 8.765939383555e-01 8.557883057566e-01 9.547017822699e-01 1.028406368066e+00 1.006749033011e+00 9.337058231798e-01 9.026773625645e-01 9.358638317196e-01 9.618763053618e-01 9.327644684961e-01 8.868449577001e-01 9.034246251842e-01 9.868019164228e-01 1.057162832274e+00 1.056597788208e+00 9.992278215580e-01 9.515625785695e-01 9.608744389135e-01 9.997030617881e-01 1.014988139416e+00 9.940018924481e-01 9.657858884738e-01 9.568514243132e-01 9.560278690655e-01 9.365486335243e-01 8.991927739999e-01 8.789767753231e-01 9.041895239507e-01 9.567159325824e-01 9.955358521800e-01 1.000974618995e+00 9.857978613500e-01 9.765229658312e-01 9.867630736757e-01 1.009427483201e+00 1.030634373580e+00 1.041432782931e+00 1.037565414305e+00 1.018327721182e+00 9.914041128579e-01 9.740908313722e-01 9.800029166665e-01 1.002124278240e+00 1.018075297996e+00 1.014596798577e+00 1.001960080423e+00 1.002655059616e+00 1.023762702942e+00 1.047156352321e+00 1.052250463162e+00 1.039822778024e+00 1.030121124924e+00 1.037570392014e+00
 6.972228786684e-01 6.958949349576e-01 6.954602117390e-01 6.949872484593e-01 6.935736602090e-01 6.916276053511e-01 6.903322754646e-01 6.899962446284e-01 6.895783670558e-01 6.881190864301e-01 6.861093477613e-01 6.848434028474e-01 6.846030132652e-01 6.842565963233e-01 6.828405401622e-01 6.808749361931e-01 6.796080181399e-01 6.792905263319e-01 6.788599576995e-01 6.774383402758e-01 6.755191207863e-01 6.742449059732e-01 6.737862297503e-01 6.731112984296e-01 6.714850648903e-01 6.695244243885e-01 6.683078358646e-01 6.678056858942e-01 6.669170424243e-01 6.650581168371e-01 6.630233917175e-01 6.618924506324e-01 6.614926945567e-01 6.606028228747e-01 6.586564984848e-01 6.565726198605e-01 6.555066372272e-01 6.552275580375e-01 6.544093811703e-01 6.524766319820e-01 6.504045162455e-01 6.493568878820e-01 6.490575513578e-01 6.481971713239e-01 6.462664525571e-01 6.442427551597e-01 6.431905077757e-01 6.427596925520e-01 6.417125934176e-01 6.396958891256e-01 6.377246645862e-01 6.367000810091e-01 6.361161581301e-01 6.348149852703e-01 6.326674917962e-01 6.307495979333e-01 6.297847967852e-01 6.290979551912e-01 6.275975450778e-01 6.253460980929e-01 6.234793221000e-01 6.225835325352e-01 6.218530024895e-01 6.202400163671e-01 6.179456746187e-01 6.161319958215e-01 6.152767866565e-01 6.145133120538e-01 6.128628519654e-01 6.105930000148e-01 6.088223091171e-01 6.079595999340e-01 6.071536256810e-01 6.055009116792e-01 6.032827268147e-01 6.015442134236e-01 6.006361362377e-01 5.997658616876e-01 5.981238862666e-01 5.959742097113e-01 5.942501590086e-01 5.932703531903e-01 5.923404781788e-01 5.907293425050e-01 5.886484530754e-01 5.869227373969e-01 5.858568903406e-01 5.848651214824e-01 5.832965345700e-01 5.812926039203e-01 5.795510875002e-01 5.783849159067e-01 5.773376163350e-01 5.758200839609e-01 5.738875214176e-01 5.721258139183e-01 5.708583795767e-01 5.697495714046e-01 5.682825474223e-01 5.664269577044e-01 5.646454812376e-01 5.632801320176e-01 5.621188356515e-01 5.607024659714e-01 5.589219601821e-01 5.571350797676e-01 5.556838797285e-01 5.544656448863e-01 5.530960326099e-01 5.514006614339e-01 5.496232885448e-01 5.480976695226e-01 5.468244940245e-01 5.454918318513e-01 5.438862678321e-01 5.421446922109e-01 5.405637265034e-01 5.392248434755e-01 5.379149022756e-01 5.364027655249e-01 5.347203774394e-01 5.331116417818e-01 5.317160959659e-01 5.304085616199e-01 5.289798445607e-01 5.273828303330e-01 5.257737333213e-01 5.243176154938e-01 5.229917945832e-01 5.216293672668e-01 5.201251634017e-01 5.185486640494e-01 5.170446824110e-01 5.156706683233e-01 5.143455265557e-01 5.129405950227e-01 5.114300514173e-01 5.099127066438e-01 5.084952085954e-01 5.071758522353e-01 5.058607642867e-01 5.044637293238e-01 5.029992963713e-01 5.015726407044e-01 5.002529448556e-01 4.989962198063e-01 4.977142104117e-01 4.963642826529e-01 4.949909071364e-01 4.936760029289e-01 4.924440381364e-01 4.912429305163e-01 4.900093084584e-01 4.887352825417e-01 4.874585704653e-01 4.862296310464e-01 4.850609247155e-01 4.839148981447e-01 4.827466432137e-01 4.815452861059e-01 4.803452533505e-01 4.791914571600e-01 4.780985463432e-01 4.770241410751e-01 4.759238272883e-01 4.748002248409e-01 4.736965808118e-01 4.726462605217e-01 4.716472694227e-01 4.706572420447e-01 4.696505852886e-01 4.686398953658e-01 4.676602744712e-01 4.667331244983e-01 4.658501774495e-01 4.649758316084e-01 4.640878444013e-01 4.632076922430e-01 4.623725246324e-01 4.615932579064e-01 4.608413101940e-01 4.600854207827e-01 4.593294966315e-01 4.586092467091e-01 4.579411244761e-01 4.573053892221e-01 4.566746973239e-01 4.560500405556e-01 4.554562561951e-01 4.549134558271e-01 4.544049618860e-01 4.539028203164e-01 4.534064010589e-01 4.529435407216e-01 4.525326191468e-01 4.521617575818e-01 4.517997854999e-01 4.514370822558e-01 4.511062522329e-01 4.508317684363e-01 4.506009789509e-01 4.503796031477e-01 4.501592071860e-01 4.499671813485e-01 4.498330857575e-01 4.497424066506e-01 4.496609612849e-01 4.495837505945e-01 4.495390141571e-01 4.495493335991e-01 4.496020412073e-01 4.496639284513e-01 4.497328717061e-01 4.498354420527e-01 4.499945588359e-01 4.501907107608e-01 4.503962859586e-01 4.506113131521e-01 4.508635675791e-01 4.511711207625e-01 4.515120374556e-01 4.518585806009e-01 4.522195807875e-01 4.526232811396e-01 4.530757816894e-01 4.535558985501e-01 4.540433390243e-01 4.545502106658e-01 4.551020207196e-01 4.556961392846e-01 4.563104095443e-01 4.569358764849e-01 4.575881813063e-01 4.582813434956e-01 4.590104038323e-01 4.597549610470e-01 4.605152124951e-01 4.613065411410e-01 4.621372710393e-01 4.629925798251e-01 4.638635322893e-01 4.647558891035e-01 4.656809994366e-01 4.666388698066e-01 4.676153284974e-01 4.686085255507e-01 4.696273508098e-01 4.706787241264e-01 4.717540199747e-01 4.728459908402e-01 4.739565188278e-01 4.750957603629e-01 4.762606548949e-01 4.774446710620e-01 4.786453093630e-01 4.798689520535e-01 4.811165994998e-01 4.823856605369e-01 4.836686868106e-01 4.849714891599e-01 4.862965352479e-01 4.876421943400e-01 4.890025046908e-01 4.903790519892e-01 4.917711985957e-01 4.931840481792e-01 4.946125215363e-01 4.960558259864e-01 4.975155342273e-01 4.989894046557e-01 5.004745440429e-01 5.019737614786e-01 5.034894647226e-01 5.050214829468e-01 5.065644919593e-01 5.081146486505e-01 5.096733931938e-01 5.112486533622e-01 5.128363079547e-01 5.144304088967e-01 5.160326388979e-01 5.176415515052e-01 5.192608774931e-01 5.208871967916e-01 5.225163293242e-01 5.241543206697e-01 5.258017002945e-01 5.274510690706e-01 5.291052523966e-01 5.307607652487e-01 5.324231036398e-01 5.340929076871e-01 5.357638067808e-01 5.374382553119e-01 5.391121933774e-01 5.407882256172e-01 5.424669010921e-01 5.441467523564e-01 5.458266153010e-01 5.475072234640e-01 5.491849453091e-01 5.508613658648e-01 5.525350969746e-01 5.542065495881e-01 5.558750740029e-01 5.575421076860e-01 5.592031411746e-01 5.608599346223e-01 5.625101865228e-01 5.641552850807e-01 5.657972442310e-01 5.674340085708e-01 5.690600693183e-01 5.706806081088e-01 5.722928112873e-01 5.738981961620e-01 5.754975127090e-01 5.770857912792e-01 5.786652220648e-01 5.802346924860e-01 5.817945698657e-01 5.833444579267e-01 5.848840443875e-01 5.864108241300e-01 5.879262542344e-01 5.894310806781e-01 5.909213568438e-01 5.924004700780e-01 5.938639900524e-01 5.953148718176e-01 5.967546596481e-01 5.981777043220e-01 5.995858687136e-01 6.009785020213e-01 6.023540838213e-01 6.037185136645e-01 6.050665814173e-01 6.063971678531e-01 6.077108514050e-01 6.090037376355e-01 6.102855663163e-01 6.115494927502e-01 6.127947786512e-01 6.140229090036e-01 6.152296100077e-01 6.164188917120e-01 6.175949887040e-01 6.187476510237e-01 6.198815224783e-01 6.209954120319e-01 6.220895258234e-01 6.231693635719e-01 6.242251146471e-01 6.252590391350e-01 6.262749074227e-01 6.272687234930e-01 6.282453074385e-01 6.292003306819e-01 6.301297524649e-01 6.310426220663e-01 6.319335253364e-01 6.328040994561e-01 6.336535882055e-01 6.344787766530e-01 6.352840670285e-01 6.360695214186e-01 6.368326491588e-01 6.375763809611e-01 6.382954400288e-01 6.389929572617e-01 6.396717682711e-01 6.403263838600e-01 6.409620452684e-01 6.415744418217e-01 6.421644833384e-01 6.427374284038e-01 6.432843603500e-01 6.438119620726e-01 6.443192839005e-01 6.448025750138e-01 6.452696665684e-01 6.457119998826e-01 6.461335579503e-01 6.465380375099e-01 6.469186490954e-01 6.472825893328e-01 6.476252328297e-01 6.479458850553e-01 6.482494986512e-01 6.485329558120e-01 6.487988198455e-01 6.490470075612e-01 6.492729170205e-01 6.494844330941e-01 6.496764830453e-01 6.498522838336e-01 6.500134252794e-01 6.501521849409e-01 6.502801121800e-01 6.503890678592e-01 6.504832213456e-01 6.505654763804e-01 6.506293048213e-01 6.506813364769e-01 6.507191788880e-01 6.507422206208e-01 6.507574612303e-01 6.507561419603e-01 6.507442190358e-01 6.507235014445e-01 6.506876800867e-01 6.506490835707e-01 6.505953550705e-01 6.505344855144e-01 6.504669043808e-01 6.503885607661e-01 6.503089963591e-01 6.502201219047e-01 6.501251324595e-01 6.500278325071e-01 6.499229511370e-01 6.498190815728e-01 6.497109643226e-01 6.495997519885e-01 6.494906439974e-01 6.493769634492e-01 6.492681610634e-01 6.491588948355e-01 6.490507906034e-01 6.489487044060e-01 6.488465121601e-01 6.487520792791e-01 6.486628698176e-01 6.485781903319e-01 6.485038816170e-01 6.484339489168e-01 6.483744125707e-01 6.483267038992e-01 6.482867927891e-01 6.482621373684e-01 6.482463656148e-01 6.482449984870e-01 6.482599539270e-01 6.482876923591e-01 6.483352639574e-01 6.483960850909e-01 6.484756887774e-01 6.485770905376e-01 6.486935473539e-01 6.488370364511e-01 6.489979211724e-01 6.491817838753e-01 6.493912476983e-01 6.496220312083e-01 6.498808441050e-01 6.501654754950e-01 6.504750822876e-01 6.508167702394e-01 6.511819349352e-01 6.515809074788e-01 6.520082244521e-01 6.524658448457e-01 6.529589393195e-01 6.534810549769e-01 6.540387080990e-01 6.546299805324e-01 6.552543238467e-01 6.559175404875e-01 6.566141604960e-01 6.573490420881e-01 6.581213230348e-01 6.589300265883e-01 6.597801399189e-01 6.606668856579e-01 6.615950458136e-01 6.625627679241e-01 6.635686073797e-01 6.646194631400e-01 6.657089358716e-01 6.668406643712e-01 6.680164621252e-01 6.692307263127e-01 6.704918349325e-01 6.717928969605e-01 6.731363359530e-01 6.745269744204e-01 6.759554827080e-01 6.774317301581e-01 6.789504201617e-01 6.805094810513e-01 6.821169927176e-01 6.837617315827e-01 6.854558317977e-01 6.871893421492e-01 6.889655183184e-01 6.907877615684e-01 6.926476795726e-01 6.945540425860e-01 6.964996017413e-01 6.984866826644e-01 7.005184927286e-01 7.025856414645e-01 7.046979769447e-01 7.068476122941e-01 7.090342257108e-01 7.112659057726e-01 7.135284305311e-01 7.158346954775e-01 7.181739590771e-01 7.205480925156e-01 7.229643825641e-01 7.254067717197e-01 7.278900529857e-01 7.304031298270e-01 7.329460128160e-01 7.355274649485e-01 7.381316339896e-01 7.407722665257e-01 7.434379570758e-01 7.461300792111e-01 7.488546829291e-01 7.515968363844e-01 7.543721846386e-01 7.571653227801e-01 7.599835906048e-01 7.628258557650e-01 7.656815165014e-01 7.685656235139e-01 7.714609691992e-01 7.743756652148e-01 7.773090424279e-01 7.802504560719e-01 7.832151254200e-01 7.861840122340e-01 7.891665546333e-01 7.921619481610e-01 7.951608744799e-01 7.981732286647e-01 8.011869367397e-01 8.042075873544e-01 8.072331355028e-01 8.102586441344e-01 8.132891383811e-01 8.163168097051e-01 8.193431145510e-01 8.223683040895e-01 8.253878311801e-01 8.284044753556e-01 8.314143665950e-01 8.344148639586e-01 8.374081584424e-01 8.403891742706e-01 8.433618335418e-01 8.463200952950e-01 8.492631178149e-01 8.521931066818e-01 8.551029921266e-01 8.579996210069e-01 8.608757129381e-01 8.637290648934e-01 8.665646090307e-01 8.693739143118e-01 8.721624010779e-01 8.749245263274e-01 8.776584849982e-01 8.803693314215e-01 8.830470287103e-01 8.856982699821e-01 8.883179550616e-01 8.909028222458e-01 8.934584251124e-01 8.959763598815e-01 8.984620075785e-01 9.009097462405e-01 9.033192568965e-01 9.056928858570e-01 9.080243573473e-01 9.103172909104e-01 9.125674064318e-01 9.147753148860e-01 9.169413118555e-01 9.190612644076e-01 9.211376651400e-01 9.231670236979e-01 9.251484502505e-01 9.270843852906e-01 9.289710410893e-01 9.308078477263e-01 9.325947770818e-01 9.343305958319e-01 9.360154466876e-01 9.376474263898e-01 9.392280127742e-01 9.407541305267e-01 9.422255048279e-01 9.436432255970e-01 9.450040584274e-01 9.463114187697e-01 9.475615450590e-01 9.487532891087e-01 9.498909882246e-01 9.509691637688e-01 9.519892349813e-01 9.529531407505e-01 9.538558931249e-01 9.547026900859e-01 9.554886999323e-01 9.562155750205e-01 9.568857294903e-01 9.574924901579e-01 9.580437692823e-01 9.585334270733e-01 9.589644842992e-01 9.593368990671e-01 9.596477837903e-01 9.599016754131e-01 9.600967097425e-01 9.602327085479e-01 9.603122581929e-01 9.603301576003e-01 9.602934707711e-01 9.601999277178e-01 9.600473733906e-01 9.598427681482e-01 9.595785628305e-01 9.592612363680e-01 9.588921368177e-01 9.584660015834e-01 9.579908091378e-01 9.574617113938e-01 9.568820616890e-01 9.562543987147e-01 9.555756314999e-01 9.548538524807e-01 9.540806416418e-01 9.532637002999e-01 9.524046789802e-01 9.514986320460e-01 9.505569618253e-01 9.495717071289e-01 9.485491724066e-01 9.474921246109e-01 9.463939296638e-01 9.452681280132e-01 9.441079794645e-01 9.429169886789e-01 9.417003945604e-01 9.404533879166e-01 9.391865499750e-01 9.378944546156e-01 9.365812482118e-01 9.352517996973e-01 9.339028519715e-01 9.325441236580e-01 9.311707996868e-01 9.297862825215e-01 9.283982320593e-01 9.270008866505e-01 9.256039513526e-01 9.242061770889e-01 9.228083802739e-01 9.214193886284e-01 9.200325363926e-01 9.186594126416e-01 9.172956593078e-01 9.159464126791e-01 9.146177524467e-01 9.133037639797e-01 9.120163144086e-01 9.107521935059e-01 9.095139758936e-01 9.083091275684e-01 9.071330656467e-01 9.059942184563e-01 9.048928534202e-01 9.038286165527e-01 9.028117046030e-01 9.018346917618e-01 9.009081715858e-01 9.000297049055e-01 8.992012724003e-01 8.984306850879e-01 8.977112020647e-01 8.970529649521e-01 8.964534311843e-01 8.959131195927e-01 8.954406503933e-01 8.950278392284e-01 8.946862893130e-01 8.944112174404e-01 8.942024242379e-01 8.940683351471e-01 8.940021085017e-01 8.940108308078e-01 8.940910808106e-01 8.942442719122e-01 8.944748551505e-01 8.947752849300e-01 8.951538305454e-01 8.956065090119e-01 8.961320728660e-01 8.967346848215e-01 8.974078312079e-01 8.981574730574e-01 8.989781485195e-01 8.998685757477e-01 9.008328350029e-01 9.018625532649e-01 9.029624533523e-01 9.041295087492e-01 9.053576011172e-01 9.066534326688e-01 9.080037295084e-01 9.094169493111e-01 9.108846770811e-01 9.124042197433e-01 9.139790536531e-01 9.155989266995e-01 9.172678679085e-01 9.189772946900e-01 9.207264171696e-01 9.225158021359e-01 9.243337580435e-01 9.261849575422e-01 9.280622950125e-01 9.299604347890e-01 9.318844316452e-01 9.338193839292e-01 9.357693176737e-01 9.377295981238e-01 9.396906346997e-01 9.416589271894e-01 9.436202251069e-01 9.455768694276e-01 9.475245774731e-01 9.494557111285e-01 9.513742563628e-01 9.532664965564e-01 9.551357225324e-01 9.569761152598e-01 9.587817787511e-01 9.605534808511e-01 9.622813484178e-01 9.639664430128e-01 9.656051864529e-01 9.671894471933e-01 9.687227279123e-01 9.701956094865e-01 9.716073763262e-01 9.729551519485e-01 9.742323366618e-01 9.754407331687e-01 9.765720077872e-01 9.776276832702e-01 9.786036652614e-01 9.794957461841e-01 9.803041630486e-01 9.810231525712e-01 9.816519974273e-01 9.821899339600e-01 9.826301675513e-01 9.829771506285e-01 9.832252342020e-01 9.833733127572e-01 9.834203622694e-01 9.833628651651e-01 9.832038935534e-01 9.829390312915e-01 9.825689833645e-01 9.820938211885e-01 9.815084317658e-01 9.808194134975e-01 9.800208752984e-01 9.791146534953e-01 9.781038271251e-01 9.769838337342e-01 9.757592081622e-01 9.744283621851e-01 9.729937562300e-01 9.714553437742e-01 9.698137044811e-01 9.680731806041e-01 9.662319332167e-01 9.642934966344e-01 9.622610225000e-01 9.601340621424e-01 9.579165493948e-01 9.556115343990e-01 9.532205703080e-01 9.507468965842e-01 9.481932705028e-01 9.455637873255e-01 9.428610508791e-01 9.400888832888e-01 9.372512442948e-01 9.343515668686e-01 9.313941271480e-01 9.283843285019e-01 9.253257210305e-01 9.222214034085e-01 9.190782309541e-01 9.158994164135e-01 9.126917315290e-01 9.094600810861e-01 9.062070948771e-01 9.029437203659e-01 8.996688333406e-01 8.963928323826e-01 8.931203744702e-01 8.898551018106e-01 8.866066096656e-01 8.833779279554e-01 8.801761732320e-01 8.770081658300e-01 8.738778838370e-01 8.707960952732e-01 8.677626212905e-01 8.647884888599e-01 8.618779083676e-01 8.590354555291e-01 8.562718527559e-01 8.535860965357e-01 8.509897296219e-01 8.484873656100e-01 8.460802841532e-01 8.437806022099e-01 8.415877301118e-01 8.395089491919e-01 8.375499224378e-01 8.357123189044e-01 8.340053319951e-01 8.324254699754e-01 8.309818891561e-01 8.296788463389e-01 8.285117018011e-01 8.274936662495e-01 8.266183753753e-01 8.258917694615e-01 8.253168276511e-01 8.248888943142e-01 8.246155547542e-01 8.244906705035e-01 8.245178271031e-01 8.246979887825e-01 8.250237205889e-01 8.255030986658e-01 8.261241709109e-01 8.268912418832e-01 8.278007272031e-01 8.288446933071e-01 8.300274555059e-01 8.313360770898e-01 8.327712651155e-01 8.343307312269e-01 8.359994298513e-01 8.377839857542e-01 8.396692541305e-01 8.416518550179e-01 8.437266387939e-01 8.458807119602e-01 8.481154703902e-01 8.504160064195e-01 8.527757793148e-01 8.551907433946e-01 8.576427965913e-01 8.601362634138e-01 8.626529082663e-01 8.651858074516e-01 8.677294059615e-01 8.702665433992e-01 8.727969805659e-01 8.753040668039e-01 8.777801232013e-01 8.802212628184e-01 8.826068053355e-01 8.849391376088e-01 8.871997966011e-01 8.893840657206e-01 8.914825976447e-01 8.934793066825e-01 8.953765619339e-01 8.971547994144e-01 8.988105827445e-01 9.003375078866e-01 9.017178692013e-01 9.029567105394e-01 9.040353627850e-01 9.049483503114e-01 9.056945071617e-01 9.062566302939e-01 9.066403659771e-01 9.068295725392e-01 9.068215876663e-01 9.066162379424e-01 9.061973269793e-01 9.055747501089e-01 9.047355146391e-01 9.036773945052e-01 9.024051710126e-01 9.009046545816e-01 8.991875694127e-01 8.972465406191e-01 8.950794001862e-01 8.927005093638e-01 8.900935178831e-01 8.872788824389e-01 8.842509021106e-01 8.810133017545e-01 8.775830583268e-01 8.739513646069e-01 8.701384119955e-01 8.661505130005e-01 8.619906228138e-01 8.576836962859e-01 8.532257031123e-01 8.486441130191e-01 8.439472208312e-01 8.391453041743e-01 8.342679187144e-01 8.293175763228e-01 8.243228262320e-01 8.193008651358e-01 8.142649160693e-01 8.092490449627e-01 8.042592518154e-01 7.993287469794e-01 7.944772820145e-01 7.897184654947e-01 7.850885480780e-01 7.805959498420e-01 7.762721136553e-01 7.721363003951e-01 7.682002904998e-01 7.644988162066e-01 7.610343990323e-01 7.578335341369e-01 7.549112723396e-01 7.522708339564e-01 7.499378967715e-01 7.479063498593e-01 7.461923060367e-01 7.447979911698e-01 7.437187272332e-01 7.429637879427e-01 7.425169871249e-01 7.423795316168e-01 7.425399036820e-01 7.429803005533e-01 7.436982888534e-01 7.446613216215e-01 7.458620973046e-01 7.472769284236e-01 7.488754776581e-01 7.506484576454e-01 7.525534583628e-01 7.545778835751e-01 7.566885318029e-01 7.588521642136e-01 7.610555398930e-01 7.632557270341e-01 7.654370710169e-01 7.675700353137e-01 7.696189682647e-01 7.715794855168e-01 7.734045153433e-01 7.750881904917e-01 7.766061014168e-01 7.779281475099e-01 7.790546458376e-01 7.799524140674e-01 7.806174413544e-01 7.810392745963e-01 7.811926381347e-01 7.810884400067e-01 7.807039361245e-01 7.800419071769e-01 7.791028569463e-01 7.778722164097e-01 7.763689193579e-01 7.745792211797e-01 7.725128124707e-01 7.701809517122e-01 7.675752422423e-01 7.647223101388e-01 7.616168922043e-01 7.582765230951e-01 7.547176652967e-01 7.509356109461e-01 7.469667331792e-01 7.428070670741e-01 7.384782018372e-01 7.340056931369e-01 7.293849459631e-01 7.246586647272e-01 7.198270324927e-01 7.149145942646e-01 7.099505141786e-01 7.049336728415e-01 6.999110276299e-01 6.948871992036e-01 6.898896180271e-01 6.849544449080e-01 6.800848998827e-01 6.753295857070e-01 6.707025583770e-01 6.662314459918e-01 6.619591022848e-01 6.578918980378e-01 6.540851888588e-01 6.505504999266e-01 6.473208472031e-01 6.444389374511e-01 6.419072893898e-01 6.397779728678e-01 6.380604779563e-01 6.367754588749e-01 6.359578943527e-01 6.355922859757e-01 6.357163534318e-01 6.363201885562e-01 6.373987548586e-01 6.389672474441e-01 6.409826387828e-01 6.434538449313e-01 6.463427239358e-01 6.496163469567e-01 6.532574317966e-01 6.572007033864e-01 6.614246656949e-01 6.658711017787e-01 6.704853527761e-01 6.752315665011e-01 6.800336154541e-01 6.848584617734e-01 6.896418906457e-01 6.943294620748e-01 6.988857687573e-01 7.032467770186e-01 7.073854669312e-01 7.112571449824e-01 7.148231881594e-01 7.180756311411e-01 7.209708911725e-01 7.235142149473e-01 7.256918167953e-01 7.274972091980e-01 7.289567993721e-01 7.300643301089e-01 7.308597287966e-01 7.313667158004e-01 7.316131147789e-01 7.316607491534e-01 7.315340901699e-01 7.313032424055e-01 7.310187407299e-01 7.307302457232e-01 7.305126789709e-01 7.304093993099e-01 7.304894996854e-01 7.308069502054e-01 7.314074998764e-01 7.323500943845e-01 7.336614230325e-01 7.353903108713e-01 7.375572127092e-01 7.401787948762e-01 7.432806581955e-01 7.468503896263e-01 7.509036800180e-01 7.554225463844e-01 7.603937950300e-01 7.658115593249e-01 7.716350782527e-01 7.778619665746e-01 7.844562959297e-01 7.913899982740e-01 7.986522516109e-01 8.061996718973e-01 8.140245067036e-01 8.220950945785e-01 8.303870812552e-01 8.388906317771e-01 8.475655820251e-01 8.564038482075e-01 8.653716237442e-01 8.744391669312e-01 8.835828569036e-01 8.927514360505e-01 9.019187932055e-01 9.110242285295e-01 9.200159515493e-01 9.288433919752e-01 9.374214409950e-01 9.456985134193e-01 9.535843174416e-01 9.609981268302e-01 9.678725196374e-01 9.741040540405e-01 9.796310613195e-01 9.843663485822e-01 9.882387381094e-01 9.911993035671e-01 9.931744153087e-01 9.941492807384e-01 9.940855219962e-01 9.929812447641e-01 9.908620961515e-01 9.877454335516e-01 9.837107504166e-01 9.788264382920e-01 9.731957315598e-01 9.669630955683e-01 9.602523730171e-01 9.532550025500e-01 9.461419647743e-01 9.391044465782e-01 9.323610822586e-01 9.260847228313e-01 9.204904465382e-01 9.157396465684e-01 9.119833627757e-01 9.093602928569e-01 9.079286548494e-01 9.077579935625e-01 9.088291325802e-01 9.110990110091e-01 9.144993253695e-01 9.188719631287e-01 9.240937422168e-01 9.299651735178e-01 9.362858265230e-01 9.428760452606e-01 9.495001807709e-01 9.559877403725e-01 9.621499210061e-01 9.678162966401e-01 9.728748710667e-01 9.771883364899e-01 9.806987267805e-01 9.833447138925e-01 9.850918967943e-01 9.859673567913e-01 9.859624749928e-01 9.851417729901e-01 9.835553685205e-01 9.812529368819e-01 9.783309131598e-01 9.748273379618e-01 9.708255612056e-01 9.663766828777e-01 9.615121954260e-01 9.562906494075e-01 9.507068365067e-01 9.447936601104e-01 9.385548514352e-01 9.319822705518e-01 9.251122053673e-01 9.179319877973e-01 9.104970253375e-01 9.028545444891e-01 8.950650487016e-01 8.872583848454e-01 8.795330644463e-01 8.720581132892e-01 8.650002926554e-01 8.585302606343e-01 8.528516240419e-01 8.481150586148e-01 8.444888079035e-01 8.420800048640e-01 8.409447496263e-01 8.411156015474e-01 8.425084469822e-01 8.450327175301e-01 8.485053852743e-01 8.526901363506e-01 8.573529389270e-01 8.621768261714e-01 8.668921746117e-01 8.712063250815e-01 8.748470856605e-01 8.776085951011e-01 8.792768526883e-01 8.797484300268e-01 8.789347620620e-01 8.768129231771e-01 8.734566378593e-01 8.689349536577e-01 8.634268954094e-01 8.571299955264e-01 8.502667729948e-01 8.431305063070e-01 8.359742376895e-01 8.291101048798e-01 8.228099146878e-01 8.173281109342e-01 8.129250095370e-01 8.097676114845e-01 8.080340715341e-01 8.078123627817e-01 8.091375130427e-01 8.120198722852e-01 8.163515510274e-01 8.220265708201e-01 8.288428538246e-01 8.365540997981e-01 8.448954526498e-01 8.535092562680e-01 8.620704635291e-01 8.701931201510e-01 8.774891830209e-01 8.836143051016e-01 8.881891371352e-01 8.909288279200e-01 8.915742971903e-01 8.899346949934e-01 8.859423480142e-01 8.795780660706e-01 8.709871669129e-01 8.604079551803e-01 8.481969177396e-01 8.348777707975e-01 8.210224984829e-01 8.073622625141e-01 7.946532256944e-01 7.836733862412e-01 7.752091084864e-01 7.698908002311e-01 7.682618160380e-01 7.706245342957e-01 7.770557412883e-01 7.874305196257e-01 8.013645913000e-01 8.183613171338e-01 8.377702003546e-01 8.588866273160e-01 8.810150777028e-01 9.034145536657e-01 9.254433637700e-01 9.464685194594e-01 9.659175155911e-01 9.833202814168e-01 9.982142370092e-01 1.010279810046e+00 1.019244620761e+00 1.024942485617e+00 1.027359021545e+00 1.026552584519e+00 1.022781493542e+00 1.016419825986e+00 1.007989832927e+00 9.981872270930e-01 9.877507282359e-01 9.775396853925e-01 9.683787707278e-01 9.610023305932e-01 9.560308670908e-01 9.537883037778e-01 9.543737521614e-01 9.575633202290e-01 9.628524224289e-01 9.695661983718e-01 9.768390745677e-01 9.838216434370e-01 9.896767494434e-01 9.936723894615e-01 9.952901754017e-01 9.941516409927e-01 9.901438741165e-01 9.833395183883e-01 9.739977960488e-01 9.625866792684e-01 9.496419008437e-01 9.358500812732e-01 9.219102448795e-01 9.085154185817e-01 8.963641926703e-01 8.860082832676e-01 8.779349828421e-01 8.724647172667e-01 8.697333875431e-01 8.697487959453e-01 8.722851107413e-01 8.770059379555e-01 8.834215993228e-01 8.909419468386e-01 8.989817986368e-01 9.069015127825e-01 9.141846375922e-01 9.203990034205e-01 9.252545449286e-01 9.286720770093e-01 9.306938194871e-01 9.315723302374e-01 9.316454426725e-01 9.313147114026e-01 9.310065186069e-01 9.310174833781e-01 9.315656088733e-01 9.326704618788e-01 9.341884418898e-01 9.358797822168e-01 9.373748099665e-01 9.383683859384e-01 9.385866990798e-01 9.379029963907e-01 9.326846951421e-01 9.226388295451e-01 9.159324332912e-01 9.174772887962e-01 9.242403265572e-01 9.284687701551e-01 9.253447288969e-01 9.175574060513e-01 9.130347201162e-01 9.175941305874e-01 9.292018821079e-01 9.399534699959e-01 9.436310862893e-01 9.411789196318e-01 9.395370167311e-01 9.449318549922e-01 9.565942939750e-01 9.672844823880e-01 9.700952282792e-01 9.646410923156e-01 9.573062846564e-01 9.554528844760e-01 9.605618123971e-01 9.669683328667e-01 9.676558099728e-01 9.611351132798e-01 9.530938807770e-01 9.513924250541e-01 9.586593048246e-01 9.696972544344e-01 9.764552050629e-01 9.753608201007e-01 9.701718858170e-01 9.680676740810e-01 9.724136355986e-01 9.791372656050e-01 9.804596174144e-01 9.721515892978e-01 9.576328881531e-01 9.454544850844e-01 9.419374691127e-01 9.456343598125e-01 9.493999351804e-01 9.477964554194e-01 9.424138596798e-01 9.403872262645e-01 9.471844036355e-01 9.604491606632e-01 9.714146137250e-01 9.722813439320e-01 9.623465723205e-01 9.480875685422e-01 9.372852583235e-01 9.320405633766e-01 9.275049840963e-01 9.177958850434e-01 9.029476858731e-01 8.904503254821e-01 8.894296845058e-01 9.020920786928e-01 9.213092668941e-01 9.371560602455e-01 9.451647806988e-01 9.488521978712e-01 9.551869666472e-01 9.671125376805e-01 9.802389492803e-01 9.871263288162e-01 9.846075172191e-01 9.772392546369e-01 9.739101776624e-01 9.800598598813e-01 9.924990899997e-01 1.002373771504e+00 1.003142549705e+00 9.959035756765e-01 9.879822974129e-01 9.862307342666e-01 9.908622480727e-01 9.959229829818e-01 9.958258968492e-01 9.910990204776e-01 9.878751349764e-01 9.915431573580e-01 1.000523162358e+00 1.006942515614e+00 1.004131997423e+00 9.944048633463e-01 9.903354699466e-01 1.006242341652e+00 9.816835804379e-01 9.279790207479e-01 9.192990984242e-01 9.558395281745e-01 9.676619667087e-01 9.146058714327e-01 8.435317743826e-01 8.527169710711e-01 9.490568975920e-01 1.024620707410e+00 9.979792083476e-01 8.886581570458e-01 8.176510897129e-01 8.804084369842e-01 9.874508725159e-01 1.006745625356e+00 9.119906501894e-01 8.048930915815e-01 8.299371924138e-01 9.492556208691e-01 1.005956564171e+00 9.346437980469e-01 8.089581784426e-01 7.913946555454e-01 9.015783577452e-01 9.774701432431e-01 9.226945122365e-01 7.937791482610e-01 7.743127654773e-01 9.190427636641e-01 1.046973125705e+00 1.028370111212e+00 8.863979675944e-01 7.972270777609e-01 9.064813764237e-01 1.069674711105e+00 1.109294944070e+00 9.979717350730e-01 8.639297439290e-01 8.914571488081e-01 1.036316574405e+00 1.109552009614e+00 1.037211847475e+00 9.032464889727e-01 8.872770995105e-01 1.013810502284e+00 1.110199881142e+00 1.067838161556e+00 9.281203901962e-01 8.603837503163e-01 9.658591352864e-01 1.106408510189e+00 1.137661878904e+00 1.044801508571e+00 9.285845251096e-01 9.132398081336e-01 9.818317560038e-01 1.020114594018e+00 9.851786195782e-01 9.350038943944e-01 9.454956998253e-01 9.960192630675e-01 1.002697208959e+00 9.348584748020e-01 8.575966389145e-01 8.730166627736e-01 9.739018963639e-01 1.055949096548e+00 1.057171593286e+00 1.000710361373e+00 9.617888324814e-01 9.833686182318e-01 1.026323525907e+00 1.036023423086e+00 1.009058412712e+00 9.860979219185e-01 9.946774020039e-01 1.010566264358e+00 9.935507009887e-01 9.398659868405e-01 8.914496945817e-01 8.938501121193e-01 9.401980110260e-01 9.847952700219e-01 9.985651337060e-01 9.880813802446e-01 9.781435860327e-01 9.847415583839e-01 1.005153492616e+00 1.029096215354e+00 1.048821536155e+00 1.058052507646e+00 1.051119462327e+00 1.029826459193e+00 1.008238652445e+00 1.003107243752e+00 1.015445308137e+00 1.028214026141e+00 1.026666778847e+00 1.015525819798e+00 1.013262794989e+00 1.028777747164e+00 1.049049727453e+00 1.055568597516e+00 1.046390893346e+00 1.037657784748e+00 1.043485041514e+00
 7.115654818752e-01 7.102800590350e-01 7.098985771366e-01 7.094855303993e-01 7.081241522227e-01 7.062192550280e-01 7.049675325133e-01 7.046862474301e-01 7.043251906885e-01 7.029082149673e-01 7.009358764718e-01 6.997171318779e-01 6.995356179361e-01 6.992464091748e-01 6.978728400159e-01 6.959415083247e-01 6.947209716415e-01 6.944647722506e-01 6.940986767468e-01 6.927256831943e-01 6.908412487257e-01 6.896092790139e-01 6.892097167539e-01 6.885982779875e-01 6.870223076567e-01 6.851000400376e-01 6.839236281722e-01 6.834714712139e-01 6.826391217927e-01 6.808292684982e-01 6.788327791873e-01 6.777394692966e-01 6.773872093884e-01 6.765486642971e-01 6.746443807860e-01 6.725927060668e-01 6.715671823189e-01 6.713401609128e-01 6.705718780980e-01 6.686734079515e-01 6.666313716084e-01 6.656242616124e-01 6.653810920891e-01 6.645741429305e-01 6.626787074821e-01 6.606807310483e-01 6.596677603754e-01 6.592948575246e-01 6.583034294942e-01 6.563232531077e-01 6.543763113899e-01 6.533876646381e-01 6.528584164182e-01 6.516109726778e-01 6.494984059508e-01 6.476053385637e-01 6.466723066143e-01 6.460331834025e-01 6.445803751206e-01 6.423616308197e-01 6.405179185370e-01 6.396515147270e-01 6.389595486320e-01 6.373863423237e-01 6.351208080585e-01 6.333289249881e-01 6.324989206147e-01 6.317678268679e-01 6.301489853176e-01 6.279035793731e-01 6.261520110066e-01 6.253121519764e-01 6.245331439985e-01 6.229060960051e-01 6.207073039171e-01 6.189847721473e-01 6.180953110972e-01 6.172471236360e-01 6.156272418842e-01 6.134933196893e-01 6.117814903959e-01 6.108144442646e-01 6.099024155248e-01 6.083086082083e-01 6.062406366145e-01 6.045223109336e-01 6.034649380689e-01 6.024846213202e-01 6.009298965704e-01 5.989340969908e-01 5.971940989328e-01 5.960315296915e-01 5.949907439279e-01 5.934810452898e-01 5.915526373730e-01 5.897893290440e-01 5.885175420233e-01 5.874088744270e-01 5.859441243139e-01 5.840868342837e-01 5.822983779288e-01 5.809226604254e-01 5.797545930440e-01 5.783339881842e-01 5.765456941716e-01 5.747461507925e-01 5.732773467877e-01 5.720440764769e-01 5.706618002566e-01 5.689521097533e-01 5.671569126298e-01 5.656073940166e-01 5.643098902949e-01 5.629551440044e-01 5.613273890216e-01 5.595603193223e-01 5.579483574049e-01 5.565773249862e-01 5.552357380053e-01 5.536915555324e-01 5.519763183336e-01 5.503302581357e-01 5.488918113777e-01 5.475430480299e-01 5.460733429201e-01 5.444345768697e-01 5.427793294466e-01 5.412719516594e-01 5.398947743305e-01 5.384800052810e-01 5.369245175055e-01 5.352931482142e-01 5.337287897525e-01 5.322933648637e-01 5.309036311218e-01 5.294360134703e-01 5.278592975237e-01 5.262740817420e-01 5.247828884911e-01 5.233882542073e-01 5.219982275556e-01 5.205226825875e-01 5.189785330059e-01 5.174686350924e-01 5.160602370117e-01 5.147152815914e-01 5.133441375100e-01 5.119025753171e-01 5.104338922317e-01 5.090210794730e-01 5.076896375814e-01 5.063869190207e-01 5.050491096513e-01 5.036685106154e-01 5.022830572300e-01 5.009430796090e-01 4.996618599576e-01 4.984008696882e-01 4.971139861159e-01 4.957931456219e-01 4.944695033415e-01 4.931906259091e-01 4.919698499537e-01 4.907652022771e-01 4.895306124211e-01 4.882718360320e-01 4.870288029000e-01 4.858392933171e-01 4.846952619377e-01 4.835594326546e-01 4.824029057469e-01 4.812413664940e-01 4.801069552183e-01 4.790219858679e-01 4.779784450484e-01 4.769421249301e-01 4.758891404966e-01 4.748417495631e-01 4.738379065811e-01 4.728854671986e-01 4.719589450554e-01 4.710257617244e-01 4.700896324049e-01 4.691883432748e-01 4.683376031109e-01 4.675158256350e-01 4.666971632928e-01 4.658816720942e-01 4.650968305082e-01 4.643598051244e-01 4.636557223684e-01 4.629558257150e-01 4.622604885470e-01 4.615960339597e-01 4.609819603168e-01 4.604070348292e-01 4.598385200500e-01 4.592688689370e-01 4.587294603356e-01 4.582455207747e-01 4.578027105676e-01 4.573673998807e-01 4.569329241258e-01 4.565277866363e-01 4.561780006672e-01 4.558701504691e-01 4.555700856849e-01 4.552742977103e-01 4.550114931603e-01 4.548025902191e-01 4.546342667468e-01 4.544765498532e-01 4.543231691433e-01 4.542056931118e-01 4.541437255015e-01 4.541183955596e-01 4.541025672362e-01 4.540966716750e-01 4.541279343514e-01 4.542156158006e-01 4.543355694202e-01 4.544621881152e-01 4.546041804662e-01 4.547893103806e-01 4.550245758489e-01 4.552874330924e-01 4.555586856012e-01 4.558509349478e-01 4.561889349760e-01 4.565703173235e-01 4.569735577687e-01 4.573890144535e-01 4.578327735326e-01 4.583206242432e-01 4.588437153302e-01 4.593850658479e-01 4.599426309108e-01 4.605360462350e-01 4.611687551056e-01 4.618279309868e-01 4.625062447888e-01 4.632073034414e-01 4.639440350464e-01 4.647156742862e-01 4.655084388246e-01 4.663194624689e-01 4.671611132474e-01 4.680352338971e-01 4.689377672859e-01 4.698588247717e-01 4.708031072260e-01 4.717774475613e-01 4.727814815355e-01 4.738061337326e-01 4.748514098420e-01 4.759220405199e-01 4.770208715275e-01 4.781446942477e-01 4.792858545721e-01 4.804481072652e-01 4.816373037924e-01 4.828499300739e-01 4.840816152186e-01 4.853322866298e-01 4.866022749981e-01 4.878951360336e-01 4.892088735642e-01 4.905402941716e-01 4.918913169383e-01 4.932601583285e-01 4.946438239104e-01 4.960455208697e-01 4.974673981472e-01 4.989086325813e-01 5.003654477208e-01 5.018305545043e-01 5.033109198059e-01 5.048110398965e-01 5.063253685061e-01 5.078521280829e-01 5.093888815814e-01 5.109384634326e-01 5.125000759788e-01 5.140717927828e-01 5.156511809720e-01 5.172439001249e-01 5.188479046313e-01 5.204602886019e-01 5.220786130651e-01 5.237037587352e-01 5.253375757432e-01 5.269817969482e-01 5.286331558996e-01 5.302890535458e-01 5.319505134378e-01 5.336175601695e-01 5.352886062818e-01 5.369652735078e-01 5.386467712175e-01 5.403303431495e-01 5.420163304978e-01 5.437021050690e-01 5.453903493293e-01 5.470799178894e-01 5.487695299798e-01 5.504600749243e-01 5.521499380206e-01 5.538358441390e-01 5.555200610646e-01 5.572021557199e-01 5.588843249831e-01 5.605636002365e-01 5.622377196127e-01 5.639058760157e-01 5.655715732831e-01 5.672327579480e-01 5.688888708322e-01 5.705398441466e-01 5.721817279717e-01 5.738187607051e-01 5.754482500460e-01 5.770702521365e-01 5.786850315952e-01 5.802887948282e-01 5.818856027992e-01 5.834724629117e-01 5.850490124196e-01 5.866157762842e-01 5.881697654157e-01 5.897127049218e-01 5.912470341892e-01 5.927673981540e-01 5.942759757452e-01 5.957706595122e-01 5.972503515234e-01 5.987203753330e-01 6.001762691921e-01 6.016154276791e-01 6.030411133350e-01 6.044496930348e-01 6.058452004819e-01 6.072282726163e-01 6.085933821034e-01 6.099403322266e-01 6.112686969644e-01 6.125827707799e-01 6.138843601100e-01 6.151651257930e-01 6.164276821021e-01 6.176712628320e-01 6.188969014667e-01 6.201075447815e-01 6.212968734529e-01 6.224656672063e-01 6.236170433901e-01 6.247477123701e-01 6.258632543977e-01 6.269552627670e-01 6.280248976462e-01 6.290764301245e-01 6.301080615283e-01 6.311208413516e-01 6.321132174229e-01 6.330797496666e-01 6.340287954108e-01 6.349559863705e-01 6.358632602449e-01 6.367507415122e-01 6.376120032871e-01 6.384550222128e-01 6.392763261074e-01 6.400753188017e-01 6.408551660790e-01 6.416112071209e-01 6.423447627920e-01 6.430595992974e-01 6.437479723594e-01 6.444183462061e-01 6.450668028332e-01 6.456914224431e-01 6.462974870049e-01 6.468787258424e-01 6.474389144684e-01 6.479799339859e-01 6.484971051747e-01 6.489965687695e-01 6.494718095438e-01 6.499249200755e-01 6.503606770569e-01 6.507728114830e-01 6.511690028570e-01 6.515424973446e-01 6.518926623440e-01 6.522279464015e-01 6.525409266165e-01 6.528365307007e-01 6.531139143976e-01 6.533687624403e-01 6.536084596158e-01 6.538284887954e-01 6.540312812774e-01 6.542194399061e-01 6.543856434508e-01 6.545388502335e-01 6.546746374175e-01 6.547930857688e-01 6.548998511574e-01 6.549877000603e-01 6.550628854247e-01 6.551242772433e-01 6.551691774000e-01 6.552058114984e-01 6.552253603667e-01 6.552345977500e-01 6.552342973298e-01 6.552182419862e-01 6.551969238517e-01 6.551624777183e-01 6.551182032945e-01 6.550689343519e-01 6.550069560036e-01 6.549428732889e-01 6.548698923185e-01 6.547887498660e-01 6.547064244347e-01 6.546144940124e-01 6.545231929094e-01 6.544284578289e-01 6.543278736070e-01 6.542301887846e-01 6.541268908694e-01 6.540270965601e-01 6.539286678916e-01 6.538279855364e-01 6.537346842031e-01 6.536388436958e-01 6.535508655220e-01 6.534683657503e-01 6.533876326059e-01 6.533188611319e-01 6.532517606585e-01 6.531966505751e-01 6.531519950511e-01 6.531136345414e-01 6.530910749636e-01 6.530760567052e-01 6.530760447840e-01 6.530909693163e-01 6.531172627680e-01 6.531640187063e-01 6.532230711215e-01 6.533008734281e-01 6.534000048440e-01 6.535139495716e-01 6.536524664673e-01 6.538100754950e-01 6.539886870033e-01 6.541931027896e-01 6.544185718482e-01 6.546722683981e-01 6.549496829806e-01 6.552534613973e-01 6.555863923933e-01 6.559451661923e-01 6.563359241118e-01 6.567555523154e-01 6.572035069413e-01 6.576875116144e-01 6.582000428285e-01 6.587475718122e-01 6.593296235812e-01 6.599437663731e-01 6.605966781044e-01 6.612828535724e-01 6.620062769992e-01 6.627681657842e-01 6.635643564525e-01 6.644047196825e-01 6.652793176610e-01 6.661954875824e-01 6.671521403475e-01 6.681458343363e-01 6.691858630634e-01 6.702638911532e-01 6.713843540589e-01 6.725469677266e-01 6.737503026691e-01 6.749999558144e-01 6.762890502623e-01 6.776223525901e-01 6.790009047207e-01 6.804192340254e-01 6.818852421340e-01 6.833912595622e-01 6.849413868354e-01 6.865384427999e-01 6.881725563409e-01 6.898580712516e-01 6.915823322017e-01 6.933491506457e-01 6.951642181438e-01 6.970141510575e-01 6.989143019445e-01 7.008517407226e-01 7.028321289759e-01 7.048588550817e-01 7.069174730366e-01 7.090259927299e-01 7.111690112071e-01 7.133524311013e-01 7.155805030251e-01 7.178377006616e-01 7.201423221373e-01 7.224782136243e-01 7.248510939758e-01 7.272659069042e-01 7.297073649309e-01 7.321920334916e-01 7.347034199585e-01 7.372501974495e-01 7.398321907247e-01 7.424382432697e-01 7.450840728227e-01 7.477511403563e-01 7.504498121716e-01 7.531774658683e-01 7.559258265461e-01 7.587089935039e-01 7.615072366162e-01 7.643334590196e-01 7.671837088882e-01 7.700493073119e-01 7.729426118683e-01 7.758470589662e-01 7.787737599670e-01 7.817167299228e-01 7.846721078556e-01 7.876476632678e-01 7.906308670400e-01 7.936281243203e-01 7.966360454610e-01 7.996503783696e-01 8.026789378130e-01 8.057088800154e-01 8.087460118192e-01 8.117900018657e-01 8.148321853585e-01 8.178819889342e-01 8.209272860334e-01 8.239736283260e-01 8.270189507696e-01 8.300585134430e-01 8.330964436815e-01 8.361259748935e-01 8.391485858246e-01 8.421644645304e-01 8.451681443780e-01 8.481631145048e-01 8.511433696172e-01 8.541094617520e-01 8.570642340688e-01 8.599983826909e-01 8.629187966965e-01 8.658189456444e-01 8.686973770619e-01 8.715577533470e-01 8.743923479493e-01 8.772068034614e-01 8.799930346528e-01 8.827542387535e-01 8.854888963162e-01 8.881931525918e-01 8.908708410345e-01 8.935152376909e-01 8.961271482289e-01 8.987086593796e-01 9.012523702022e-01 9.037639081301e-01 9.062372697064e-01 9.086731765729e-01 9.110719726301e-01 9.134284921390e-01 9.157467058641e-01 9.180219113272e-01 9.202546977813e-01 9.224455503165e-01 9.245890364627e-01 9.266891364798e-01 9.287410010619e-01 9.307474035547e-01 9.327060268979e-01 9.346145003451e-01 9.364734651871e-01 9.382818195021e-01 9.400378183599e-01 9.417444355557e-01 9.433961654830e-01 9.449946627045e-01 9.465396919638e-01 9.480285950054e-01 9.494649708440e-01 9.508419613278e-01 9.521642751726e-01 9.534308014418e-01 9.546366278038e-01 9.557876512136e-01 9.568787738873e-01 9.579114491706e-01 9.588856535198e-01 9.597994052726e-01 9.606551831236e-01 9.614494779163e-01 9.621844445199e-01 9.628597429361e-01 9.634733530612e-01 9.640289065604e-01 9.645221471503e-01 9.649552427057e-01 9.653286606288e-01 9.656406232952e-01 9.658950308387e-01 9.660870561996e-01 9.662207936155e-01 9.662949906841e-01 9.663096593337e-01 9.662667413949e-01 9.661647978989e-01 9.660041916124e-01 9.657898964426e-01 9.655147562962e-01 9.651872910006e-01 9.648036374950e-01 9.643634458330e-01 9.638727554630e-01 9.633257622770e-01 9.627309648826e-01 9.620838726931e-01 9.613852940581e-01 9.606419537207e-01 9.598464961104e-01 9.590073303967e-01 9.581229522182e-01 9.571939318608e-01 9.562252309305e-01 9.552124136177e-01 9.541604792162e-01 9.530738672311e-01 9.519466407970e-01 9.507892992230e-01 9.495964717388e-01 9.483715968607e-01 9.471219789012e-01 9.458394063998e-01 9.445363663707e-01 9.432068763524e-01 9.418569970920e-01 9.404899373558e-01 9.391015958495e-01 9.377032402515e-01 9.362890003772e-01 9.348647027448e-01 9.334351347078e-01 9.319955728966e-01 9.305560536518e-01 9.291161306174e-01 9.276751926632e-01 9.262419621818e-01 9.248122985133e-01 9.233938546529e-01 9.219864973794e-01 9.205935036462e-01 9.192199174485e-01 9.178626717475e-01 9.165301618159e-01 9.152210007318e-01 9.139383741960e-01 9.126898405570e-01 9.114698482537e-01 9.102885615661e-01 9.091433151346e-01 9.080377875448e-01 9.069775004266e-01 9.059589445454e-01 9.049917662500e-01 9.040722542923e-01 9.032043722044e-01 9.023932157401e-01 9.016359131398e-01 9.009390935007e-01 9.003016379380e-01 8.997257122705e-01 8.992175227908e-01 8.987707488714e-01 8.983938028347e-01 8.980852864207e-01 8.978442768186e-01 8.976782656638e-01 8.975798485873e-01 8.975595592360e-01 8.976101081800e-01 8.977343747011e-01 8.979367458119e-01 8.982101574639e-01 8.985620163390e-01 8.989874037545e-01 8.994874521196e-01 9.000656956718e-01 9.007143365452e-01 9.014389887783e-01 9.022368242033e-01 9.031031836319e-01 9.040442162963e-01 9.050508299520e-01 9.061287734244e-01 9.072719523193e-01 9.084772083928e-01 9.097503750497e-01 9.110780142477e-01 9.124677117764e-01 9.139129641839e-01 9.154103229864e-01 9.169605765111e-01 9.185564830744e-01 9.201994058841e-01 9.218853825085e-01 9.236088670988e-01 9.253707029739e-01 9.271626380604e-01 9.289856999218e-01 9.308352368428e-01 9.327047671656e-01 9.345974896031e-01 9.365013531512e-01 9.384198659903e-01 9.403459463029e-01 9.422743517108e-01 9.442065328655e-01 9.461306702503e-01 9.480500419749e-01 9.499603186553e-01 9.518510328161e-01 9.537269404406e-01 9.555776384703e-01 9.574023846161e-01 9.591975376914e-01 9.609557133560e-01 9.626796270135e-01 9.643585650678e-01 9.659933801280e-01 9.675795259585e-01 9.691114357988e-01 9.705897722373e-01 9.720063801472e-01 9.733594130781e-01 9.746494962879e-01 9.758656661486e-01 9.770137701187e-01 9.780832230472e-01 9.790755277831e-01 9.799878806073e-01 9.808143344760e-01 9.815572196827e-01 9.822095804924e-01 9.827701182656e-01 9.832398051208e-01 9.836120008944e-01 9.838905058704e-01 9.840679557351e-01 9.841472998263e-01 9.841243301557e-01 9.839985022024e-01 9.837702962371e-01 9.834369198101e-01 9.829970261347e-01 9.824537046298e-01 9.818013528951e-01 9.810445859993e-01 9.801811077909e-01 9.792114922339e-01 9.781361229291e-01 9.769542362413e-01 9.756686190001e-01 9.742784840439e-01 9.727851503531e-01 9.711920933983e-01 9.694959493289e-01 9.677020948595e-01 9.658126991723e-01 9.638268602017e-01 9.617486522067e-01 9.595803354546e-01 9.573216283641e-01 9.549798722961e-01 9.525531355138e-01 9.500485176633e-01 9.474667794791e-01 9.448116338166e-01 9.420880019405e-01 9.392971198292e-01 9.364447105269e-01 9.335353904726e-01 9.305709039407e-01 9.275571517505e-01 9.244997094129e-01 9.213997518269e-01 9.182672714150e-01 9.151023187427e-01 9.119142111611e-01 9.087058161258e-01 9.054824358378e-01 9.022507593695e-01 8.990154984880e-01 8.957818832816e-01 8.925589397058e-01 8.893483791050e-01 8.861597196037e-01 8.829955672933e-01 8.798654844568e-01 8.767748445657e-01 8.737278691375e-01 8.707331544791e-01 8.677940430409e-01 8.649187284482e-01 8.621134743351e-01 8.593819655532e-01 8.567351766400e-01 8.541723458840e-01 8.517048639666e-01 8.493359871173e-01 8.470685307575e-01 8.449130965226e-01 8.428685294554e-01 8.409450986332e-01 8.391458930990e-01 8.374716288438e-01 8.359334747621e-01 8.345281716749e-01 8.332629709274e-01 8.321409522208e-01 8.311605669445e-01 8.303311694960e-01 8.296482362659e-01 8.291178064498e-01 8.287407935993e-01 8.285128100825e-01 8.284433709245e-01 8.285243417920e-01 8.287578660111e-01 8.291464827757e-01 8.296805019348e-01 8.303667484650e-01 8.311982286535e-01 8.321725662357e-01 8.332902954523e-01 8.345410658090e-01 8.359274715315e-01 8.374396060694e-01 8.390748768528e-01 8.408303892967e-01 8.426937231217e-01 8.446674747792e-01 8.467365665092e-01 8.488975217131e-01 8.511458023320e-01 8.534689356324e-01 8.558647837564e-01 8.583186702145e-01 8.608254755007e-01 8.633777932330e-01 8.659620364201e-01 8.685756366040e-01 8.712038468018e-01 8.738374339857e-01 8.764725412899e-01 8.790900743330e-01 8.816900089774e-01 8.842558235188e-01 8.867780515118e-01 8.892519824575e-01 8.916600472686e-01 8.940002974167e-01 8.962566912457e-01 8.984208951874e-01 9.004879762263e-01 9.024390081215e-01 9.042754916036e-01 9.059804540964e-01 9.075470029580e-01 9.089714103871e-01 9.102342117603e-01 9.113391272000e-01 9.122700734460e-01 9.130213464059e-01 9.135913536898e-01 9.139640391556e-01 9.141428305568e-01 9.141140277771e-01 9.138743605887e-01 9.134254746569e-01 9.127502121576e-01 9.118588628377e-01 9.107397504582e-01 9.093910605589e-01 9.078198776599e-01 9.060113548093e-01 9.039797780626e-01 9.017178956261e-01 8.992270151066e-01 8.965166630174e-01 8.935791825402e-01 8.904327042694e-01 8.870745722406e-01 8.835103825673e-01 8.797570815733e-01 8.758110271519e-01 8.716923307650e-01 8.674093464319e-01 8.629685406211e-01 8.583972648592e-01 8.536925800017e-01 8.488825731536e-01 8.439812929435e-01 8.389996157452e-01 8.339701658415e-01 8.288960673431e-01 8.238101116605e-01 8.187301399611e-01 8.136711795906e-01 8.086697687355e-01 8.037325650544e-01 7.988923921689e-01 7.941717499441e-01 7.895842022138e-01 7.851673159111e-01 7.809277899781e-01 7.768961432741e-01 7.730903509727e-01 7.695233209555e-01 7.662245803398e-01 7.631946855549e-01 7.604586786157e-01 7.580245994298e-01 7.558943016954e-01 7.540893537845e-01 7.525992755517e-01 7.514329369249e-01 7.505911432744e-01 7.500605494740e-01 7.498441510481e-01 7.499243533841e-01 7.502939742533e-01 7.509382527054e-01 7.518319217681e-01 7.529711693637e-01 7.543181270529e-01 7.558610626907e-01 7.575731825859e-01 7.594208652378e-01 7.613942650513e-01 7.634482468817e-01 7.655665069460e-01 7.677201011027e-01 7.698716163737e-01 7.720130154986e-01 7.740976528987e-01 7.761114486203e-01 7.780330910440e-01 7.798215161395e-01 7.814780781370e-01 7.829605824178e-01 7.842603005876e-01 7.853644695212e-01 7.862401256357e-01 7.868969545134e-01 7.873027637340e-01 7.874553634888e-01 7.873521293944e-01 7.869696945495e-01 7.863229162364e-01 7.853931009539e-01 7.841856113415e-01 7.827067255678e-01 7.809421540602e-01 7.789160854937e-01 7.766160531622e-01 7.740550513187e-01 7.712452872450e-01 7.681809409630e-01 7.648908411987e-01 7.613698983152e-01 7.576346594969e-01 7.537083619830e-01 7.495824629548e-01 7.452937358466e-01 7.408438721570e-01 7.362489218396e-01 7.315382843017e-01 7.267092385142e-01 7.218019185088e-01 7.168212269103e-01 7.117885884492e-01 7.067395358855e-01 7.016743667878e-01 6.966410350429e-01 6.916509218588e-01 6.867286344222e-01 6.819186696252e-01 6.772266238603e-01 6.727055278635e-01 6.683731581016e-01 6.642625379255e-01 6.604185819562e-01 6.568530389976e-01 6.536216022637e-01 6.507413539781e-01 6.482426197247e-01 6.461677506238e-01 6.445201176093e-01 6.433455187298e-01 6.426497942100e-01 6.424439036465e-01 6.427553067029e-01 6.435606874617e-01 6.448815702808e-01 6.466981982050e-01 6.489874528826e-01 6.517498141521e-01 6.549315003584e-01 6.585177119868e-01 6.624621867166e-01 6.667137879801e-01 6.712447470014e-01 6.759787825028e-01 6.808805371449e-01 6.858899550639e-01 6.909421719658e-01 6.960020868361e-01 7.009916960034e-01 7.058767121422e-01 7.106025029269e-01 7.151190895837e-01 7.194020093214e-01 7.233958658456e-01 7.270890863957e-01 7.304497946869e-01 7.334597925486e-01 7.361248956286e-01 7.384217017468e-01 7.403757590165e-01 7.419921069043e-01 7.432835856625e-01 7.442967779234e-01 7.450431715383e-01 7.455785834307e-01 7.459432837648e-01 7.461760135782e-01 7.463485754735e-01 7.464950035425e-01 7.466844801327e-01 7.469692492422e-01 7.473966826506e-01 7.480320533482e-01 7.489094211069e-01 7.500832576430e-01 7.515870136579e-01 7.534504067929e-01 7.557089299718e-01 7.583668791092e-01 7.614525147174e-01 7.649615489686e-01 7.688942847090e-01 7.732571636383e-01 7.780212560769e-01 7.831949225857e-01 7.887509465466e-01 7.946677269584e-01 8.009475410058e-01 8.075467233710e-01 8.144676864323e-01 8.216867582283e-01 8.291826278068e-01 8.369539116417e-01 8.449680343183e-01 8.532248556439e-01 8.616985424363e-01 8.703693990978e-01 8.792271163701e-01 8.882287124354e-01 8.973594394809e-01 9.065717776485e-01 9.158229464627e-01 9.250723755849e-01 9.342443245052e-01 9.432902274542e-01 9.521272422870e-01 9.606760328203e-01 9.688648836796e-01 9.765840521784e-01 9.837656213020e-01 9.903060539380e-01 9.961160449355e-01 1.001125311090e+00 1.005234695517e+00 1.008397550916e+00 1.010544560184e+00 1.011632073396e+00 1.011650900960e+00 1.010569845059e+00 1.008425948614e+00 1.005243012974e+00 1.001079229680e+00 9.960369247539e-01 9.901986546152e-01 9.837195491283e-01 9.767416506173e-01 9.694342161660e-01 9.620044408777e-01 9.546275114792e-01 9.475300671164e-01 9.409063052871e-01 9.349493628255e-01 9.298517084903e-01 9.257458081884e-01 9.227781169699e-01 9.210199210139e-01 9.205126009758e-01 9.212759283593e-01 9.232290936453e-01 9.263183054877e-01 9.304039859730e-01 9.353185917432e-01 9.409145489725e-01 9.469586454908e-01 9.532793124740e-01 9.596681009100e-01 9.659227367072e-01 9.718969527461e-01 9.774056935981e-01 9.823423927776e-01 9.866011591084e-01 9.900931752671e-01 9.928004323600e-01 9.946701309945e-01 9.957290849975e-01 9.959942718794e-01 9.954891654558e-01 9.942903329776e-01 9.924241852093e-01 9.899644060413e-01 9.869643342180e-01 9.834539762196e-01 9.794931016937e-01 9.750848159477e-01 9.702574864366e-01 9.650167524729e-01 9.593459929118e-01 9.532685103238e-01 9.467560704501e-01 9.398362136559e-01 9.325289102864e-01 9.248611154446e-01 9.169265194220e-01 9.087948221775e-01 9.006042428597e-01 8.925082865152e-01 8.846674792942e-01 8.773029627353e-01 8.705935438582e-01 8.647584669806e-01 8.599806708921e-01 8.564039656396e-01 8.541647872529e-01 8.532923837073e-01 8.538017442089e-01 8.556123533355e-01 8.585758788791e-01 8.625168862307e-01 8.671625601024e-01 8.722540628315e-01 8.774850364115e-01 8.825445478421e-01 8.871697293340e-01 8.910708655847e-01 8.940477293705e-01 8.959209464528e-01 8.965581608649e-01 8.959254759505e-01 8.939889363290e-01 8.908263772611e-01 8.865401194566e-01 8.812710728711e-01 8.752454788501e-01 8.686625833709e-01 8.617943416533e-01 8.549053458195e-01 8.482495378303e-01 8.421183232077e-01 8.367285617810e-01 8.323316579169e-01 8.291107193513e-01 8.272088576816e-01 8.267636925979e-01 8.277965080890e-01 8.303377223311e-01 8.343243423839e-01 8.396236133446e-01 8.460923898963e-01 8.534597961106e-01 8.614682209308e-01 8.697767873003e-01 8.780069995382e-01 8.858026832563e-01 8.927346441707e-01 8.984444081662e-01 9.025734373714e-01 9.047944266948e-01 9.048959182527e-01 9.026820412484e-01 8.981131183206e-01 8.912291015288e-01 8.821828752192e-01 8.712987169329e-01 8.589644855904e-01 8.457481414179e-01 8.322950870466e-01 8.193237749951e-01 8.076447400637e-01 7.980027825696e-01 7.911497257010e-01 7.876889085319e-01 7.880435860006e-01 7.924789696784e-01 8.009555695024e-01 8.132864384659e-01 8.290463712300e-01 8.476672162281e-01 8.685200323867e-01 8.908528169923e-01 9.139713710963e-01 9.371478233432e-01 9.596868595440e-01 9.809834366587e-01 1.000417236603e+00 1.017498828671e+00 1.031776260480e+00 1.042883144189e+00 1.050598038873e+00 1.054752048106e+00 1.055373592894e+00 1.052612591848e+00 1.046763997943e+00 1.038337119682e+00 1.027933209374e+00 1.016342037583e+00 1.004416489727e+00 9.930336735225e-01 9.830804265225e-01 9.752571622386e-01 9.701075666962e-01 9.678945225730e-01 9.685519355066e-01 9.717689680429e-01 9.769198459406e-01 9.832513500850e-01 9.898928885514e-01 9.959673940533e-01 1.000723130469e+00 1.003484608111e+00 1.003813804528e+00 1.001454496590e+00 9.963400839561e-01 9.886463184656e-01 9.786610381770e-01 9.668688986687e-01 9.538410404025e-01 9.402078334047e-01 9.266832972959e-01 9.139127355532e-01 9.025611850675e-01 8.931926962271e-01 8.862408610586e-01 8.820462048732e-01 8.807111774110e-01 8.822083566067e-01 8.862979321071e-01 8.925532064987e-01 9.004653862346e-01 9.093738127016e-01 9.186469601430e-01 9.276671466840e-01 9.358916056124e-01 9.429619721640e-01 9.486288609998e-01 9.528658423884e-01 9.557835801750e-01 9.576087634264e-01 9.586880239447e-01 9.593150979643e-01 9.597907883451e-01 9.602863006492e-01 9.608348514594e-01 9.613840933885e-01 9.617182375615e-01 9.616365779584e-01 9.609268472331e-01 9.594469081448e-01 9.536047584437e-01 9.428557146463e-01 9.355037220486e-01 9.365755561022e-01 9.429925776577e-01 9.468417656965e-01 9.431906446583e-01 9.348027895293e-01 9.298438516146e-01 9.343685523331e-01 9.464003073725e-01 9.579115335913e-01 9.625515310894e-01 9.612871405999e-01 9.611850503094e-01 9.685438389977e-01 9.824880249031e-01 9.955328213495e-01 1.000508157172e+00 9.968458930181e-01 9.908128741146e-01 9.896840939178e-01 9.948645874144e-01 1.000627476931e+00 9.998430018868e-01 9.909293051918e-01 9.796438719154e-01 9.741788098022e-01 9.776755387546e-01 9.853415230678e-01 9.892614909444e-01 9.858651861620e-01 9.790055693932e-01 9.760695267611e-01 9.805108598910e-01 9.880100537211e-01 9.902754213625e-01 9.825250259770e-01 9.677862592757e-01 9.544357108420e-01 9.488583067051e-01 9.497956044072e-01 9.503059244589e-01 9.452202890223e-01 9.366615775884e-01 9.325956578612e-01 9.393116237312e-01 9.547562916699e-01 9.698934845479e-01 9.764660471298e-01 9.733682337871e-01 9.665847365570e-01 9.630844447268e-01 9.639284813155e-01 9.634294822716e-01 9.552747812237e-01 9.394570372509e-01 9.237431413737e-01 9.179992749561e-01 9.255837727617e-01 9.404166395368e-01 9.531170451326e-01 9.593746172577e-01 9.627247338030e-01 9.700106109497e-01 9.837619989969e-01 9.989137469719e-01 1.007357103754e+00 1.005528800569e+00 9.980172351479e-01 9.941680664254e-01 1.000100968737e+00 1.013179804374e+00 1.024706950418e+00 1.027948163203e+00 1.023619715381e+00 1.018528736343e+00 1.018916185976e+00 1.024482319042e+00 1.029050501614e+00 1.027177455859e+00 1.019977262570e+00 1.014629557773e+00 1.017654021839e+00 1.027977300826e+00 1.037013783853e+00 1.036293587458e+00 1.026095143001e+00 1.018211476551e+00 1.014991582986e+00 9.653081544434e-01 9.310357950855e-01 9.559505834813e-01 9.967822698153e-01 9.847120739727e-01 9.085559329054e-01 8.401107040026e-01 8.702351297989e-01 9.716434918981e-01 1.031825027355e+00 9.876410964798e-01 8.763158512686e-01 8.223859582305e-01 8.975463940276e-01 1.000337336084e+00 1.013164926836e+00 9.229635262841e-01 8.298080590916e-01 8.547469275634e-01 9.556286671713e-01 9.989111820858e-01 9.371830669648e-01 8.467451501291e-01 8.543423997513e-01 9.467125583070e-01 9.885456009669e-01 9.130710947066e-01 7.942372138218e-01 8.030753964321e-01 9.496533697135e-01 1.056534614276e+00 1.017526207564e+00 8.744633232646e-01 8.089717164095e-01 9.323946723596e-01 1.084946991208e+00 1.108396672962e+00 9.934298009701e-01 8.778951012819e-01 9.249810727261e-01 1.065116431834e+00 1.122216619087e+00 1.039653680278e+00 9.120844638668e-01 9.109420218554e-01 1.038470730407e+00 1.125909694097e+00 1.078000530683e+00 9.423561656852e-01 8.778116284031e-01 9.686039649105e-01 1.089186228489e+00 1.115595965421e+00 1.046080148431e+00 9.747577997654e-01 9.825136378425e-01 1.026967950737e+00 1.021829120197e+00 9.608014693614e-01 9.264413534789e-01 9.792527666369e-01 1.054880241487e+00 1.055264651216e+00 9.601460205231e-01 8.524665989248e-01 8.541014442715e-01 9.568246260976e-01 1.041214938574e+00 1.042624039190e+00 9.905294694555e-01 9.640657253948e-01 9.981231168310e-01 1.043611804793e+00 1.047068482431e+00 1.014261879025e+00 9.960818068838e-01 1.021210230323e+00 1.055534201938e+00 1.049096841943e+00 9.929859359592e-01 9.281715104253e-01 9.073152151989e-01 9.365262205316e-01 9.755542278807e-01 9.920730777917e-01 9.868396763516e-01 9.792817794561e-01 9.830852926078e-01 9.979012103788e-01 1.018621370456e+00 1.041854485878e+00 1.061982971788e+00 1.069621854856e+00 1.060207326137e+00 1.042054104723e+00 1.031075520556e+00 1.034211669819e+00 1.041703971073e+00 1.040459930603e+00 1.030782743466e+00 1.026053198173e+00 1.035568456860e+00 1.051717956757e+00 1.059231705957e+00 1.053252231828e+00 1.044209833471e+00 1.045108060873e+00
 7.253282691853e-01 7.240884271737e-01 7.237624307966e-01 7.234106280539e-01 7.221033335564e-01 7.202427742302e-01 7.190377412638e-01 7.188145495766e-01 7.185110750736e-01 7.171404462062e-01 7.152078358441e-01 7.140388647508e-01 7.139204152401e-01 7.136899793174e-01 7.123607953857e-01 7.104684935603e-01 7.092976496374e-01 7.091056224738e-01 7.088059955117e-01 7.074838615348e-01 7.056390396357e-01 7.044547715543e-01 7.041154910405e-01 7.035700972866e-01 7.020488487379e-01 7.001699211299e-01 6.990362834449e-01 6.986378678968e-01 6.978653403750e-01 6.961078961380e-01 6.941539640969e-01 6.931037311513e-01 6.928036130579e-01 6.920194260652e-01 6.901609255452e-01 6.881481795926e-01 6.871681658784e-01 6.869960403643e-01 6.862801383490e-01 6.844235165034e-01 6.824161179692e-01 6.814547496135e-01 6.812712685837e-01 6.805223652917e-01 6.786667218805e-01 6.767003800407e-01 6.757324192956e-01 6.754229460008e-01 6.744917620386e-01 6.725522441811e-01 6.706357519309e-01 6.696905826600e-01 6.692203057282e-01 6.680309396209e-01 6.659607651912e-01 6.640989298546e-01 6.632055293853e-01 6.626193618186e-01 6.612189245805e-01 6.590398419082e-01 6.572278346517e-01 6.563975310329e-01 6.557518316850e-01 6.542230227158e-01 6.519937129773e-01 6.502319108397e-01 6.494356611173e-01 6.487434435672e-01 6.471644637942e-01 6.449504333324e-01 6.432283004644e-01 6.424178363517e-01 6.416733950896e-01 6.400794593986e-01 6.379102957017e-01 6.362140469556e-01 6.353510256012e-01 6.345318161044e-01 6.329413375043e-01 6.308343821073e-01 6.291429882915e-01 6.282004796911e-01 6.273141072273e-01 6.257462463019e-01 6.237000053441e-01 6.220003072330e-01 6.209613289021e-01 6.200022341504e-01 6.184695375967e-01 6.164913745432e-01 6.147669300117e-01 6.136184750159e-01 6.125936742855e-01 6.111013495378e-01 6.091879299263e-01 6.074342961831e-01 6.061713243531e-01 6.050724605860e-01 6.036213066445e-01 6.017733048330e-01 5.999905412102e-01 5.986177706307e-01 5.974536014862e-01 5.960387231548e-01 5.942555884374e-01 5.924562727840e-01 5.909846813240e-01 5.897491007315e-01 5.883656895340e-01 5.866548341684e-01 5.848529423633e-01 5.832950222322e-01 5.819865030472e-01 5.806236793466e-01 5.789867243431e-01 5.772086729639e-01 5.755810821756e-01 5.741907049931e-01 5.728316935510e-01 5.712713531072e-01 5.695378825136e-01 5.678690422068e-01 5.664040843843e-01 5.650286454995e-01 5.635327233543e-01 5.618669431447e-01 5.601817931246e-01 5.586412571540e-01 5.572273158433e-01 5.557770741877e-01 5.541848961999e-01 5.525150453576e-01 5.509100852453e-01 5.494280434371e-01 5.479920271107e-01 5.464777923138e-01 5.448538185401e-01 5.432162866636e-01 5.416706083266e-01 5.402181716730e-01 5.387689159130e-01 5.372348753168e-01 5.356283158245e-01 5.340527305138e-01 5.325763558814e-01 5.311623676001e-01 5.297194173021e-01 5.282040519505e-01 5.266598870913e-01 5.251678451166e-01 5.237568764430e-01 5.223693591008e-01 5.209475333703e-01 5.194805215831e-01 5.180058109290e-01 5.165741559044e-01 5.151989643297e-01 5.138415096350e-01 5.124571198091e-01 5.110351225157e-01 5.096080993956e-01 5.082240866329e-01 5.068951535101e-01 5.055799732424e-01 5.042310789530e-01 5.028564574550e-01 5.014956978947e-01 5.001840556437e-01 4.989165257339e-01 4.976523986418e-01 4.963665239860e-01 4.950726295211e-01 4.938030700587e-01 4.925804995366e-01 4.913969564825e-01 4.902159792949e-01 4.890168789181e-01 4.878214897118e-01 4.866662280085e-01 4.855592068204e-01 4.844757962489e-01 4.833832509816e-01 4.822868774394e-01 4.812218717693e-01 4.802043079935e-01 4.792130240538e-01 4.782222733971e-01 4.772333875530e-01 4.762733824501e-01 4.753579233769e-01 4.744734321796e-01 4.735899307326e-01 4.727090317882e-01 4.718587070980e-01 4.710557562268e-01 4.702898439642e-01 4.695273729553e-01 4.687622000916e-01 4.680260718234e-01 4.673433794210e-01 4.666991588920e-01 4.660625800658e-01 4.654240532696e-01 4.648129888340e-01 4.642558719153e-01 4.637380408033e-01 4.632283064160e-01 4.627215266484e-01 4.622462874644e-01 4.618234784728e-01 4.614399563696e-01 4.610649418806e-01 4.606945239161e-01 4.603603926606e-01 4.600793497725e-01 4.598345047073e-01 4.595988886283e-01 4.593711661840e-01 4.591823027394e-01 4.590476598429e-01 4.589462009840e-01 4.588501023479e-01 4.587701338967e-01 4.587333013431e-01 4.587470100631e-01 4.587880110206e-01 4.588369242024e-01 4.589076835357e-01 4.590255050239e-01 4.591863348109e-01 4.593690063064e-01 4.595662276567e-01 4.597918005142e-01 4.600625341312e-01 4.603695632696e-01 4.606949846600e-01 4.610399295647e-01 4.614205698308e-01 4.618418002094e-01 4.622925138178e-01 4.627622191385e-01 4.632564383372e-01 4.637884766891e-01 4.643582779490e-01 4.649493896144e-01 4.655620915094e-01 4.662075526296e-01 4.668877785462e-01 4.675980200637e-01 4.683294672605e-01 4.690852721508e-01 4.698751550645e-01 4.706969453884e-01 4.715418456479e-01 4.724105940639e-01 4.733074124444e-01 4.742361026447e-01 4.751897707016e-01 4.761645929571e-01 4.771640710440e-01 4.781958769170e-01 4.792509476813e-01 4.803306501724e-01 4.814295214425e-01 4.825523406406e-01 4.837020476703e-01 4.848750034263e-01 4.860690457315e-01 4.872872316374e-01 4.885249323674e-01 4.897818773720e-01 4.910604887136e-01 4.923618302558e-01 4.936874848539e-01 4.950302084106e-01 4.963867524265e-01 4.977624050099e-01 4.991596908233e-01 5.005761284790e-01 5.020077296671e-01 5.034545920378e-01 5.049166290509e-01 5.063949998711e-01 5.078868645112e-01 5.093909637528e-01 5.109121152002e-01 5.124472090845e-01 5.139948844578e-01 5.155522526267e-01 5.171194237570e-01 5.187016257231e-01 5.202957096532e-01 5.219011791758e-01 5.235153820635e-01 5.251387943700e-01 5.267695814496e-01 5.284099092630e-01 5.300587958680e-01 5.317165362532e-01 5.333806402469e-01 5.350498732977e-01 5.367234623791e-01 5.384021267304e-01 5.400846238127e-01 5.417726159543e-01 5.434645713511e-01 5.451589199060e-01 5.468532838459e-01 5.485485722293e-01 5.502463837879e-01 5.519474662534e-01 5.536482453032e-01 5.553467885757e-01 5.570446076973e-01 5.587410868131e-01 5.604375756322e-01 5.621326481542e-01 5.638234154386e-01 5.655109911135e-01 5.671964036365e-01 5.688754670512e-01 5.705517443786e-01 5.722226189208e-01 5.738871573216e-01 5.755464369062e-01 5.771989807949e-01 5.788434191117e-01 5.804813622941e-01 5.821096315350e-01 5.837294492971e-01 5.853433748632e-01 5.869458283775e-01 5.885383499708e-01 5.901188141717e-01 5.916884670909e-01 5.932510967820e-01 5.948004048162e-01 5.963382392465e-01 5.978626512061e-01 5.993709948416e-01 6.008706899445e-01 6.023591405469e-01 6.038303245074e-01 6.052887294183e-01 6.067289415136e-01 6.081584214661e-01 6.095744657158e-01 6.109712548614e-01 6.123532920831e-01 6.137172402239e-01 6.150655581876e-01 6.164012446550e-01 6.177162774472e-01 6.190128945418e-01 6.202926789094e-01 6.215538225488e-01 6.227993695164e-01 6.240242935268e-01 6.252281024804e-01 6.264155515328e-01 6.275840342036e-01 6.287331822759e-01 6.298631904642e-01 6.309686223735e-01 6.320569603374e-01 6.331264546297e-01 6.341746617176e-01 6.352038541576e-01 6.362091157868e-01 6.371938874704e-01 6.381597864041e-01 6.391020446891e-01 6.400262363200e-01 6.409258605124e-01 6.418047933147e-01 6.426634520788e-01 6.434980471925e-01 6.443131524697e-01 6.451052563119e-01 6.458741053084e-01 6.466248254454e-01 6.473497289614e-01 6.480533932686e-01 6.487373582101e-01 6.493962904122e-01 6.500372495166e-01 6.506537422563e-01 6.512460018868e-01 6.518215874035e-01 6.523723280466e-01 6.529044503740e-01 6.534134355642e-01 6.538991931361e-01 6.543685316209e-01 6.548125295258e-01 6.552391518381e-01 6.556450300913e-01 6.560274620539e-01 6.563927387146e-01 6.567372928555e-01 6.570617544097e-01 6.573695510993e-01 6.576537728468e-01 6.579234575796e-01 6.581725752800e-01 6.584018158256e-01 6.586179033424e-01 6.588110817325e-01 6.589915661424e-01 6.591528238460e-01 6.592972140492e-01 6.594286303825e-01 6.595418928629e-01 6.596409792495e-01 6.597257102701e-01 6.597930261443e-01 6.598522701395e-01 6.598943587792e-01 6.599250626910e-01 6.599446839833e-01 6.599482919224e-01 6.599473091152e-01 6.599322876110e-01 6.599070295397e-01 6.598754524508e-01 6.598308893120e-01 6.597831641166e-01 6.597256086047e-01 6.596604700091e-01 6.595940824037e-01 6.595153086288e-01 6.594378358669e-01 6.593560577360e-01 6.592686675017e-01 6.591832044984e-01 6.590902399405e-01 6.590007634976e-01 6.589111299183e-01 6.588206317091e-01 6.587354116570e-01 6.586483173136e-01 6.585669371682e-01 6.584911179403e-01 6.584166304132e-01 6.583532808239e-01 6.582920849633e-01 6.582403779114e-01 6.581979847120e-01 6.581634863946e-01 6.581434011454e-01 6.581310815725e-01 6.581317469539e-01 6.581476660993e-01 6.581736395453e-01 6.582205877138e-01 6.582783092541e-01 6.583551603141e-01 6.584518103135e-01 6.585636945918e-01 6.586990011517e-01 6.588529195725e-01 6.590269103477e-01 6.592279617701e-01 6.594480238605e-01 6.596962358699e-01 6.599674159144e-01 6.602639071079e-01 6.605910440870e-01 6.609417047537e-01 6.613242910535e-01 6.617360127188e-01 6.621751427216e-01 6.626506798561e-01 6.631538004637e-01 6.636922563888e-01 6.642637774915e-01 6.648678837998e-01 6.655099741695e-01 6.661849866979e-01 6.668975813780e-01 6.676489337871e-01 6.684337483547e-01 6.692621874811e-01 6.701255705800e-01 6.710289847305e-01 6.719746617294e-01 6.729558431535e-01 6.739840543726e-01 6.750493631163e-01 6.761574686881e-01 6.773089241471e-01 6.784990725977e-01 6.797363116787e-01 6.810141264369e-01 6.823350617287e-01 6.837021864501e-01 6.851073305600e-01 6.865622656400e-01 6.880563122352e-01 6.895950125012e-01 6.911827648505e-01 6.928050011185e-01 6.944803941721e-01 6.961938111253e-01 6.979508440357e-01 6.997564610051e-01 7.015967285645e-01 7.034887572412e-01 7.054171098083e-01 7.073891989896e-01 7.094079178566e-01 7.114590539604e-01 7.135628043368e-01 7.156974918106e-01 7.178760226159e-01 7.200979690344e-01 7.223496770867e-01 7.246516038846e-01 7.269825177785e-01 7.293537937696e-01 7.317646050705e-01 7.342050333995e-01 7.366886775047e-01 7.391983649839e-01 7.417450359646e-01 7.443267407335e-01 7.469350136780e-01 7.495817117390e-01 7.522504202175e-01 7.549532942281e-01 7.576835326909e-01 7.604369797633e-01 7.632240370892e-01 7.660281492445e-01 7.688614237571e-01 7.717168550848e-01 7.745902750830e-01 7.774918989771e-01 7.804053556458e-01 7.833410710752e-01 7.862945379813e-01 7.892610813457e-01 7.922477275738e-01 7.952416359969e-01 7.982532563831e-01 8.012740126002e-01 8.043027188562e-01 8.073450477232e-01 8.103896187649e-01 8.134439811452e-01 8.165023692528e-01 8.195616721816e-01 8.226283502891e-01 8.256916464595e-01 8.287562879209e-01 8.318207659779e-01 8.348790182762e-01 8.379365125924e-01 8.409862422249e-01 8.440300196487e-01 8.470666612081e-01 8.500907214426e-01 8.531084956112e-01 8.561108444736e-01 8.591003224511e-01 8.620769428833e-01 8.650339626723e-01 8.679787638719e-01 8.709018664063e-01 8.738051798782e-01 8.766894713939e-01 8.795479823558e-01 8.823882222515e-01 8.851987610504e-01 8.879853519205e-01 8.907454439118e-01 8.934746541015e-01 8.961781544964e-01 8.988467050461e-01 9.014851482638e-01 9.040914131251e-01 9.066608244195e-01 9.091990857688e-01 9.116958308026e-01 9.141579321657e-01 9.165815975040e-01 9.189628273536e-01 9.213068005939e-01 9.236063775736e-01 9.258636401880e-01 9.280781866514e-01 9.302456426072e-01 9.323697973456e-01 9.344447958800e-01 9.364747291850e-01 9.384555286713e-01 9.403848103259e-01 9.422660472893e-01 9.440954716095e-01 9.458731564965e-01 9.475991410382e-01 9.492694641497e-01 9.508888959064e-01 9.524503164309e-01 9.539577268607e-01 9.554107442698e-01 9.568038669374e-01 9.581435052897e-01 9.594226785096e-01 9.606435726552e-01 9.618077981095e-01 9.629107936878e-01 9.639558113437e-01 9.649413385389e-01 9.658643373540e-01 9.667281900612e-01 9.675305507130e-01 9.682736225167e-01 9.689550600978e-01 9.695738651031e-01 9.701329616770e-01 9.706280052812e-01 9.710639118419e-01 9.714393386315e-01 9.717504582566e-01 9.720032379037e-01 9.721930850779e-01 9.723224533185e-01 9.723927179594e-01 9.724009988865e-01 9.723512223417e-01 9.722408626612e-01 9.720722126889e-01 9.718459952594e-01 9.715612254954e-01 9.712199196890e-01 9.708208204945e-01 9.703671492569e-01 9.698599848543e-01 9.692966812389e-01 9.686817676464e-01 9.680158373090e-01 9.672972223086e-01 9.665296820054e-01 9.657125505606e-01 9.648486067540e-01 9.639394847853e-01 9.629837830042e-01 9.619862010223e-01 9.609456738018e-01 9.598649730750e-01 9.587467127064e-01 9.575884115771e-01 9.563969883876e-01 9.551711275760e-01 9.539123941510e-01 9.526260215559e-01 9.513076031700e-01 9.499661461830e-01 9.485996472293e-01 9.472102992655e-01 9.458031277128e-01 9.443757182831e-01 9.429355178902e-01 9.414791891686e-01 9.400123330740e-01 9.385395129960e-01 9.370577329253e-01 9.355744210366e-01 9.340897261702e-01 9.326034478115e-01 9.311259895506e-01 9.296509528869e-01 9.281872074571e-01 9.267352252537e-01 9.252950870417e-01 9.238754488414e-01 9.224723728181e-01 9.210938997445e-01 9.197401841700e-01 9.184125886464e-01 9.171185181992e-01 9.158539207718e-01 9.146275603303e-01 9.134379450763e-01 9.122886592481e-01 9.111854819687e-01 9.101247352070e-01 9.091140935841e-01 9.081537261385e-01 9.072439569343e-01 9.063936709609e-01 9.055960996075e-01 9.048604606522e-01 9.041860985652e-01 9.035715177516e-01 9.030260375591e-01 9.025439018636e-01 9.021319850544e-01 9.017891729369e-01 9.015154201304e-01 9.013161607736e-01 9.011862293922e-01 9.011334742896e-01 9.011547080534e-01 9.012488618375e-01 9.014222950523e-01 9.016664319164e-01 9.019907415697e-01 9.023898834384e-01 9.028635434568e-01 9.034149822213e-01 9.040386881650e-01 9.047371003998e-01 9.055098433756e-01 9.063519061412e-01 9.072692491002e-01 9.082512944917e-01 9.093048658412e-01 9.104249979589e-01 9.116060608418e-01 9.128544592155e-01 9.141593136449e-01 9.155244846607e-01 9.169454038996e-01 9.184172242532e-01 9.199434130025e-01 9.215140138288e-01 9.231319640837e-01 9.247919167131e-01 9.264870833069e-01 9.282230694451e-01 9.299854272162e-01 9.317806387298e-01 9.336010620197e-01 9.354395271534e-01 9.373009591972e-01 9.391741749625e-01 9.410588252596e-01 9.429509306335e-01 9.448439703888e-01 9.467396536087e-01 9.486279731819e-01 9.505080076850e-01 9.523781785885e-01 9.542282081691e-01 9.560624077749e-01 9.578692704752e-01 9.596492176639e-01 9.613989444358e-01 9.631097406901e-01 9.647848910365e-01 9.664137518034e-01 9.679981503900e-01 9.695306834353e-01 9.710089826957e-01 9.724320174593e-01 9.737920995964e-01 9.750895816602e-01 9.763193854221e-01 9.774761984932e-01 9.785635037003e-01 9.795710918324e-01 9.805005669904e-01 9.813501215749e-01 9.821115510408e-01 9.827887689713e-01 9.833753689932e-01 9.838704822254e-01 9.842734810709e-01 9.845803096261e-01 9.847907576700e-01 9.849013745423e-01 9.849125286615e-01 9.848230633253e-01 9.846293860514e-01 9.843344468359e-01 9.839352193500e-01 9.834294952364e-01 9.828216143837e-01 9.821061552694e-01 9.812861127673e-01 9.803605161297e-01 9.793291970434e-01 9.781936416777e-01 9.769535562130e-01 9.756115223647e-01 9.741670319008e-01 9.726197212861e-01 9.709747539713e-01 9.692300087428e-01 9.673882434129e-01 9.654535084154e-01 9.634246058790e-01 9.613050020580e-01 9.590983225328e-01 9.568053502383e-01 9.544306557967e-01 9.519758084528e-01 9.494435135104e-01 9.468398170759e-01 9.441625474029e-01 9.414226827942e-01 9.386173953071e-01 9.357556061321e-01 9.328399161490e-01 9.298730275163e-01 9.268622062651e-01 9.238100849866e-01 9.207211422869e-01 9.176033539556e-01 9.144582285626e-01 9.112938125551e-01 9.081135534498e-01 9.049238364566e-01 9.017307528620e-01 8.985389402444e-01 8.953556022727e-01 8.921855157005e-01 8.890349926914e-01 8.859115728597e-01 8.828182261087e-01 8.797645931745e-01 8.767549219712e-01 8.737945373469e-01 8.708932489766e-01 8.680520249085e-01 8.652817750691e-01 8.625870509003e-01 8.599710011145e-01 8.574455812040e-01 8.550098437090e-01 8.526749520613e-01 8.504424527537e-01 8.483181708005e-01 8.463117325841e-01 8.444212717129e-01 8.426563075786e-01 8.410213164160e-01 8.395158170985e-01 8.381509286074e-01 8.369218467849e-01 8.358374919414e-01 8.349007740218e-01 8.341093826649e-01 8.334746593816e-01 8.329883210511e-01 8.326569491738e-01 8.324820751636e-01 8.324586471060e-01 8.325967392354e-01 8.328849129361e-01 8.333289619715e-01 8.339279077291e-01 8.346718451244e-01 8.355722250440e-01 8.366150438059e-01 8.377992510435e-01 8.391287512542e-01 8.405857742960e-01 8.421793931872e-01 8.438945608081e-01 8.457291599911e-01 8.476830059512e-01 8.497380132097e-01 8.518988602772e-01 8.541515063027e-01 8.564890319138e-01 8.589119381459e-01 8.613960369684e-01 8.639489992180e-01 8.665521280239e-01 8.691981765797e-01 8.718825487290e-01 8.745894033213e-01 8.773149078176e-01 8.800459278774e-01 8.827705062795e-01 8.854862240894e-01 8.881715813051e-01 8.908271265533e-01 8.934366314879e-01 8.959889147042e-01 8.984806760713e-01 9.008916711821e-01 9.032218601962e-01 9.054533712037e-01 9.075784590103e-01 9.095916751161e-01 9.114732284094e-01 9.132252899539e-01 9.148306455933e-01 9.162808508494e-01 9.175746245205e-01 9.186899525217e-01 9.196329401836e-01 9.203870348218e-01 9.209455829051e-01 9.213087134565e-01 9.214571803725e-01 9.213988905210e-01 9.211191654074e-01 9.206147444454e-01 9.198877505707e-01 9.189234626866e-01 9.177317766064e-01 9.163031702444e-01 9.146332101161e-01 9.127343056673e-01 9.105904942136e-01 9.082179249183e-01 9.056114964215e-01 9.027708459156e-01 8.997136413932e-01 8.964290901777e-01 8.929379029114e-01 8.892409880277e-01 8.853443616338e-01 8.812683030134e-01 8.770093266328e-01 8.725924128435e-01 8.680278346435e-01 8.633229876742e-01 8.585081594282e-01 8.535841483034e-01 8.485810690788e-01 8.435146142534e-01 8.383978755203e-01 8.332665706473e-01 8.281248390413e-01 8.230066896395e-01 8.179331295043e-01 8.129200547502e-01 8.080063300621e-01 8.031972921751e-01 7.985283955603e-01 7.940209354592e-01 7.896886993449e-01 7.855669488338e-01 7.816640614414e-01 7.780047981126e-01 7.746096696925e-01 7.714843224809e-01 7.686581347764e-01 7.661277047653e-01 7.639119204382e-01 7.620176606705e-01 7.604378163125e-01 7.591925475158e-01 7.582634320905e-01 7.576560640824e-01 7.573625984843e-01 7.573663993538e-01 7.576673939610e-01 7.582378929011e-01 7.590681591941e-01 7.601406606592e-01 7.614225549841e-01 7.629080644640e-01 7.645554089419e-01 7.663498132853e-01 7.682650118987e-01 7.702639482689e-01 7.723332610873e-01 7.744313108634e-01 7.765413801922e-01 7.786339471957e-01 7.806720803377e-01 7.826509338474e-01 7.845261828572e-01 7.862841541516e-01 7.879076604376e-01 7.893591947768e-01 7.906410558591e-01 7.917200981875e-01 7.925856210589e-01 7.932321030082e-01 7.936282862504e-01 7.937883251893e-01 7.936854779966e-01 7.933189046003e-01 7.926917980571e-01 7.917811378576e-01 7.906091232512e-01 7.891594159001e-01 7.874365609058e-01 7.854546336506e-01 7.831980790297e-01 7.806923272485e-01 7.779299936721e-01 7.749223512332e-01 7.716870244665e-01 7.682135787671e-01 7.645375469852e-01 7.606523870476e-01 7.565730147331e-01 7.523258093806e-01 7.479031604671e-01 7.433409634313e-01 7.386427981462e-01 7.338249507509e-01 7.289206260482e-01 7.239272243657e-01 7.188859388524e-01 7.138074569760e-01 7.087150184232e-01 7.036464604437e-01 6.986081793833e-01 6.936481403286e-01 6.887883950290e-01 6.840545705246e-01 6.794985599454e-01 6.751286844088e-01 6.710029851548e-01 6.671460058269e-01 6.635898099140e-01 6.603886151794e-01 6.575511463587e-01 6.551321017143e-01 6.531517713989e-01 6.516315166222e-01 6.506150175646e-01 6.500952494549e-01 6.501077013548e-01 6.506504678970e-01 6.517181779723e-01 6.533274934725e-01 6.554368422249e-01 6.580516756980e-01 6.611382478241e-01 6.646533263007e-01 6.685821830445e-01 6.728553487500e-01 6.774424466893e-01 6.822889728697e-01 6.873284525482e-01 6.925246954155e-01 6.977986888511e-01 7.031088588001e-01 7.083937355777e-01 7.135935967842e-01 7.186722773358e-01 7.235640405322e-01 7.282415511982e-01 7.326629897532e-01 7.367883638576e-01 7.406114173465e-01 7.440926297658e-01 7.472376293097e-01 7.500368645634e-01 7.524863020416e-01 7.546154016790e-01 7.564200775179e-01 7.579404669024e-01 7.592044852634e-01 7.602378464037e-01 7.611020713975e-01 7.618218234167e-01 7.624584873715e-01 7.630600414849e-01 7.636700603264e-01 7.643548023147e-01 7.651479378683e-01 7.661102448099e-01 7.672790938887e-01 7.686904786751e-01 7.703932176256e-01 7.723982505593e-01 7.747463751170e-01 7.774446958257e-01 7.805051081437e-01 7.839452711094e-01 7.877497928508e-01 7.919327607555e-01 7.964777800384e-01 8.013766353857e-01 8.066332859990e-01 8.122148244342e-01 8.181310838849e-01 8.243629348228e-01 8.308955481767e-01 8.377372470753e-01 8.448604899303e-01 8.522719241303e-01 8.599611041357e-01 8.679134629835e-01 8.761313787926e-01 8.845864058525e-01 8.932743471872e-01 9.021650983241e-01 9.112291121576e-01 9.204391255943e-01 9.297327268253e-01 9.390780850299e-01 9.483969958477e-01 9.576210180680e-01 9.666842204680e-01 9.754778841225e-01 9.839333329853e-01 9.919415233564e-01 9.994032033168e-01 1.006232821082e+00 1.012314163140e+00 1.017573418318e+00 1.021918137899e+00 1.025268245638e+00 1.027580423950e+00 1.028785692189e+00 1.028874476760e+00 1.027831709581e+00 1.025664003454e+00 1.022426616061e+00 1.018158009573e+00 1.012964385302e+00 1.006950967606e+00 1.000245615792e+00 9.930270475468e-01 9.854481960807e-01 9.777227575835e-01 9.700488026162e-01 9.626276479267e-01 9.556873549278e-01 9.494018258913e-01 9.439733743630e-01 9.395488689975e-01 9.362451357350e-01 9.341691034508e-01 9.333330573460e-01 9.337655215898e-01 9.354041826799e-01 9.381531640557e-01 9.419180105932e-01 9.465046318917e-01 9.517666463009e-01 9.575049935302e-01 9.635047287168e-01 9.696085137878e-01 9.755968901801e-01 9.813277069436e-01 9.866514490849e-01 9.914322279256e-01 9.956045994820e-01 9.990718263302e-01 1.001813459700e+00 1.003810989626e+00 1.005049415305e+00 1.005583532140e+00 1.005414718266e+00 1.004601591664e+00 1.003192603249e+00 1.001207168075e+00 9.987131306768e-01 9.957087671246e-01 9.922277944897e-01 9.882776967174e-01 9.838370170143e-01 9.789224755209e-01 9.734947244581e-01 9.675557733641e-01 9.611040181345e-01 9.541313066984e-01 9.466955482808e-01 9.388244827061e-01 9.306159972844e-01 9.221909197472e-01 9.136754642823e-01 9.052763922216e-01 8.971707650117e-01 8.895924906083e-01 8.827666565867e-01 8.768948421557e-01 8.721963344687e-01 8.688030611082e-01 8.668390989918e-01 8.663450277633e-01 8.672822816874e-01 8.695820417683e-01 8.730526367055e-01 8.774915057416e-01 8.826331319151e-01 8.881649656827e-01 8.938029792491e-01 8.992149593761e-01 9.041343289568e-01 9.083010624999e-01 9.114897208637e-01 9.135659230016e-01 9.143906399460e-01 9.139368974055e-01 9.122085264021e-01 9.092468742287e-01 9.051930027000e-01 9.001684733532e-01 8.943807602847e-01 8.880468993434e-01 8.813850024625e-01 8.746748931602e-01 8.681379515266e-01 8.620439948553e-01 8.566306108525e-01 8.520996892784e-01 8.486790943802e-01 8.464969921975e-01 8.457017688687e-01 8.463675718208e-01 8.485006182859e-01 8.520981960991e-01 8.570240471928e-01 8.631378929721e-01 8.702071613150e-01 8.779196911738e-01 8.859727466832e-01 8.939471555732e-01 9.014623194903e-01 9.081091690821e-01 9.134751330348e-01 9.172298888342e-01 9.190408791923e-01 9.186950232722e-01 9.160538750542e-01 9.110676081095e-01 9.038523713340e-01 8.945910498833e-01 8.836455925604e-01 8.714840695824e-01 8.586712994258e-01 8.459208781612e-01 8.339488709250e-01 8.235520152310e-01 8.154812072276e-01 8.103945680030e-01 8.088644796925e-01 8.112177205188e-01 8.176275194565e-01 8.280176825711e-01 8.420955384778e-01 8.594402169927e-01 8.794284079906e-01 9.014185770000e-01 9.246766929495e-01 9.484522798752e-01 9.720540440485e-01 9.947404221469e-01 1.015882593855e+00 1.034875195789e+00 1.051165954157e+00 1.064342936653e+00 1.074022677622e+00 1.079998553026e+00 1.082184564251e+00 1.080622190588e+00 1.075585392352e+00 1.067450646186e+00 1.056819638491e+00 1.044437753956e+00 1.031141378898e+00 1.017899316435e+00 1.005611374382e+00 9.951461528647e-01 9.871888766059e-01 9.821503853321e-01 9.802016719938e-01 9.811355596386e-01 9.845032914116e-01 9.896209592508e-01 9.956378468277e-01 1.001715741815e+00 1.006989026145e+00 1.010753114658e+00 1.012450684116e+00 1.011685609897e+00 1.008312900139e+00 1.002323066672e+00 9.939275833110e-01 9.834828613771e-01 9.714401553639e-01 9.584105686155e-01 9.450044685317e-01 9.319125203815e-01 9.198220180400e-01 9.093467306806e-01 9.010941547338e-01 8.954814888459e-01 8.928157437372e-01 8.932009001510e-01 8.965059697319e-01 9.024471726650e-01 9.105008661693e-01 9.200618638997e-01 9.304443601474e-01 9.409428348307e-01 9.509738074610e-01 9.600158748887e-01 9.677569313184e-01 9.740348635570e-01 9.788401793033e-01 9.823429100963e-01 9.847356924401e-01 9.862975113932e-01 9.872574316081e-01 9.877511676712e-01 9.878736387332e-01 9.875580702074e-01 9.867188281314e-01 9.852328627407e-01 9.829929224719e-01 9.764919550660e-01 9.649557087293e-01 9.568250073950e-01 9.572364426484e-01 9.630802724230e-01 9.662824546562e-01 9.617833181830e-01 9.523835881133e-01 9.464616592412e-01 9.503265063877e-01 9.621075039964e-01 9.737025830368e-01 9.786592432245e-01 9.779799088087e-01 9.788994979414e-01 9.878446327341e-01 1.003880783405e+00 1.019308434190e+00 1.026732011850e+00 1.025445358442e+00 1.021636264444e+00 1.022457948562e+00 1.029132200787e+00 1.035735279297e+00 1.034950399589e+00 1.025036705200e+00 1.011719280869e+00 1.003360549648e+00 1.003455907005e+00 1.007576530109e+00 1.008004364567e+00 1.001264016805e+00 9.914248855612e-01 9.862663659185e-01 9.895633207425e-01 9.969641986830e-01 9.997717625619e-01 9.926772488529e-01 9.782528913383e-01 9.646021957155e-01 9.579540754045e-01 9.569672404600e-01 9.546401703266e-01 9.458498666879e-01 9.330425893792e-01 9.249795543944e-01 9.289876435384e-01 9.437475713224e-01 9.603650959449e-01 9.704363100687e-01 9.727041162775e-01 9.729040058222e-01 9.773473678306e-01 9.860228966842e-01 9.921615643592e-01 9.887426120297e-01 9.753990615914e-01 9.597914302806e-01 9.520043709527e-01 9.560826862814e-01 9.668806045859e-01 9.757930801919e-01 9.790342659165e-01 9.805344325802e-01 9.873593252733e-01 1.001903916093e+00 1.018531771140e+00 1.028374502456e+00 1.027259198222e+00 1.019530882396e+00 1.014745506652e+00 1.019605422882e+00 1.032121007794e+00 1.043995895013e+00 1.048595129356e+00 1.046538456084e+00 1.044345510282e+00 1.047721587156e+00 1.055675341717e+00 1.061444137909e+00 1.059340710224e+00 1.050769067864e+00 1.043878637017e+00 1.046629222581e+00 1.059082988057e+00 1.072652478678e+00 1.077377595338e+00 1.070962746945e+00 1.063383473811e+00 1.014684718718e+00 9.435106213064e-01 9.334467736110e-01 9.893804929285e-01 1.033399725402e+00 1.005285805167e+00 9.185874839461e-01 8.575640873733e-01 8.950564777662e-01 9.847417828350e-01 1.025462653478e+00 9.730303276705e-01 8.737703800010e-01 8.380611626940e-01 9.103999394820e-01 9.974746727886e-01 1.005260995381e+00 9.307543567856e-01 8.600360300008e-01 8.802186215388e-01 9.529580321710e-01 9.794680565557e-01 9.330786955409e-01 8.840053546569e-01 9.143457315635e-01 9.871083693990e-01 9.979185243436e-01 9.110704893499e-01 8.123872556358e-01 8.431648959758e-01 9.770367788847e-01 1.056437437257e+00 1.001820324360e+00 8.707349039890e-01 8.338222624303e-01 9.583361527412e-01 1.087969272590e+00 1.092972219136e+00 9.830761000021e-01 8.974357257169e-01 9.622655816428e-01 1.088808445143e+00 1.125549663757e+00 1.037443168981e+00 9.261624424055e-01 9.408775086417e-01 1.060174991827e+00 1.131866726718e+00 1.081651347771e+00 9.637252213091e-01 9.136256595150e-01 9.829374648733e-01 1.065784776816e+00 1.073261831198e+00 1.025456497583e+00 1.008115552825e+00 1.051105059968e+00 1.082172639893e+00 1.035767688572e+00 9.415666379543e-01 9.130954198413e-01 1.000637451531e+00 1.101200320031e+00 1.105260707927e+00 9.992807618580e-01 8.742187559392e-01 8.582750558371e-01 9.474544771200e-01 1.021935278876e+00 1.018913025732e+00 9.722738537578e-01 9.598864898869e-01 1.005019485373e+00 1.051039093959e+00 1.048244537982e+00 1.010528157730e+00 9.958306590486e-01 1.033238457496e+00 1.083108737400e+00 1.090959416356e+00 1.044343297567e+00 9.788050290953e-01 9.436327449416e-01 9.521923029067e-01 9.760723326442e-01 9.877649806370e-01 9.853201373035e-01 9.815527273815e-01 9.843600827323e-01 9.926601701295e-01 1.005606706619e+00 1.025743429919e+00 1.051162951477e+00 1.071467743456e+00 1.076735591756e+00 1.068280950926e+00 1.057852781455e+00 1.055119295355e+00 1.057550437454e+00 1.055965329841e+00 1.047701536301e+00 1.040623063757e+00 1.043579705777e+00 1.054883816460e+00 1.063824015745e+00 1.062389253667e+00 1.053135805399e+00 1.046120234360e+00
```
