## Supplementary Data 1 for "Heart cockle shells transmit sunlight to photosymbiotic algae using bundled fiber optic cables and condensing lenses": Onebigonelittle-small_400nm_YZ_2.txt (part 2 of 12)

```
 7.384693360637e-01 7.372763645291e-01 7.370065305486e-01 7.367176870818e-01 7.354675398707e-01 7.336544073430e-01 7.324984322129e-01 7.323346601352e-01 7.320898096516e-01 7.307672149750e-01 7.288776937741e-01 7.277625266228e-01 7.277086786321e-01 7.275376772195e-01 7.262553134589e-01 7.244060087971e-01 7.232870238471e-01 7.231622646192e-01 7.229306260601e-01 7.216619406885e-01 7.198608829528e-01 7.187246202247e-01 7.184506713540e-01 7.179734954130e-01 7.165103722131e-01 7.146774350968e-01 7.135907012947e-01 7.132494241704e-01 7.125384077855e-01 7.108385385934e-01 7.089316522292e-01 7.079280985775e-01 7.076820300496e-01 7.069551149679e-01 7.051461506643e-01 7.031784882275e-01 7.022472184230e-01 7.021325746215e-01 7.014731885332e-01 6.996621820283e-01 6.976939494980e-01 6.967826922523e-01 6.966635625701e-01 6.959754574022e-01 6.941643157918e-01 6.922346599248e-01 6.913169311577e-01 6.910737366464e-01 6.902072012506e-01 6.883132779660e-01 6.864337197970e-01 6.855363806613e-01 6.851299387353e-01 6.840031684526e-01 6.819816353564e-01 6.801562646275e-01 6.793071377707e-01 6.787786567631e-01 6.774369699460e-01 6.753044556353e-01 6.735302232782e-01 6.727426583200e-01 6.721476553076e-01 6.706687703689e-01 6.684838215165e-01 6.667602221179e-01 6.660030849408e-01 6.653561189139e-01 6.638220127307e-01 6.616486585364e-01 6.599624662005e-01 6.591896317125e-01 6.584864687300e-01 6.569325309554e-01 6.548003698942e-01 6.531377568886e-01 6.523089463203e-01 6.515269564581e-01 6.499744237267e-01 6.479014280644e-01 6.462412882712e-01 6.453300720696e-01 6.444767146260e-01 6.429420909408e-01 6.409275278720e-01 6.392554904176e-01 6.382443366493e-01 6.373148596291e-01 6.358124368317e-01 6.338631883460e-01 6.321627978964e-01 6.310371184867e-01 6.300375625761e-01 6.285720001516e-01 6.266838049293e-01 6.249510027607e-01 6.237060652957e-01 6.226280956543e-01 6.211984595314e-01 6.193718554513e-01 6.176051235139e-01 6.162468681488e-01 6.150969184738e-01 6.136985891989e-01 6.119324873155e-01 6.101451484362e-01 6.086817770727e-01 6.074545493099e-01 6.060814942920e-01 6.043809626075e-01 6.025867793910e-01 6.010321693081e-01 5.997261650695e-01 5.983657299387e-01 5.967334603327e-01 5.949558529525e-01 5.933254578221e-01 5.919313707155e-01 5.905679562023e-01 5.890039221435e-01 5.872648795681e-01 5.855873936958e-01 5.841115859798e-01 5.827220950128e-01 5.812149711385e-01 5.795366093219e-01 5.778365791704e-01 5.762775364413e-01 5.748419600869e-01 5.733700165687e-01 5.717574344330e-01 5.700657831311e-01 5.684341532240e-01 5.669218845924e-01 5.654567153300e-01 5.639107113496e-01 5.622546138478e-01 5.605826644595e-01 5.589984797966e-01 5.575060551661e-01 5.560155660065e-01 5.544383582517e-01 5.527862391030e-01 5.511626542395e-01 5.496364772888e-01 5.481697254689e-01 5.466732330472e-01 5.451025341172e-01 5.435004351258e-01 5.419489959060e-01 5.404743002464e-01 5.390230925018e-01 5.375354507312e-01 5.359995311895e-01 5.344545756303e-01 5.329510133077e-01 5.315010248835e-01 5.300672556145e-01 5.286027279863e-01 5.270981487281e-01 5.255881547745e-01 5.241183165440e-01 5.227024418057e-01 5.212941120016e-01 5.198520458545e-01 5.183803570433e-01 5.169223033402e-01 5.155087019891e-01 5.141373757196e-01 5.127654527306e-01 5.113694547683e-01 5.099634839470e-01 5.085792715676e-01 5.072394015789e-01 5.059340320902e-01 5.046295580314e-01 5.033040897533e-01 5.019806490714e-01 5.006937756518e-01 4.994526242988e-01 4.982316232561e-01 4.969993790315e-01 4.957607641940e-01 4.945509745772e-01 4.933858415963e-01 4.922439036380e-01 4.911002833648e-01 4.899576994834e-01 4.888394704818e-01 4.877638315615e-01 4.867158903741e-01 4.856666423259e-01 4.846190850117e-01 4.835980331502e-01 4.826230466204e-01 4.816812708140e-01 4.807421509675e-01 4.797970060635e-01 4.788796726183e-01 4.780125289692e-01 4.771820409685e-01 4.763566131751e-01 4.755275745138e-01 4.747240476118e-01 4.739726030753e-01 4.732591453952e-01 4.725504442287e-01 4.718428174322e-01 4.711651604761e-01 4.705385910734e-01 4.699498305039e-01 4.693679410005e-01 4.687899524945e-01 4.682446414209e-01 4.677520731633e-01 4.672946362341e-01 4.668443271185e-01 4.664018715469e-01 4.659965092171e-01 4.656453541257e-01 4.653248139081e-01 4.650096564703e-01 4.647097539191e-01 4.644529982048e-01 4.642447335354e-01 4.640634911196e-01 4.638905918782e-01 4.637390249355e-01 4.636337159818e-01 4.635723196215e-01 4.635321590718e-01 4.635056847194e-01 4.635093078403e-01 4.635560932570e-01 4.636426263506e-01 4.637456498793e-01 4.638694352588e-01 4.640294677280e-01 4.642312309047e-01 4.644628332007e-01 4.647136884831e-01 4.649909937568e-01 4.653085350170e-01 4.656634233995e-01 4.660407367275e-01 4.664418942023e-01 4.668750255637e-01 4.673468801715e-01 4.678502735505e-01 4.683764167921e-01 4.689287436368e-01 4.695180176067e-01 4.701397026096e-01 4.707873194849e-01 4.714602377499e-01 4.721637982735e-01 4.729008768170e-01 4.736675392668e-01 4.744569535294e-01 4.752746585353e-01 4.761233610541e-01 4.770015015500e-01 4.779047889081e-01 4.788320421096e-01 4.797854046797e-01 4.807693877577e-01 4.817779008186e-01 4.828116064608e-01 4.838720096253e-01 4.849550755680e-01 4.860607547527e-01 4.871903605091e-01 4.883479295729e-01 4.895328615208e-01 4.907367130230e-01 4.919582865041e-01 4.932023579366e-01 4.944724664782e-01 4.957654455577e-01 4.970767035430e-01 4.984062811203e-01 4.997541326571e-01 5.011239176619e-01 5.025102888836e-01 5.039123823675e-01 5.053338832336e-01 5.067762815791e-01 5.082318079367e-01 5.097028388013e-01 5.111876503974e-01 5.126885002823e-01 5.142078638422e-01 5.157403130634e-01 5.172865901261e-01 5.188455024017e-01 5.204158770720e-01 5.219998997325e-01 5.235957451404e-01 5.252037643905e-01 5.268218738487e-01 5.284489719732e-01 5.300853866248e-01 5.317291288061e-01 5.333817980663e-01 5.350419956175e-01 5.367110594023e-01 5.383856337873e-01 5.400646925061e-01 5.417483329835e-01 5.434368016008e-01 5.451322891200e-01 5.468323742452e-01 5.485332711640e-01 5.502367772302e-01 5.519426119089e-01 5.536507815031e-01 5.553627958709e-01 5.570739986091e-01 5.587850446044e-01 5.604954771866e-01 5.622052600611e-01 5.639144559703e-01 5.656217783470e-01 5.673262590614e-01 5.690278971933e-01 5.707266327558e-01 5.724201481553e-01 5.741109945920e-01 5.757937598491e-01 5.774724593317e-01 5.791476805128e-01 5.808136214943e-01 5.824735500656e-01 5.841250723842e-01 5.857671943801e-01 5.874049684867e-01 5.890328765230e-01 5.906510447678e-01 5.922588546311e-01 5.938533283941e-01 5.954431782454e-01 5.970223701226e-01 5.985878574277e-01 6.001420300827e-01 6.016806820001e-01 6.032094084010e-01 6.047285746056e-01 6.062317615171e-01 6.077212007739e-01 6.091954443659e-01 6.106550236376e-01 6.121037015766e-01 6.135337306292e-01 6.149473678186e-01 6.163467114888e-01 6.177292495379e-01 6.190975602601e-01 6.204475439723e-01 6.217765287884e-01 6.230918483044e-01 6.243880553734e-01 6.256686708143e-01 6.269300353468e-01 6.281703298500e-01 6.293931856271e-01 6.305976714292e-01 6.317825639252e-01 6.329486897783e-01 6.340927270811e-01 6.352178834407e-01 6.363237681004e-01 6.374082132335e-01 6.384745054025e-01 6.395163526963e-01 6.405391513107e-01 6.415421729717e-01 6.425205237513e-01 6.434800492445e-01 6.444177563084e-01 6.453321081879e-01 6.462283943320e-01 6.470988523787e-01 6.479478785705e-01 6.487771054008e-01 6.495822028810e-01 6.503685978061e-01 6.511289155790e-01 6.518674866571e-01 6.525864547304e-01 6.532808901407e-01 6.539560282815e-01 6.546084366504e-01 6.552366030696e-01 6.558452219545e-01 6.564306076460e-01 6.569955365959e-01 6.575401382196e-01 6.580583743784e-01 6.585614184876e-01 6.590387943608e-01 6.594965961705e-01 6.599361140316e-01 6.603505260188e-01 6.607482756585e-01 6.611232077513e-01 6.614779095848e-01 6.618168997066e-01 6.621316983374e-01 6.624292554288e-01 6.627084961614e-01 6.629653891451e-01 6.632106588525e-01 6.634323989945e-01 6.636392675418e-01 6.638282237330e-01 6.639975116199e-01 6.641560110015e-01 6.642942621267e-01 6.644167153602e-01 6.645265074347e-01 6.646184399060e-01 6.647005452504e-01 6.647658875125e-01 6.648183451760e-01 6.648603144090e-01 6.648848521745e-01 6.649040609181e-01 6.649091886355e-01 6.649034053514e-01 6.648903065762e-01 6.648643082464e-01 6.648339918261e-01 6.647942592729e-01 6.647459162682e-01 6.646936953104e-01 6.646318533959e-01 6.645681159247e-01 6.644995985193e-01 6.644260340093e-01 6.643527036521e-01 6.642725339491e-01 6.641942317540e-01 6.641154550858e-01 6.640346220021e-01 6.639594832459e-01 6.638809853930e-01 6.638076532744e-01 6.637394957651e-01 6.636714209426e-01 6.636147397069e-01 6.635592125283e-01 6.635128661776e-01 6.634765416675e-01 6.634449756852e-01 6.634278303648e-01 6.634187462320e-01 6.634210740040e-01 6.634392597758e-01 6.634658526114e-01 6.635117577455e-01 6.635712356336e-01 6.636462513063e-01 6.637424489797e-01 6.638521720789e-01 6.639843777779e-01 6.641352626529e-01 6.643065334557e-01 6.645032460254e-01 6.647181007561e-01 6.649608633614e-01 6.652263558433e-01 6.655163267051e-01 6.658369707805e-01 6.661808257454e-01 6.665561221174e-01 6.669596265632e-01 6.673900437922e-01 6.678568393139e-01 6.683511158851e-01 6.688795358299e-01 6.694416776061e-01 6.700345178863e-01 6.706676219300e-01 6.713317030377e-01 6.720323827368e-01 6.727731917152e-01 6.735456492679e-01 6.743624855628e-01 6.752136877770e-01 6.761037965387e-01 6.770386550702e-01 6.780068491660e-01 6.790229410214e-01 6.800741038985e-01 6.811695756330e-01 6.823089446311e-01 6.834849072124e-01 6.847112565994e-01 6.859739601270e-01 6.872836081606e-01 6.886372949586e-01 6.900295116463e-01 6.914730845387e-01 6.929532954876e-01 6.944812122551e-01 6.960560520776e-01 6.976669234727e-01 6.993314106964e-01 7.010310116037e-01 7.027785096287e-01 7.045728208887e-01 7.064029027980e-01 7.082858723915e-01 7.102027537236e-01 7.121664898945e-01 7.141751050107e-01 7.162181263336e-01 7.183137655171e-01 7.204405671485e-01 7.226128125087e-01 7.248267784336e-01 7.270731165555e-01 7.293694473307e-01 7.316935993491e-01 7.340625136197e-01 7.364683259853e-01 7.389041274720e-01 7.413849334230e-01 7.438917366985e-01 7.464388674876e-01 7.490180714198e-01 7.516257717602e-01 7.542739818476e-01 7.569421875064e-01 7.596458205125e-01 7.623788370424e-01 7.651345626156e-01 7.679261012145e-01 7.707333362100e-01 7.735725470774e-01 7.764323839916e-01 7.793126253691e-01 7.822201210622e-01 7.851409974778e-01 7.880859721873e-01 7.910466968234e-01 7.940230458658e-01 7.970195307940e-01 8.000248113673e-01 8.030468745243e-01 8.060791661329e-01 8.091203986053e-01 8.121762228406e-01 8.152349658932e-01 8.183027831363e-01 8.213770193405e-01 8.244505098585e-01 8.275343100584e-01 8.306140940632e-01 8.336956441684e-01 8.367780614050e-01 8.398535315990e-01 8.429314251967e-01 8.459997967453e-01 8.490624393630e-01 8.521194589107e-01 8.551642681424e-01 8.582029048691e-01 8.612266909807e-01 8.642375918213e-01 8.672362517180e-01 8.702166154304e-01 8.731840998051e-01 8.761281897967e-01 8.790566592140e-01 8.819646395249e-01 8.848472090373e-01 8.877112665340e-01 8.905451333093e-01 8.933572981431e-01 8.961418585349e-01 8.988959559780e-01 9.016239543851e-01 9.043172012912e-01 9.069818561520e-01 9.096121309685e-01 9.122080918422e-01 9.147700714758e-01 9.172918733565e-01 9.197792070215e-01 9.222271726980e-01 9.246333369897e-01 9.270028101166e-01 9.293253368454e-01 9.316080548630e-01 9.338454237779e-01 9.360359962459e-01 9.381853595382e-01 9.402827609494e-01 9.423338936877e-01 9.443375813772e-01 9.462885836122e-01 9.481919726122e-01 9.500415970834e-01 9.518397842584e-01 9.535852248040e-01 9.552745838659e-01 9.569125355785e-01 9.584932260759e-01 9.600180285452e-01 9.614869541985e-01 9.628954781475e-01 9.642513676674e-01 9.655445640567e-01 9.667798052549e-01 9.679566908582e-01 9.690716718405e-01 9.701284711489e-01 9.711225319162e-01 9.720565185916e-01 9.729281245287e-01 9.737388753753e-01 9.744883097396e-01 9.751740089955e-01 9.757979320989e-01 9.763605125918e-01 9.768586002317e-01 9.772963460903e-01 9.776699702097e-01 9.779821830380e-01 9.782318048018e-01 9.784188790448e-01 9.785442255740e-01 9.786083201237e-01 9.786107519199e-01 9.785526694540e-01 9.784339242257e-01 9.782554197715e-01 9.780174469173e-01 9.777194334068e-01 9.773649944316e-01 9.769523226090e-01 9.764811529905e-01 9.759569949022e-01 9.753760967877e-01 9.747411859901e-01 9.740537189051e-01 9.733128121305e-01 9.725227004589e-01 9.716816417517e-01 9.707925533408e-01 9.698558257802e-01 9.688722670363e-01 9.678460884299e-01 9.667762759727e-01 9.656633445980e-01 9.645125171816e-01 9.633224952531e-01 9.620968124669e-01 9.608352471741e-01 9.595407341219e-01 9.582166113085e-01 9.568613504100e-01 9.554805980757e-01 9.540745481820e-01 9.526446535831e-01 9.511963010974e-01 9.497272472949e-01 9.482425161955e-01 9.467448894012e-01 9.452336545903e-01 9.437162572680e-01 9.421904034203e-01 9.406610901372e-01 9.391301593119e-01 9.375983412854e-01 9.360737618864e-01 9.345521618788e-01 9.330417723183e-01 9.315422068011e-01 9.300558659432e-01 9.285890639144e-01 9.271392205355e-01 9.257130030896e-01 9.243131408687e-01 9.229388340543e-01 9.215977915939e-01 9.202878386537e-01 9.190152547554e-01 9.177817315678e-01 9.165872150910e-01 9.154384585179e-01 9.143344337499e-01 9.132807657563e-01 9.122775564811e-01 9.113270906999e-01 9.104349528613e-01 9.095975267346e-01 9.088215299511e-01 9.081079481888e-01 9.074567699233e-01 9.068730142027e-01 9.063548227656e-01 9.059068933109e-01 9.055280075055e-01 9.052207225486e-01 9.049866373871e-01 9.048257378778e-01 9.047404580781e-01 9.047302644542e-01 9.047934999577e-01 9.049370110985e-01 9.051527967997e-01 9.054478378993e-01 9.058197646219e-01 9.062650853376e-01 9.067899323198e-01 9.073859403199e-01 9.080594310177e-01 9.088047038138e-01 9.096222985005e-01 9.105137343884e-01 9.114714179623e-01 9.124987614290e-01 9.135938020664e-01 9.147503331399e-01 9.159742605975e-01 9.172548016920e-01 9.185939826374e-01 9.199902180951e-01 9.214366137958e-01 9.229366527858e-01 9.244819991416e-01 9.260719817556e-01 9.277038562769e-01 9.293727365133e-01 9.310794192512e-01 9.328140289216e-01 9.345791724499e-01 9.363689310133e-01 9.381775995218e-01 9.400066579390e-01 9.418462524971e-01 9.436969856156e-01 9.455553526663e-01 9.474114435699e-01 9.492698619843e-01 9.511205106873e-01 9.529617506939e-01 9.547914228975e-01 9.566001271876e-01 9.583912693242e-01 9.601539294881e-01 9.618886588402e-01 9.635909476248e-01 9.652549434195e-01 9.668800427973e-01 9.684606205310e-01 9.699910225218e-01 9.714731701884e-01 9.728971457048e-01 9.742645311433e-01 9.755689711647e-01 9.768087219128e-01 9.779794166911e-01 9.790777482892e-01 9.801044148904e-01 9.810517287793e-01 9.819196455411e-01 9.827061243012e-01 9.834042179904e-01 9.840174187919e-01 9.845401228623e-01 9.849704450570e-01 9.853092627629e-01 9.855503356459e-01 9.856959767508e-01 9.857423761855e-01 9.856887523574e-01 9.855354742097e-01 9.852775389930e-01 9.849192005800e-01 9.844560946317e-01 9.838886280935e-01 9.832186820264e-01 9.824432192839e-01 9.815630540066e-01 9.805799664081e-01 9.794913021082e-01 9.783014487958e-01 9.770060973134e-01 9.756120765270e-01 9.741161119529e-01 9.725191947234e-01 9.708275266685e-01 9.690377656410e-01 9.671525866214e-01 9.651770087355e-01 9.631097078619e-01 9.609544508986e-01 9.587153316625e-01 9.563906017913e-01 9.539878141080e-01 9.515071299227e-01 9.489527273263e-01 9.463289400920e-01 9.436373768659e-01 9.408842002774e-01 9.380720418201e-01 9.352048955098e-01 9.322882807965e-01 9.293239348178e-01 9.263189759846e-01 9.232777421726e-01 9.202040245326e-01 9.171060439030e-01 9.139842641526e-01 9.108480839753e-01 9.077026450926e-01 9.045506466369e-01 9.014018587804e-01 8.982578922812e-01 8.951278092759e-01 8.920168440256e-01 8.889294023823e-01 8.858760217285e-01 8.828577019994e-01 8.798850869737e-01 8.769618104861e-01 8.740921079716e-01 8.712883096855e-01 8.685503314938e-01 8.658871912747e-01 8.633074494311e-01 8.608110920852e-01 8.584105764914e-01 8.561059349417e-01 8.539060873895e-01 8.518164128389e-01 8.498388511621e-01 8.479848730274e-01 8.462512231349e-01 8.446486173157e-01 8.431806862188e-01 8.418463591582e-01 8.406589417769e-01 8.396101280682e-01 8.387120773927e-01 8.379665772652e-01 8.373680192041e-01 8.369289662778e-01 8.366430091044e-01 8.365129435639e-01 8.365454314138e-01 8.367301636654e-01 8.370786394814e-01 8.375791333374e-01 8.382359773169e-01 8.390492580580e-01 8.400083387121e-01 8.411224914554e-01 8.423793682691e-01 8.437773625303e-01 8.453173930072e-01 8.469835088293e-01 8.487838464046e-01 8.507049274206e-01 8.527400261397e-01 8.548895111480e-01 8.571350881832e-01 8.594832760688e-01 8.619162141896e-01 8.644275306851e-01 8.670164715527e-01 8.696595728275e-01 8.723636727138e-01 8.751096102570e-01 8.778888420158e-01 8.806980410569e-01 8.835162251152e-01 8.863446940136e-01 8.891651959964e-01 8.919693954680e-01 8.947503670922e-01 8.974897341322e-01 9.001849900385e-01 9.028210794884e-01 9.053862513784e-01 9.078760887857e-01 9.102693717822e-01 9.125669896012e-01 9.147503464012e-01 9.168107951093e-01 9.187434188276e-01 9.205296909696e-01 9.221684093928e-01 9.236455097323e-01 9.249502178988e-01 9.260800108106e-01 9.270176626842e-01 9.277644228700e-01 9.283074825591e-01 9.286372429387e-01 9.287574708320e-01 9.286482807335e-01 9.283165894667e-01 9.277518398833e-01 9.269468800423e-01 9.259099830945e-01 9.246227133430e-01 9.230959997078e-01 9.213254285388e-01 9.193054294474e-01 9.170517144509e-01 9.145465653932e-01 9.118089919044e-01 9.088380202130e-01 9.056335830309e-01 9.022137450391e-01 8.985735832991e-01 8.947311450899e-01 8.906935372876e-01 8.864663500393e-01 8.820746122192e-01 8.775180206702e-01 8.728214121603e-01 8.679985680120e-01 8.630611683348e-01 8.580377977511e-01 8.529365499035e-01 8.477859156204e-01 8.426071609813e-01 8.374141141819e-01 8.322411104661e-01 8.271012940194e-01 8.220242323716e-01 8.170359118988e-01 8.121496495997e-01 8.074051738050e-01 8.028109680656e-01 7.983976161689e-01 7.941895233676e-01 7.901973484020e-01 7.864553786130e-01 7.829683910438e-01 7.797604851119e-01 7.768458871149e-01 7.742280364235e-01 7.719319194475e-01 7.699495666399e-01 7.682934403857e-01 7.669659512861e-01 7.659576701884e-01 7.652774857590e-01 7.649058897085e-01 7.648411314066e-01 7.650703070728e-01 7.655708473605e-01 7.663382065766e-01 7.673388809005e-01 7.685625431992e-01 7.699836270071e-01 7.715681473461e-01 7.733083068170e-01 7.751597134827e-01 7.771070057998e-01 7.791207726684e-01 7.811655878396e-01 7.832291457020e-01 7.852682945986e-01 7.872674892081e-01 7.892022136419e-01 7.910358189834e-01 7.927651567882e-01 7.943514381831e-01 7.957825019663e-01 7.970426405271e-01 7.981029712505e-01 7.989645162905e-01 7.996004051699e-01 8.000027591740e-01 8.001709188599e-01 8.000792610569e-01 7.997393067423e-01 7.991333626977e-01 7.982620963911e-01 7.971310435686e-01 7.957218642718e-01 7.940565893006e-01 7.921219005054e-01 7.899263130515e-01 7.874831917922e-01 7.847788718402e-01 7.818411958105e-01 7.786632713421e-01 7.752557652807e-01 7.716398426164e-01 7.678040051128e-01 7.637825495954e-01 7.595732369362e-01 7.551904552097e-01 7.506611944586e-01 7.459786181504e-01 7.411821050222e-01 7.362780531261e-01 7.312825331363e-01 7.262341897348e-01 7.211318427558e-01 7.160220131447e-01 7.109219459893e-01 7.058541462347e-01 7.008687281065e-01 6.959733688033e-01 6.912247508863e-01 6.866487813390e-01 6.822767058080e-01 6.781670919920e-01 6.743309159859e-01 6.708309849375e-01 6.676946518273e-01 6.649526170088e-01 6.626618397583e-01 6.608256511734e-01 6.594946281921e-01 6.586832016374e-01 6.584032052284e-01 6.586870181846e-01 6.595134013495e-01 6.609027279828e-01 6.628394923643e-01 6.652972056578e-01 6.682761951790e-01 6.717191298813e-01 6.756089471842e-01 6.798976987058e-01 6.845265270185e-01 6.894648196832e-01 6.946349718345e-01 6.999922997412e-01 7.054785544460e-01 7.110223548695e-01 7.165849409869e-01 7.220922655609e-01 7.275024343740e-01 7.327650804695e-01 7.378253664440e-01 7.426608268642e-01 7.472203121466e-01 7.514912359469e-01 7.554472314581e-01 7.590681480887e-01 7.623657398921e-01 7.653208495722e-01 7.679567775631e-01 7.702857990023e-01 7.723198202744e-01 7.741051465573e-01 7.756552451461e-01 7.770205134086e-01 7.782435751853e-01 7.793553524363e-01 7.804215484521e-01 7.814720936316e-01 7.825613961755e-01 7.837384894657e-01 7.850348221897e-01 7.865030464442e-01 7.881679315849e-01 7.900673484733e-01 7.922265140429e-01 7.946611048269e-01 7.973993832685e-01 8.004353540182e-01 8.037902626568e-01 8.074621111035e-01 8.114456625849e-01 8.157519616418e-01 8.203594405420e-01 8.252790490759e-01 8.305012331777e-01 8.360156657949e-01 8.418380523767e-01 8.479455966088e-01 8.543544298726e-01 8.610613508398e-01 8.680610129627e-01 8.753682753731e-01 8.829683058184e-01 8.908690398404e-01 8.990590439070e-01 9.075207256428e-01 9.162486973561e-01 9.251992990758e-01 9.343516181067e-01 9.436499170954e-01 9.530394238989e-01 9.624656939138e-01 9.718341347618e-01 9.810788790269e-01 9.900957434728e-01 9.987826096672e-01 1.007052332006e+00 1.014775152224e+00 1.021864066489e+00 1.028205768832e+00 1.033696392277e+00 1.038261362445e+00 1.041798171677e+00 1.044260594615e+00 1.045589237740e+00 1.045747900280e+00 1.044745807922e+00 1.042570677818e+00 1.039281912752e+00 1.034934044208e+00 1.029608392668e+00 1.023441491984e+00 1.016547640833e+00 1.009108378876e+00 1.001300647549e+00 9.933118687433e-01 9.853736268214e-01 9.776726309406e-01 9.704403414773e-01 9.638680068397e-01 9.581309050125e-01 9.534058458444e-01 9.497902718597e-01 9.473930180394e-01 9.462409284581e-01 9.463284383826e-01 9.476308359714e-01 9.500287527954e-01 9.534247060395e-01 9.576573216550e-01 9.625384184645e-01 9.679162506114e-01 9.735620771345e-01 9.793169720583e-01 9.850037903766e-01 9.904456252927e-01 9.955388387157e-01 1.000142829641e+00 1.004189977339e+00 1.007621647819e+00 1.010383887635e+00 1.012495013901e+00 1.013927680543e+00 1.014720023722e+00 1.014904688570e+00 1.014487183277e+00 1.013536114683e+00 1.012047222152e+00 1.010051310043e+00 1.007563819066e+00 1.004559865992e+00 1.001055155937e+00 9.970034359983e-01 9.923915544311e-01 9.872006778406e-01 9.813918559930e-01 9.749889211043e-01 9.679787449725e-01 9.604148450489e-01 9.523712346263e-01 9.439292205028e-01 9.352549603172e-01 9.264984280219e-01 9.178723817046e-01 9.096092816246e-01 9.019303360948e-01 8.951029120986e-01 8.893318670651e-01 8.848283054409e-01 8.817496834240e-01 8.801713709224e-01 8.801492549121e-01 8.816078011510e-01 8.844464391337e-01 8.884785294414e-01 8.934412751249e-01 8.990841577543e-01 9.050669063526e-01 9.110935677256e-01 9.168565069965e-01 9.220550242682e-01 9.264728617195e-01 9.298787282976e-01 9.321416130439e-01 9.331674260760e-01 9.328938748551e-01 9.313677828727e-01 9.286181119402e-01 9.247710350676e-01 9.199736975057e-01 9.143821086478e-01 9.082297770880e-01 9.017061855975e-01 8.950636381916e-01 8.885393163612e-01 8.823556749519e-01 8.767774953519e-01 8.719947696350e-01 8.682363160034e-01 8.656782163022e-01 8.644479127947e-01 8.646816296208e-01 8.663906536611e-01 8.695822428526e-01 8.741721798451e-01 8.799786206419e-01 8.868070921534e-01 8.943200863678e-01 9.021852543288e-01 9.100071825655e-01 9.173370463191e-01 9.237912749501e-01 9.289333529582e-01 9.324198579723e-01 9.339614164537e-01 9.333208434454e-01 9.304221348368e-01 9.252360168516e-01 9.179083866298e-01 9.086992969543e-01 8.979733884721e-01 8.862689592289e-01 8.741680502583e-01 8.623862158654e-01 8.516696177770e-01 8.427507500731e-01 8.363715260298e-01 8.331137333591e-01 8.334637206522e-01 8.377088699517e-01 8.459062034350e-01 8.579602137026e-01 8.735156622508e-01 8.921157127201e-01 9.131540933339e-01 9.359300912281e-01 9.597478088218e-01 9.838178327822e-01 1.007424245313e+00 1.029846407388e+00 1.050382340612e+00 1.068457522826e+00 1.083491892509e+00 1.095069395940e+00 1.102868129623e+00 1.106676934898e+00 1.106511274752e+00 1.102488434687e+00 1.094955756620e+00 1.084446562555e+00 1.071626897114e+00 1.057381684028e+00 1.042622485440e+00 1.028349509617e+00 1.015518147076e+00 1.004910954327e+00 9.971633046356e-01 9.925600264810e-01 9.911095590089e-01 9.925079868789e-01 9.961535454478e-01 1.001316224307e+00 1.007107772157e+00 1.012682347948e+00 1.017260381287e+00 1.020159702049e+00 1.020933293193e+00 1.019252115301e+00 1.015022108233e+00 1.008323705285e+00 9.993601801929e-01 9.885447719019e-01 9.763393645975e-01 9.633435519708e-01 9.502223444656e-01 9.376458629270e-01 9.263490773726e-01 9.169646054491e-01 9.100824603090e-01 9.061472661307e-01 9.053748456287e-01 9.078280233097e-01 9.132601790285e-01 9.212529047999e-01 9.312122765263e-01 9.424007519578e-01 9.541133924973e-01 9.656275900837e-01 9.763722886072e-01 9.859186965726e-01 9.939815662738e-01 1.000499998513e+00 1.005488599969e+00 1.009107949336e+00 1.011554207225e+00 1.012985397585e+00 1.013577323615e+00 1.013368519084e+00 1.012381634557e+00 1.010587003717e+00 1.007926115365e+00 1.000956554906e+00 9.887810667302e-01 9.799670267373e-01 9.797477766256e-01 9.849848666966e-01 9.874580777341e-01 9.819618502357e-01 9.713054251576e-01 9.640399172500e-01 9.667187467027e-01 9.776148686945e-01 9.885930051354e-01 9.931251795770e-01 9.922600622987e-01 9.934270481257e-01 1.003238886057e+00 1.020766427546e+00 1.038145242096e+00 1.047804555385e+00 1.048956106133e+00 1.047758436455e+00 1.051273156940e+00 1.060491073873e+00 1.069198446626e+00 1.069826266904e+00 1.060452317011e+00 1.046692386514e+00 1.036924762849e+00 1.034787579255e+00 1.036056857159e+00 1.033164316421e+00 1.022748335329e+00 1.009134217990e+00 1.000594709189e+00 1.001444802027e+00 1.007549702546e+00 1.010008778953e+00 1.003107278723e+00 9.890369221095e-01 9.756200781423e-01 9.688470667037e-01 9.670850012634e-01 9.630073015069e-01 9.512270475540e-01 9.342152989705e-01 9.212431089180e-01 9.206398119294e-01 9.320805560612e-01 9.472237541477e-01 9.578670572851e-01 9.629269605594e-01 9.682250501148e-01 9.797292815600e-01 9.964831058617e-01 1.010569521303e+00 1.014073547730e+00 1.006081200938e+00 9.938649828429e-01 9.872727715361e-01 9.904751352945e-01 9.988723003631e-01 1.004573752757e+00 1.004487277758e+00 1.003205512039e+00 1.008366461989e+00 1.022581367346e+00 1.039910820430e+00 1.050793909300e+00 1.050341987861e+00 1.042429746863e+00 1.036546788231e+00 1.039744542470e+00 1.050632998481e+00 1.061450478111e+00 1.065912706146e+00 1.064858674867e+00 1.064867095848e+00 1.071346061706e+00 1.082628235621e+00 1.091121404104e+00 1.090490190666e+00 1.081989702763e+00 1.074365376247e+00 1.076961831722e+00 1.091478857460e+00 1.110278664014e+00 1.122976084588e+00 1.125230666848e+00 1.103669893987e+00 1.004798873034e+00 9.237968254932e-01 9.423110814957e-01 1.020184126603e+00 1.061210719035e+00 1.023271020857e+00 9.405818533048e-01 8.941986504720e-01 9.280844998588e-01 9.913180514561e-01 1.008890510143e+00 9.582924512190e-01 8.852368088315e-01 8.672824173334e-01 9.217398425980e-01 9.809550540648e-01 9.837185164405e-01 9.343002602370e-01 8.928610522345e-01 9.066060543695e-01 9.458607970485e-01 9.535446300650e-01 9.254605861957e-01 9.163947174260e-01 9.622350334098e-01 1.014387245626e+00 1.001259927824e+00 9.168152511076e-01 8.482940802533e-01 8.926140019114e-01 1.000598261375e+00 1.047581242969e+00 9.841334813511e-01 8.788800377061e-01 8.723258055250e-01 9.848497614891e-01 1.080502148004e+00 1.065801124877e+00 9.701920955333e-01 9.227391592309e-01 1.000433315058e+00 1.105129034547e+00 1.119007046747e+00 1.032077366615e+00 9.472342881118e-01 9.769149526341e-01 1.077890180737e+00 1.126169958860e+00 1.076364854825e+00 9.897102241855e-01 9.668085356889e-01 1.015103633465e+00 1.047929237423e+00 1.021383675377e+00 9.881559763120e-01 1.025040477885e+00 1.107209830212e+00 1.135124577295e+00 1.058024984535e+00 9.334901592275e-01 9.023016395561e-01 1.010083593493e+00 1.127367471063e+00 1.139342761943e+00 1.038331767257e+00 9.159814267663e-01 8.899728819517e-01 9.560676462728e-01 1.008525929526e+00 9.945579496428e-01 9.521476089321e-01 9.528668772452e-01 1.005653331616e+00 1.049554578107e+00 1.041146584868e+00 1.000716112364e+00 9.882768339607e-01 1.031292582965e+00 1.089679937132e+00 1.110810085055e+00 1.081403794158e+00 1.029475015369e+00 9.935452741987e-01 9.861582888808e-01 9.908802580017e-01 9.912091153532e-01 9.872566287953e-01 9.865338834517e-01 9.899673055016e-01 9.931070400308e-01 9.966046053664e-01 1.007989572852e+00 1.031197624236e+00 1.058553760641e+00 1.077310285486e+00 1.081777562166e+00 1.077294376822e+00 1.073201066024e+00 1.072861063595e+00 1.071942152392e+00 1.065764378385e+00 1.056443365309e+00 1.051860369842e+00 1.057184512449e+00 1.068149344954e+00 1.073770131555e+00 1.066441115871e+00 1.050339683248e+00
 7.509473474933e-01 7.498034544741e-01 7.495915854658e-01 7.493670317206e-01 7.481754544688e-01 7.464112159964e-01 7.453067657821e-01 7.452029428517e-01 7.450188630241e-01 7.437461258495e-01 7.419030423014e-01 7.408441258739e-01 7.408542589804e-01 7.407443058125e-01 7.395111749424e-01 7.377069388436e-01 7.366431747488e-01 7.365880520877e-01 7.364252838197e-01 7.352122870673e-01 7.334564214002e-01 7.323728710690e-01 7.321662820621e-01 7.317588901596e-01 7.303559153694e-01 7.285724342864e-01 7.275359004421e-01 7.272530548720e-01 7.266061868917e-01 7.249658152732e-01 7.231111325369e-01 7.221575290516e-01 7.219675899120e-01 7.212997987026e-01 7.195455296258e-01 7.176259176174e-01 7.167465415543e-01 7.166930248160e-01 7.160928837316e-01 7.143288430549e-01 7.124064135253e-01 7.115501931397e-01 7.114971224121e-01 7.108716190995e-01 7.091094238365e-01 7.072213614951e-01 7.063581863541e-01 7.061852396853e-01 7.053858938056e-01 7.035412123688e-01 7.017036055310e-01 7.008589619387e-01 7.005197346952e-01 6.994610184306e-01 6.974902902012e-01 6.957073698492e-01 6.949087445411e-01 6.944429655033e-01 6.931636752715e-01 6.910824463192e-01 6.893520972411e-01 6.886121874807e-01 6.880723259118e-01 6.866509469260e-01 6.845147196013e-01 6.828357580646e-01 6.821245966673e-01 6.815275484645e-01 6.800444974990e-01 6.779183017750e-01 6.762743071580e-01 6.755464828195e-01 6.748887826860e-01 6.733814354538e-01 6.712927951704e-01 6.696728181837e-01 6.688855111935e-01 6.681463814938e-01 6.666379863191e-01 6.646051013860e-01 6.629849077394e-01 6.621126795385e-01 6.612998929267e-01 6.598057126694e-01 6.578301565891e-01 6.561959244336e-01 6.552191831639e-01 6.543267126459e-01 6.528623271850e-01 6.509499235388e-01 6.492827825377e-01 6.481894647200e-01 6.472234621836e-01 6.457930093287e-01 6.439371509048e-01 6.422348917728e-01 6.410175277931e-01 6.399697921794e-01 6.385712974716e-01 6.367746863114e-01 6.350345615661e-01 6.336995148230e-01 6.325751357871e-01 6.312032009517e-01 6.294613941384e-01 6.276973298516e-01 6.262537040221e-01 6.250454748402e-01 6.236942755249e-01 6.220142240170e-01 6.202384697083e-01 6.186979750499e-01 6.174059368445e-01 6.160599823856e-01 6.144423154799e-01 6.126780851167e-01 6.110582067678e-01 6.096713281765e-01 6.083157035343e-01 6.067586062728e-01 6.050274218001e-01 6.033549756311e-01 6.018802632270e-01 6.004910334715e-01 5.989844325491e-01 5.973063931409e-01 5.956059731231e-01 5.940415243229e-01 5.925993520176e-01 5.911200868135e-01 5.895001792586e-01 5.878002441749e-01 5.861561352963e-01 5.846311593353e-01 5.831490946685e-01 5.815868351135e-01 5.799135367902e-01 5.782235211566e-01 5.766160048280e-01 5.750990035775e-01 5.735832574428e-01 5.719780326534e-01 5.702979430279e-01 5.686431078422e-01 5.670833282282e-01 5.655806688926e-01 5.640472150779e-01 5.624382975674e-01 5.607941437392e-01 5.592007183381e-01 5.576817093181e-01 5.561842736760e-01 5.546472423183e-01 5.530611847771e-01 5.514636034608e-01 5.499057993678e-01 5.483994276714e-01 5.469066453805e-01 5.453808845432e-01 5.438141793116e-01 5.422393700802e-01 5.407029485843e-01 5.392171632356e-01 5.377374448087e-01 5.362202736160e-01 5.346720578804e-01 5.331334546950e-01 5.316402108304e-01 5.301830815222e-01 5.287242427362e-01 5.272386675917e-01 5.257395544103e-01 5.242614782956e-01 5.228235690759e-01 5.214175204594e-01 5.200093105453e-01 5.185781778947e-01 5.171458842053e-01 5.157481839322e-01 5.143931705495e-01 5.130545771193e-01 5.117029894662e-01 5.103421367606e-01 5.090083600454e-01 5.077161968680e-01 5.064435120483e-01 5.051669935514e-01 5.038882281021e-01 5.026321050240e-01 5.014170762012e-01 5.002249839881e-01 4.990299894602e-01 4.978336845456e-01 4.966614683568e-01 4.955326150166e-01 4.944350358494e-01 4.933350429389e-01 4.922292916548e-01 4.911482024097e-01 4.901139401919e-01 4.891152869499e-01 4.881175906342e-01 4.871142179509e-01 4.861354829465e-01 4.852053104901e-01 4.843106136092e-01 4.834179378412e-01 4.825254704517e-01 4.816607625019e-01 4.808445320202e-01 4.800633155675e-01 4.792872997355e-01 4.785120374781e-01 4.777692724500e-01 4.770779907409e-01 4.764184844200e-01 4.757645130192e-01 4.751171198347e-01 4.745048052875e-01 4.739452367355e-01 4.734137640291e-01 4.728872960470e-01 4.723752458957e-01 4.719041789714e-01 4.714805526288e-01 4.710827056446e-01 4.706921171916e-01 4.703219167088e-01 4.699978176617e-01 4.697158456412e-01 4.694543019435e-01 4.692060867420e-01 4.689869556154e-01 4.688132019314e-01 4.686747857399e-01 4.685556690483e-01 4.684550449582e-01 4.683922645631e-01 4.683711971307e-01 4.683786697700e-01 4.684074319545e-01 4.684609303682e-01 4.685565042257e-01 4.686892585984e-01 4.688449685512e-01 4.690261035943e-01 4.692413680948e-01 4.694941504967e-01 4.697796422068e-01 4.700886488639e-01 4.704257426984e-01 4.708013276806e-01 4.712096610319e-01 4.716462128268e-01 4.721100097525e-01 4.726063350963e-01 4.731368295757e-01 4.736994348728e-01 4.742855666790e-01 4.749030453342e-01 4.755530435832e-01 4.762364569305e-01 4.769453990987e-01 4.776807665310e-01 4.784453272485e-01 4.792413871429e-01 4.800658595196e-01 4.809185562982e-01 4.817991812112e-01 4.827064820255e-01 4.836382340213e-01 4.845980697141e-01 4.855879917808e-01 4.866067331120e-01 4.876497472127e-01 4.887134591484e-01 4.898023735390e-01 4.909205410994e-01 4.920633809436e-01 4.932296148736e-01 4.944167884783e-01 4.956274179076e-01 4.968624770084e-01 4.981164847898e-01 4.993908866006e-01 5.006899621634e-01 5.020091467457e-01 5.033489017343e-01 5.047067188333e-01 5.060809256851e-01 5.074770120109e-01 5.088941477111e-01 5.103282301454e-01 5.117803062817e-01 5.132475744072e-01 5.147319485327e-01 5.162306258770e-01 5.177482493705e-01 5.192800181774e-01 5.208266222020e-01 5.223863938241e-01 5.239577201373e-01 5.255411077817e-01 5.271375110982e-01 5.287450470812e-01 5.303648005001e-01 5.319951589265e-01 5.336324299573e-01 5.352779364199e-01 5.369338265866e-01 5.385991392331e-01 5.402726930849e-01 5.419520244229e-01 5.436363910192e-01 5.453269617849e-01 5.470254582444e-01 5.487286326880e-01 5.504354882295e-01 5.521466054012e-01 5.538606358345e-01 5.555776577420e-01 5.572967009781e-01 5.590188034819e-01 5.607392298931e-01 5.624628654864e-01 5.641857694109e-01 5.659081262390e-01 5.676290653609e-01 5.693464502159e-01 5.710639134468e-01 5.727799012583e-01 5.744900653018e-01 5.761980656862e-01 5.778990648748e-01 5.795955068193e-01 5.812907807892e-01 5.829793330006e-01 5.846602586014e-01 5.863334027802e-01 5.879979030798e-01 5.896582305966e-01 5.913118370692e-01 5.929557518823e-01 5.945886485527e-01 5.962104294339e-01 5.978254383302e-01 5.994328409337e-01 6.010266123155e-01 6.026082294252e-01 6.041763599616e-01 6.057354570513e-01 6.072849206942e-01 6.088178542934e-01 6.103373863546e-01 6.118431674711e-01 6.133342726390e-01 6.148150862959e-01 6.162774520292e-01 6.177227013527e-01 6.191555812252e-01 6.205712127187e-01 6.219733000213e-01 6.233577320950e-01 6.247208215340e-01 6.260709608102e-01 6.274022543548e-01 6.287176491947e-01 6.300159652066e-01 6.312908143811e-01 6.325501967576e-01 6.337906667551e-01 6.350115617589e-01 6.362138417331e-01 6.373962999488e-01 6.385578008349e-01 6.397010365713e-01 6.408201079397e-01 6.419225520444e-01 6.430029407019e-01 6.440616946209e-01 6.451021616463e-01 6.461158420191e-01 6.471113450546e-01 6.480867335567e-01 6.490373042664e-01 6.499699766422e-01 6.508772303515e-01 6.517620983224e-01 6.526276495879e-01 6.534686374712e-01 6.542909471033e-01 6.550890212630e-01 6.558625028019e-01 6.566175732827e-01 6.573481213901e-01 6.580587910410e-01 6.587468110235e-01 6.594096176789e-01 6.600547510221e-01 6.606742917976e-01 6.612734291360e-01 6.618527334543e-01 6.624061401413e-01 6.629424529529e-01 6.634538204038e-01 6.639446354123e-01 6.644167108006e-01 6.648642018750e-01 6.652934061846e-01 6.657012622795e-01 6.660865495735e-01 6.664573574779e-01 6.668027622928e-01 6.671308470037e-01 6.674394151320e-01 6.677268710412e-01 6.680000427623e-01 6.682507649867e-01 6.684845615970e-01 6.687022646184e-01 6.688987147180e-01 6.690833686223e-01 6.692485752572e-01 6.693971522333e-01 6.695326229298e-01 6.696488097122e-01 6.697552705789e-01 6.698450188068e-01 6.699199356036e-01 6.699841354641e-01 6.700314974292e-01 6.700719358517e-01 6.700991058329e-01 6.701126631036e-01 6.701211396695e-01 6.701137076592e-01 6.701007325674e-01 6.700800318528e-01 6.700481568949e-01 6.700142018602e-01 6.699679474071e-01 6.699196927684e-01 6.698667662174e-01 6.698065759625e-01 6.697464749022e-01 6.696803270485e-01 6.696136571335e-01 6.695468820092e-01 6.694768886389e-01 6.694118525373e-01 6.693438289864e-01 6.692804400306e-01 6.692205392911e-01 6.691612379181e-01 6.691108984829e-01 6.690635184580e-01 6.690224060087e-01 6.689916655156e-01 6.689647729659e-01 6.689530420181e-01 6.689463084570e-01 6.689525021851e-01 6.689720892731e-01 6.690012619147e-01 6.690488693127e-01 6.691083982181e-01 6.691831563572e-01 6.692781507623e-01 6.693862412837e-01 6.695171412181e-01 6.696656407350e-01 6.698331490119e-01 6.700263413944e-01 6.702379313138e-01 6.704753446639e-01 6.707362320662e-01 6.710195371369e-01 6.713350693900e-01 6.716714014865e-01 6.720388009744e-01 6.724346573787e-01 6.728567608929e-01 6.733163193451e-01 6.738000756795e-01 6.743196659081e-01 6.748723304248e-01 6.754539411729e-01 6.760773781037e-01 6.767289417970e-01 6.774193046714e-01 6.781485910097e-01 6.789077507204e-01 6.797133286189e-01 6.805516892951e-01 6.814308587604e-01 6.823515027942e-01 6.833064156852e-01 6.843100405574e-01 6.853467489888e-01 6.864292444691e-01 6.875559449398e-01 6.887168558180e-01 6.899318374938e-01 6.911791721366e-01 6.924751869488e-01 6.938166805343e-01 6.951936002282e-01 6.966251224243e-01 6.980905736740e-01 6.996066384859e-01 7.011669504685e-01 7.027645435381e-01 7.044177747377e-01 7.061039270991e-01 7.078408572596e-01 7.096211429246e-01 7.114394815555e-01 7.133115014922e-01 7.152163053780e-01 7.171704873743e-01 7.191682985258e-01 7.212016723479e-01 7.232881350138e-01 7.254038466717e-01 7.275690552649e-01 7.297733254457e-01 7.320129178986e-01 7.343032371527e-01 7.366196343648e-01 7.389824879020e-01 7.413807694451e-01 7.438130252479e-01 7.462898491975e-01 7.487912368186e-01 7.513374851743e-01 7.539123239789e-01 7.565188419476e-01 7.591640484959e-01 7.618319253537e-01 7.645375283444e-01 7.672690874437e-01 7.700270469013e-01 7.728193285448e-01 7.756297135743e-01 7.784714714880e-01 7.813357033086e-01 7.842203953468e-01 7.871326562229e-01 7.900602970054e-01 7.930110945418e-01 7.959795216194e-01 7.989643094048e-01 8.019681878201e-01 8.049828177935e-01 8.080149360662e-01 8.110583506073e-01 8.141114331483e-01 8.171789122187e-01 8.202492839171e-01 8.233303347904e-01 8.264175220364e-01 8.295066722229e-01 8.326053968966e-01 8.356989167168e-01 8.387982617078e-01 8.418963932935e-01 8.449887949172e-01 8.480861024877e-01 8.511695777998e-01 8.542528063128e-01 8.573290328330e-01 8.603929865628e-01 8.634522072828e-01 8.664947842522e-01 8.695296638847e-01 8.725479831423e-01 8.755496246373e-01 8.785399714149e-01 8.815062085158e-01 8.844583442143e-01 8.873874452722e-01 8.902942984943e-01 8.931817148022e-01 8.960388619674e-01 8.988759722517e-01 9.016846201792e-01 9.044625392640e-01 9.072152822609e-01 9.099326490621e-01 9.126224131229e-01 9.152773764157e-01 9.178972140561e-01 9.204836039898e-01 9.230304992732e-01 9.255420911465e-01 9.280152893166e-01 9.304457263067e-01 9.328384945729e-01 9.351852533885e-01 9.374920386929e-01 9.397534273680e-01 9.419674431896e-01 9.441386399739e-01 9.462590427026e-01 9.483335231669e-01 9.503580044608e-01 9.523303840613e-01 9.542564109450e-01 9.561252537431e-01 9.579440627052e-01 9.597089133710e-01 9.614172258832e-01 9.630745919337e-01 9.646713194302e-01 9.662138887665e-01 9.676989812584e-01 9.691245848305e-01 9.704942775105e-01 9.718012845834e-01 9.730512726158e-01 9.742401230687e-01 9.753662238258e-01 9.764341526819e-01 9.774374198573e-01 9.783810765046e-01 9.792621616929e-01 9.800784712508e-01 9.808330132604e-01 9.815245348761e-01 9.821521815789e-01 9.827175847308e-01 9.832175603231e-01 9.836555709714e-01 9.840296863154e-01 9.843389890880e-01 9.845866457153e-01 9.847697433209e-01 9.848907230574e-01 9.849478481383e-01 9.849425431432e-01 9.848765378714e-01 9.847467209769e-01 9.845579857669e-01 9.843081161919e-01 9.839968973708e-01 9.836271958532e-01 9.831982712030e-01 9.827113250647e-01 9.821677829599e-01 9.815677633485e-01 9.809115254051e-01 9.802029517296e-01 9.794386827819e-01 9.786241265279e-01 9.777564333213e-01 9.768402653437e-01 9.758772815980e-01 9.748642896468e-01 9.738072615598e-01 9.727056638673e-01 9.715607861533e-01 9.703767549825e-01 9.691524297188e-01 9.678894730345e-01 9.665921272153e-01 9.652600691287e-01 9.638968338048e-01 9.625029426434e-01 9.610817080337e-01 9.596348314901e-01 9.581623707699e-01 9.566709855918e-01 9.551583567312e-01 9.536299618469e-01 9.520876081148e-01 9.505313826240e-01 9.489680932581e-01 9.473948240873e-01 9.458189649966e-01 9.442411341509e-01 9.426629098085e-01 9.410893556440e-01 9.395198466885e-01 9.379608472002e-01 9.364137106959e-01 9.348789730386e-01 9.333634676921e-01 9.318661098785e-01 9.303922923473e-01 9.289437966454e-01 9.275223724360e-01 9.261340193355e-01 9.247774688005e-01 9.234577500530e-01 9.221782316079e-01 9.209377698116e-01 9.197447931421e-01 9.185954345968e-01 9.174987771057e-01 9.164521094253e-01 9.154593832090e-01 9.145247255724e-01 9.136466022337e-01 9.128296400851e-01 9.120768459923e-01 9.113863903898e-01 9.107642468352e-01 9.102101531466e-01 9.097238778764e-01 9.093117817094e-01 9.089675820289e-01 9.087011578491e-01 9.085058508177e-01 9.083874692265e-01 9.083450994144e-01 9.083771260694e-01 9.084896130926e-01 9.086759466530e-01 9.089413227745e-01 9.092838574599e-01 9.097022659893e-01 9.101975127395e-01 9.107671641474e-01 9.114121761404e-01 9.121318511519e-01 9.129227245316e-01 9.137868624953e-01 9.147190160386e-01 9.157215508493e-01 9.167907847706e-01 9.179219222226e-01 9.191196374485e-01 9.203734106806e-01 9.216863858095e-01 9.230571288829e-01 9.244762839249e-01 9.259502344143e-01 9.274684017212e-01 9.290310127380e-01 9.306362675461e-01 9.322762085314e-01 9.339529593272e-01 9.356587137207e-01 9.373929082042e-01 9.391515384927e-01 9.409276436312e-01 9.427243612161e-01 9.445306403344e-01 9.463467168788e-01 9.481689980994e-01 9.499894007085e-01 9.518099169848e-01 9.536229116652e-01 9.554228777158e-01 9.572114254709e-01 9.589788017562e-01 9.607251555856e-01 9.624447836396e-01 9.641341882273e-01 9.657900227744e-01 9.674055277510e-01 9.689812526287e-01 9.705097909469e-01 9.719890404820e-01 9.734192339602e-01 9.747892300245e-01 9.761022374481e-01 9.773501277851e-01 9.785322274902e-01 9.796462671093e-01 9.806864431302e-01 9.816528789435e-01 9.825409957847e-01 9.833475814366e-01 9.840729089199e-01 9.847093210266e-01 9.852610297853e-01 9.857212278115e-01 9.860895410657e-01 9.863661452015e-01 9.865445869507e-01 9.866278666038e-01 9.866116869990e-01 9.864961496510e-01 9.862816897614e-01 9.859629256248e-01 9.855436909600e-01 9.850224784297e-01 9.843961162916e-01 9.836684963391e-01 9.828366265547e-01 9.819005815302e-01 9.808632588412e-01 9.797211187579e-01 9.784796973494e-01 9.771353309144e-01 9.756913413751e-01 9.741500335032e-01 9.725083579593e-01 9.707740654819e-01 9.689429373817e-01 9.670198688736e-01 9.650068527382e-01 9.629051029975e-01 9.607182413103e-01 9.584493050065e-01 9.560989982480e-01 9.536729527585e-01 9.511713234068e-01 9.485992291552e-01 9.459616353541e-01 9.432582253722e-01 9.404961577156e-01 9.376810249962e-01 9.348122209950e-01 9.318983074606e-01 9.289408709416e-01 9.259479237935e-01 9.229215385720e-01 9.198677556314e-01 9.167933644588e-01 9.137004282021e-01 9.105976205184e-01 9.074890753413e-01 9.043792231903e-01 9.012788848536e-01 8.981869806908e-01 8.951145987815e-01 8.920664908051e-01 8.890480231365e-01 8.860685357457e-01 8.831283749110e-01 8.802398042801e-01 8.774059771431e-01 8.746313647063e-01 8.719287047869e-01 8.692963605435e-01 8.667460589314e-01 8.642840333751e-01 8.619100779208e-01 8.596385068316e-01 8.574676819065e-01 8.554069486411e-01 8.534620038744e-01 8.516346481284e-01 8.499349329928e-01 8.483631521435e-01 8.469268869011e-01 8.456296532755e-01 8.444712313983e-01 8.434636239265e-01 8.426006076478e-01 8.418917511421e-01 8.413381946179e-01 8.409370819189e-01 8.406985426192e-01 8.406164640110e-01 8.406953187789e-01 8.409364664851e-01 8.413342327533e-01 8.418963043104e-01 8.426115155575e-01 8.434850525718e-01 8.445152809586e-01 8.456927676398e-01 8.470247646951e-01 8.484972284675e-01 8.501110336245e-01 8.518625317997e-01 8.537417952067e-01 8.557499213589e-01 8.578732942402e-01 8.601074991504e-01 8.624521953808e-01 8.648880122956e-01 8.674194969481e-01 8.700299427443e-01 8.727114036431e-01 8.754603941539e-01 8.782585618990e-01 8.811055991327e-01 8.839858139800e-01 8.868885745430e-01 8.898104536200e-01 8.927303765943e-01 8.956479195054e-01 8.985461381024e-01 9.014133953277e-01 9.042454687076e-01 9.070204403089e-01 9.097370309303e-01 9.123788767762e-01 9.149340435209e-01 9.173981710818e-01 9.197498928500e-01 9.219888527855e-01 9.240971365012e-01 9.260644730247e-01 9.278879804282e-01 9.295466860675e-01 9.310401368284e-01 9.323535004818e-01 9.334769090773e-01 9.344095032675e-01 9.351306761072e-01 9.356458283893e-01 9.359391553036e-01 9.360053968385e-01 9.358434604261e-01 9.354389017617e-01 9.347970358521e-01 9.339085319773e-01 9.327691913544e-01 9.313834979209e-01 9.297403794453e-01 9.278501922790e-01 9.257075043995e-01 9.233112629285e-01 9.206760598328e-01 9.177892899802e-01 9.146694154597e-01 9.113189436454e-01 9.077390350322e-01 9.039526966677e-01 8.999525470389e-01 8.957632835449e-01 8.913944198964e-01 8.868520195439e-01 8.821653935333e-01 8.773359968184e-01 8.723904080270e-01 8.673475052525e-01 8.622178052664e-01 8.570383298668e-01 8.518152068621e-01 8.465790398437e-01 8.413545811785e-01 8.361547039340e-01 8.310200096826e-01 8.259612507542e-01 8.210100386553e-01 8.161907932008e-01 8.115196143369e-01 8.070330235201e-01 8.027425883857e-01 7.986746006425e-01 7.948507658432e-01 7.912826129209e-01 7.879962645888e-01 7.849978893231e-01 7.823036372640e-01 7.799275786869e-01 7.778647268940e-01 7.761361119428e-01 7.747296376718e-01 7.736506957707e-01 7.728969759865e-01 7.724517548411e-01 7.723191193382e-01 7.724749096090e-01 7.729094812919e-01 7.736091049133e-01 7.745422388408e-01 7.757041293914e-01 7.770574820734e-01 7.785836237349e-01 7.802610377162e-01 7.820517657046e-01 7.839448521327e-01 7.858977428524e-01 7.878918161438e-01 7.899033992007e-01 7.918914821067e-01 7.938517491856e-01 7.957390416549e-01 7.975399659832e-01 7.992361339099e-01 8.007913731684e-01 8.022044116836e-01 8.034429894104e-01 8.044966168287e-01 8.053553302418e-01 8.059902836250e-01 8.064102186851e-01 8.065896857010e-01 8.065258073970e-01 8.062187857432e-01 8.056485300630e-01 8.048278496203e-01 8.037441060020e-01 8.023955331225e-01 8.007940552756e-01 7.989231815505e-01 7.968035064883e-01 7.944279060320e-01 7.917999730137e-01 7.889375113055e-01 7.858286636804e-01 7.824983551213e-01 7.789445351951e-01 7.751738681711e-01 7.712112040581e-01 7.670459757696e-01 7.627133965030e-01 7.582149546188e-01 7.535616852672e-01 7.487870866608e-01 7.438874776447e-01 7.389024978687e-01 7.338444758844e-01 7.287354502585e-01 7.236170512452e-01 7.184965034266e-01 7.134230516528e-01 7.084213737674e-01 7.035230751859e-01 6.987816692808e-01 6.942143282522e-01 6.898809682624e-01 6.858151173962e-01 6.820503849442e-01 6.786497897931e-01 6.756272356343e-01 6.730428688149e-01 6.709267010464e-01 6.692997070794e-01 6.682129779134e-01 6.676635736805e-01 6.676878684258e-01 6.682909150327e-01 6.694619294942e-01 6.712227301778e-01 6.735326679774e-01 6.763872575915e-01 6.797592195644e-01 6.835982738885e-01 6.878860603743e-01 6.925519288327e-01 6.975585310031e-01 7.028487520356e-01 7.083524119898e-01 7.140300332379e-01 7.198002029627e-01 7.256166405763e-01 7.314205721373e-01 7.371461638517e-01 7.427608469645e-01 7.481988190961e-01 7.534310682856e-01 7.584188632208e-01 7.631268133082e-01 7.675487626247e-01 7.716471572977e-01 7.754321645485e-01 7.788978752004e-01 7.820395413110e-01 7.848909552400e-01 7.874499022692e-01 7.897533370807e-01 7.918317936887e-01 7.937071739282e-01 7.954364003719e-01 7.970424650808e-01 7.985754856619e-01 8.000807397471e-01 8.015872756857e-01 8.031531092413e-01 8.047991555892e-01 8.065696463440e-01 8.084981787261e-01 8.106007793166e-01 8.129153913513e-01 8.154439800571e-01 8.182121813308e-01 8.212277451138e-01 8.244896982482e-01 8.280165384674e-01 8.317925750756e-01 8.358328561315e-01 8.401341786754e-01 8.446902775840e-01 8.495192053558e-01 8.546057144174e-01 8.599713334589e-01 8.656187534424e-01 8.715476783762e-01 8.777882738830e-01 8.843311915146e-01 8.911988271087e-01 8.983966579608e-01 9.059243451878e-01 9.137924086426e-01 9.219802601434e-01 9.304843567227e-01 9.392746587813e-01 9.483151234372e-01 9.575699176927e-01 9.669642600753e-01 9.764464402596e-01 9.859260878492e-01 9.953105405099e-01 1.004514553815e+00 1.013409572300e+00 1.021902665999e+00 1.029870818494e+00 1.037191684726e+00 1.043773910056e+00 1.049485710276e+00 1.054248764417e+00 1.057971978578e+00 1.060574262605e+00 1.062024908365e+00 1.062263520363e+00 1.061298458738e+00 1.059137047707e+00 1.055806861160e+00 1.051396668497e+00 1.045971032662e+00 1.039667530177e+00 1.032625819739e+00 1.024998253461e+00 1.016993670797e+00 1.008791206003e+00 1.000615897701e+00 9.926799933590e-01 9.851880489605e-01 9.783588422072e-01 9.723496772785e-01 9.673372872072e-01 9.634352410305e-01 9.607164237271e-01 9.592469663770e-01 9.589889928080e-01 9.599236353333e-01 9.619533420367e-01 9.649427460101e-01 9.687739763636e-01 9.732440869434e-01 9.781953105791e-01 9.834485092575e-01 9.888032755157e-01 9.941318955623e-01 9.992546057470e-01 1.004065331634e+00 1.008466642802e+00 1.012362297893e+00 1.015730939569e+00 1.018513608246e+00 1.020719749892e+00 1.022354479327e+00 1.023411461158e+00 1.023945761119e+00 1.023948486605e+00 1.023447837520e+00 1.022465827056e+00 1.020973518743e+00 1.018990726477e+00 1.016471274468e+00 1.013392037898e+00 1.009723327285e+00 1.005405349365e+00 1.000432082997e+00 9.947589548326e-01 9.883913118357e-01 9.813591139467e-01 9.736883370933e-01 9.654964755362e-01 9.568830339923e-01 9.480165261274e-01 9.391039684570e-01 9.303515385680e-01 9.220332093191e-01 9.143865470970e-01 9.076769874897e-01 9.021396443395e-01 8.979579897175e-01 8.953009553466e-01 8.942230787396e-01 8.947470525031e-01 8.968021519548e-01 9.002265229405e-01 9.048398040308e-01 9.103512492245e-01 9.164785909853e-01 9.229086634362e-01 9.293010723378e-01 9.353866433231e-01 9.408569415797e-01 9.454971672921e-01 9.491172893686e-01 9.515599955901e-01 9.527709646732e-01 9.526867016272e-01 9.513385769379e-01 9.487923547378e-01 9.451244324263e-01 9.405028619201e-01 9.350589133875e-01 9.289965259699e-01 9.225229449336e-01 9.158351372437e-01 9.091949169499e-01 9.028041693419e-01 8.969173989000e-01 8.917754135876e-01 8.875720443110e-01 8.845515321327e-01 8.828482821086e-01 8.826139853524e-01 8.839203597503e-01 8.867478413184e-01 8.910601129695e-01 8.966649073663e-01 9.033384346207e-01 9.107790384969e-01 9.185782184370e-01 9.263601191818e-01 9.336528373521e-01 9.400329450772e-01 9.451024969846e-01 9.484775236531e-01 9.499101324993e-01 9.491794189752e-01 9.462203709646e-01 9.410796599909e-01 9.338971174768e-01 9.250052860975e-01 9.147932482490e-01 9.038072177870e-01 8.926843518316e-01 8.820897819954e-01 8.727875051617e-01 8.654542451528e-01 8.607649555218e-01 8.592724049040e-01 8.613490856275e-01 8.672509220242e-01 8.769661917601e-01 8.903422601889e-01 9.070329564537e-01 9.265170000782e-01 9.482191687068e-01 9.714070552008e-01 9.953632560309e-01 1.019321877546e+00 1.042494806990e+00 1.064186014316e+00 1.083665040925e+00 1.100327485266e+00 1.113645084019e+00 1.123171682449e+00 1.128666246422e+00 1.129973550296e+00 1.127166315998e+00 1.120509244989e+00 1.110417505408e+00 1.097567348361e+00 1.082740038267e+00 1.066881181349e+00 1.051018215895e+00 1.036128127013e+00 1.023167404781e+00 1.012849313307e+00 1.005664147575e+00 1.001800586627e+00 1.001074639729e+00 1.003082239812e+00 1.007118618954e+00 1.012379155594e+00 1.018011478551e+00 1.023152707237e+00 1.027105314228e+00 1.029260690445e+00 1.029213508031e+00 1.026743441766e+00 1.021770251594e+00 1.014446330765e+00 1.005005614787e+00 9.938634420185e-01 9.815556645286e-01 9.686701504082e-01 9.559381245725e-01 9.440711576523e-01 9.338102161119e-01 9.258549487447e-01 9.207334302010e-01 9.188684111756e-01 9.203795155758e-01 9.251716292547e-01 9.328989126058e-01 9.429576975837e-01 9.546687735482e-01 9.672259065747e-01 9.798819686611e-01 9.919825055411e-01 1.002978169525e+00 1.012553344064e+00 1.020492200234e+00 1.026772417105e+00 1.031477333494e+00 1.034706646899e+00 1.036645135798e+00 1.037382571772e+00 1.037007654024e+00 1.035574911967e+00 1.033073176526e+00 1.026022209784e+00 1.013568465079e+00 1.004393781329e+00 1.003807554184e+00 1.008635260542e+00 1.010515240491e+00 1.004105341296e+00 9.921895063774e-01 9.834490994363e-01 9.846423279667e-01 9.941908850470e-01 1.003971282146e+00 1.007391564139e+00 1.005553476555e+00 1.006092357634e+00 1.015852710944e+00 1.033982824872e+00 1.052522549660e+00 1.063764423903e+00 1.066900685739e+00 1.068142945593e+00 1.074505398451e+00 1.086756672551e+00 1.098361196944e+00 1.101468033997e+00 1.093962081739e+00 1.081333857142e+00 1.071864094280e+00 1.069138321096e+00 1.068930660009e+00 1.063690958113e+00 1.050107020678e+00 1.032713780508e+00 1.020265833550e+00 1.017713009938e+00 1.021355870998e+00 1.022336070074e+00 1.014726551486e+00 1.000496238359e+00 9.873142706863e-01 9.809727445193e-01 9.794656831199e-01 9.749526907388e-01 9.615353807266e-01 9.413661388334e-01 9.238366069934e-01 9.179599575223e-01 9.243779411508e-01 9.355249167789e-01 9.437148097195e-01 9.483631517177e-01 9.557966523297e-01 9.720846324474e-01 9.956504836288e-01 1.017513275389e+00 1.028809417865e+00 1.027967322509e+00 1.021709565898e+00 1.019334773195e+00 1.024637093134e+00 1.033073093375e+00 1.037181078477e+00 1.034496448203e+00 1.030362918665e+00 1.033198954104e+00 1.046169834332e+00 1.063380654679e+00 1.074809852527e+00 1.074894397649e+00 1.066924810063e+00 1.060072337503e+00 1.061458210732e+00 1.070085105349e+00 1.078700168679e+00 1.081502912605e+00 1.079831735405e+00 1.080694399985e+00 1.089598195001e+00 1.104397707131e+00 1.116614028461e+00 1.118956059630e+00 1.112033657849e+00 1.104598858686e+00 1.106927781249e+00 1.122444074397e+00 1.145291396095e+00 1.166002194243e+00 1.178535114454e+00 1.115949953207e+00 9.864481632016e-01 9.163936165187e-01 9.648678186958e-01 1.048837037718e+00 1.075978205360e+00 1.032199632364e+00 9.682706920318e-01 9.450898859992e-01 9.690027655197e-01 9.948198968814e-01 9.862739482970e-01 9.473212013701e-01 9.121616038141e-01 9.103114294828e-01 9.352806792408e-01 9.558126700871e-01 9.524200563414e-01 9.344809383907e-01 9.256342131280e-01 9.328564625990e-01 9.380138472769e-01 9.273123468874e-01 9.180948036674e-01 9.414883023813e-01 9.923747672141e-01 1.022772343041e+00 9.951437093591e-01 9.290410231365e-01 8.982844627954e-01 9.474627498805e-01 1.019350996187e+00 1.031195771045e+00 9.675498138578e-01 9.007955417958e-01 9.230168736181e-01 1.012651616161e+00 1.065849189689e+00 1.031675282394e+00 9.591993170159e-01 9.534340952706e-01 1.036504139280e+00 1.112246789854e+00 1.102770550662e+00 1.025536940626e+00 9.762373533061e-01 1.018352647128e+00 1.091549994988e+00 1.108706854920e+00 1.061095803560e+00 1.016755778898e+00 1.031364893622e+00 1.064956760861e+00 1.045415763122e+00 9.739044142071e-01 9.440153093261e-01 1.025831663457e+00 1.142182499382e+00 1.173237033255e+00 1.080132439223e+00 9.384810470029e-01 9.018876086397e-01 1.011831068759e+00 1.130872577799e+00 1.148741623839e+00 1.064782213139e+00 9.656808648344e-01 9.440414912354e-01 9.862312614834e-01 1.008708835713e+00 9.779938701727e-01 9.376123748498e-01 9.483458794599e-01 1.003361318344e+00 1.041476979280e+00 1.028332193447e+00 9.887342238912e-01 9.784257813388e-01 1.019565583325e+00 1.076512769733e+00 1.105587435601e+00 1.096179873362e+00 1.067796310497e+00 1.043868532945e+00 1.030094565890e+00 1.018422601699e+00 1.004948686529e+00 9.955457276565e-01 9.953857516441e-01 9.998765253111e-01 1.000446898480e+00 9.961671283770e-01 9.962075213254e-01 1.010134746293e+00 1.036616097877e+00 1.063981215718e+00 1.080883547233e+00 1.085114412594e+00 1.083470050622e+00 1.083617036118e+00 1.085924448896e+00 1.083790202422e+00 1.072954747018e+00 1.059698086598e+00 1.057049919519e+00 1.069851201601e+00 1.085259849947e+00 1.083716213827e+00 1.060133765000e+00
 7.627269470135e-01 7.616334617267e-01 7.614801253829e-01 7.613198611884e-01 7.601882439317e-01 7.584758184994e-01 7.574246499224e-01 7.573822810742e-01 7.572582224338e-01 7.560361543095e-01 7.542413690454e-01 7.532408504483e-01 7.533178336199e-01 7.532687272560e-01 7.520863080073e-01 7.503292392143e-01 7.493240252716e-01 7.493385126267e-01 7.492456050851e-01 7.480898125331e-01 7.463820794069e-01 7.453543459363e-01 7.452156259133e-01 7.448795443401e-01 7.435378874483e-01 7.418076006533e-01 7.408238829691e-01 7.406006501096e-01 7.400207905412e-01 7.384430730100e-01 7.366424818183e-01 7.357411552626e-01 7.356092683931e-01 7.350037656423e-01 7.333065224172e-01 7.314381426235e-01 7.306164289511e-01 7.306238884078e-01 7.300833629925e-01 7.283723010714e-01 7.264991855286e-01 7.256999616716e-01 7.257151772827e-01 7.251553401950e-01 7.234438913408e-01 7.216027250594e-01 7.207974678968e-01 7.206977647193e-01 7.199670110100e-01 7.181758923977e-01 7.163845525039e-01 7.155968986012e-01 7.153283197275e-01 7.143397491447e-01 7.124240604722e-01 7.106896227696e-01 7.099458531447e-01 7.095456671982e-01 7.083322187583e-01 7.063075515471e-01 7.046262892009e-01 7.039397880570e-01 7.034596444541e-01 7.020978427429e-01 7.000166612435e-01 6.983877617040e-01 6.977266484766e-01 6.971851510674e-01 6.957583639767e-01 6.936837796652e-01 6.920898842994e-01 6.914116862929e-01 6.908050533356e-01 6.893491100053e-01 6.873115750596e-01 6.857399226245e-01 6.849998733699e-01 6.843094126420e-01 6.828497579501e-01 6.808660347705e-01 6.792923920073e-01 6.784662047043e-01 6.776985973224e-01 6.762510166847e-01 6.743215146406e-01 6.727309818722e-01 6.717984368225e-01 6.709493718547e-01 6.695301595761e-01 6.676612544397e-01 6.660360151406e-01 6.649827342248e-01 6.640569974216e-01 6.626673952686e-01 6.608543952966e-01 6.591905091029e-01 6.580110902511e-01 6.569997015243e-01 6.556394312616e-01 6.538811512700e-01 6.521771930361e-01 6.508757569310e-01 6.497844066544e-01 6.484464674423e-01 6.467399284847e-01 6.450076552953e-01 6.435933812923e-01 6.424153848330e-01 6.410931858451e-01 6.394427779715e-01 6.376947306316e-01 6.361815490932e-01 6.349134174253e-01 6.335922591046e-01 6.319987776716e-01 6.302588031120e-01 6.286601926690e-01 6.272917806093e-01 6.259539493599e-01 6.244163752044e-01 6.227044780350e-01 6.210488866305e-01 6.195868332449e-01 6.182098830829e-01 6.167144446046e-01 6.150499249291e-01 6.133606046678e-01 6.118049757507e-01 6.103680686859e-01 6.088933227171e-01 6.072787278978e-01 6.055841145903e-01 6.039433315215e-01 6.024168796222e-01 6.009318675933e-01 5.993669943722e-01 5.976911073647e-01 5.959953283014e-01 5.943815587144e-01 5.928538178421e-01 5.913259030356e-01 5.897092090379e-01 5.880147598410e-01 5.863448638584e-01 5.847662078706e-01 5.832443750763e-01 5.816900484898e-01 5.800561094538e-01 5.783889911523e-01 5.767689744222e-01 5.752216081538e-01 5.736929246333e-01 5.721236800968e-01 5.705045404787e-01 5.688721081705e-01 5.672768773555e-01 5.657328648500e-01 5.641983482458e-01 5.626291949278e-01 5.610177934218e-01 5.593946196468e-01 5.578101014012e-01 5.562735113708e-01 5.547403623187e-01 5.531655957015e-01 5.515600901101e-01 5.499623289033e-01 5.484056522021e-01 5.468840704266e-01 5.453564731855e-01 5.437989857616e-01 5.422284124823e-01 5.406753946732e-01 5.391593386738e-01 5.376730944613e-01 5.361806003226e-01 5.346629431192e-01 5.331428565330e-01 5.316549762565e-01 5.302054758717e-01 5.287709593739e-01 5.273191542681e-01 5.258570677430e-01 5.244198003303e-01 5.230201453042e-01 5.216375127903e-01 5.202481386495e-01 5.188548316764e-01 5.174825075992e-01 5.161465778884e-01 5.148310482018e-01 5.135099276653e-01 5.121837464961e-01 5.108825100488e-01 5.096200843039e-01 5.083857154998e-01 5.071462633667e-01 5.058985247246e-01 5.046722883981e-01 5.034920558507e-01 5.023425498201e-01 5.011921829164e-01 5.000342130670e-01 4.988980718908e-01 4.978080298056e-01 4.967497461085e-01 4.956913454928e-01 4.946308020273e-01 4.935957956266e-01 4.926070705811e-01 4.916502418207e-01 4.906968306356e-01 4.897406722157e-01 4.888172218935e-01 4.879401676468e-01 4.870933893986e-01 4.862499628135e-01 4.854105019547e-01 4.846059366960e-01 4.838505500882e-01 4.831226156979e-01 4.823962686806e-01 4.816819716349e-01 4.810070386710e-01 4.803791954875e-01 4.797751039914e-01 4.791754838683e-01 4.785954822678e-01 4.780605339849e-01 4.775661869469e-01 4.770894518533e-01 4.766266580227e-01 4.761909553935e-01 4.757996160781e-01 4.754430298896e-01 4.751034182564e-01 4.747824691815e-01 4.744991349146e-01 4.742556026544e-01 4.740411965317e-01 4.738469051559e-01 4.736777155891e-01 4.735497305969e-01 4.734587866276e-01 4.733911007189e-01 4.733480605448e-01 4.733399216728e-01 4.733687743972e-01 4.734315314790e-01 4.735180145584e-01 4.736332871558e-01 4.737867181142e-01 4.739758293296e-01 4.741914115497e-01 4.744363097311e-01 4.747138534956e-01 4.750278749373e-01 4.753732490533e-01 4.757466275284e-01 4.761492098855e-01 4.765900344093e-01 4.770608216562e-01 4.775612603215e-01 4.780898205824e-01 4.786493901817e-01 4.792425753610e-01 4.798666083566e-01 4.805189012262e-01 4.812032265802e-01 4.819145119504e-01 4.826537096470e-01 4.834237937675e-01 4.842256822513e-01 4.850589385587e-01 4.859198612114e-01 4.868026715283e-01 4.877150540170e-01 4.886581414369e-01 4.896307483699e-01 4.906285061563e-01 4.916511033535e-01 4.926996678988e-01 4.937748521071e-01 4.948739680246e-01 4.959961640458e-01 4.971462839614e-01 4.983193446575e-01 4.995172621139e-01 5.007369291841e-01 5.019756527927e-01 5.032412645934e-01 5.045293127310e-01 5.058386310206e-01 5.071696326277e-01 5.085210650047e-01 5.098908818845e-01 5.112818313823e-01 5.126920348126e-01 5.141217131941e-01 5.155696430249e-01 5.170350016783e-01 5.185156351416e-01 5.200133234606e-01 5.215249396638e-01 5.230535905209e-01 5.245992620025e-01 5.261570130091e-01 5.277267301413e-01 5.293090042097e-01 5.309046167718e-01 5.325146504409e-01 5.341361047923e-01 5.357666786072e-01 5.374070209966e-01 5.390576988546e-01 5.407178690126e-01 5.423888241771e-01 5.440672731239e-01 5.457524451230e-01 5.474461397060e-01 5.491444304333e-01 5.508497915810e-01 5.525614119482e-01 5.542766816842e-01 5.559973877747e-01 5.577211472618e-01 5.594475558596e-01 5.611764679012e-01 5.629064907634e-01 5.646398421329e-01 5.663739095582e-01 5.681075854062e-01 5.698411054201e-01 5.715712253369e-01 5.733010086821e-01 5.750328939123e-01 5.767595165425e-01 5.784839763026e-01 5.802030489211e-01 5.819159732337e-01 5.836292051812e-01 5.853392393910e-01 5.870406313461e-01 5.887358838817e-01 5.904218774431e-01 5.921052369702e-01 5.937826613818e-01 5.954491421956e-01 5.971082860019e-01 5.987572474557e-01 6.003980979561e-01 6.020321323742e-01 6.036513297603e-01 6.052610108010e-01 6.068594491475e-01 6.084468298270e-01 6.100252989551e-01 6.115868077060e-01 6.131355190982e-01 6.146721858623e-01 6.161954344133e-01 6.177058332847e-01 6.192015261756e-01 6.206790729291e-01 6.221448838540e-01 6.235950601622e-01 6.250283368039e-01 6.264467243126e-01 6.278459936215e-01 6.292300395916e-01 6.305978387362e-01 6.319462149474e-01 6.332799048505e-01 6.345921045482e-01 6.358867633548e-01 6.371637468553e-01 6.384191868758e-01 6.396584619022e-01 6.408763295821e-01 6.420739242729e-01 6.432543636943e-01 6.444100997247e-01 6.455481195956e-01 6.466652109389e-01 6.477600834276e-01 6.488373089355e-01 6.498899026880e-01 6.509206823247e-01 6.519325605322e-01 6.529194907436e-01 6.538891000103e-01 6.548342090719e-01 6.557555047413e-01 6.566595515332e-01 6.575362259228e-01 6.583955877172e-01 6.592303050905e-01 6.600414338682e-01 6.608330856693e-01 6.615999209287e-01 6.623456979551e-01 6.630707144677e-01 6.637698715566e-01 6.644508531030e-01 6.651067628232e-01 6.657404684438e-01 6.663553656606e-01 6.669427969978e-01 6.675139790123e-01 6.680588437244e-01 6.685840483194e-01 6.690895624662e-01 6.695707503386e-01 6.700327857305e-01 6.704733776116e-01 6.708908756358e-01 6.712940126367e-01 6.716698970451e-01 6.720292783830e-01 6.723696440387e-01 6.726857544440e-01 6.729895249573e-01 6.732705126019e-01 6.735335629606e-01 6.737804044120e-01 6.740046605465e-01 6.742174494102e-01 6.744097859900e-01 6.745845448229e-01 6.747483783869e-01 6.748894489635e-01 6.750203041722e-01 6.751353678611e-01 6.752348771365e-01 6.753241446148e-01 6.753939798299e-01 6.754567624071e-01 6.755056555637e-01 6.755416148698e-01 6.755705424900e-01 6.755833926621e-01 6.755902902023e-01 6.755880862678e-01 6.755746445387e-01 6.755590965113e-01 6.755303096366e-01 6.754985005253e-01 6.754606585108e-01 6.754167204675e-01 6.753712163854e-01 6.753195329599e-01 6.752669089620e-01 6.752131057013e-01 6.751547033113e-01 6.751030759997e-01 6.750452571910e-01 6.749917968206e-01 6.749426629974e-01 6.748916753536e-01 6.748498418126e-01 6.748102423932e-01 6.747768496210e-01 6.747530232967e-01 6.747321835626e-01 6.747246572239e-01 6.747230196761e-01 6.747319067520e-01 6.747562506258e-01 6.747877646767e-01 6.748372584346e-01 6.748979471842e-01 6.749725228365e-01 6.750683429362e-01 6.751755812946e-01 6.753050573566e-01 6.754519413041e-01 6.756161923545e-01 6.758068519637e-01 6.760139085535e-01 6.762470639942e-01 6.765039042684e-01 6.767820348859e-01 6.770910482047e-01 6.774205337769e-01 6.777817531313e-01 6.781698770384e-01 6.785840274651e-01 6.790349451437e-01 6.795090600036e-01 6.800200580025e-01 6.805618937608e-01 6.811336980214e-01 6.817463386936e-01 6.823870154152e-01 6.830656893071e-01 6.837828553561e-01 6.845303814389e-01 6.853236826398e-01 6.861483453520e-01 6.870144510194e-01 6.879226157959e-01 6.888634778656e-01 6.898537483253e-01 6.908758698953e-01 6.919445585060e-01 6.930567208055e-01 6.942039395160e-01 6.954049734823e-01 6.966372263074e-01 6.979184580744e-01 6.992452384769e-01 7.006075891982e-01 7.020263759567e-01 7.034764311123e-01 7.049773061283e-01 7.065239447679e-01 7.081070306335e-01 7.097474690180e-01 7.114180711479e-01 7.131423570477e-01 7.149084946235e-01 7.167144124557e-01 7.185741849206e-01 7.204654746184e-01 7.224093922309e-01 7.243940411811e-01 7.264167585456e-01 7.284914845983e-01 7.305956523382e-01 7.327523751551e-01 7.349456033603e-01 7.371773163613e-01 7.394570850433e-01 7.417657806454e-01 7.441225487153e-01 7.465117831082e-01 7.489377148715e-01 7.514078350762e-01 7.539055760858e-01 7.564450977700e-01 7.590154947742e-01 7.616191428876e-01 7.642610941732e-01 7.669268051900e-01 7.696304706360e-01 7.723612633952e-01 7.751182082243e-01 7.779112692015e-01 7.807225581836e-01 7.835661349335e-01 7.864324189684e-01 7.893197236211e-01 7.922365340324e-01 7.951679964092e-01 7.981250507157e-01 8.010986430718e-01 8.040886114763e-01 8.071017098295e-01 8.101230727326e-01 8.131644692443e-01 8.162169733677e-01 8.192780917024e-01 8.223576441330e-01 8.254384379942e-01 8.285321852187e-01 8.316324314642e-01 8.347340518578e-01 8.378464071275e-01 8.409543792638e-01 8.440693018456e-01 8.471817879066e-01 8.502906512154e-01 8.534036616565e-01 8.565053249069e-01 8.596063639871e-01 8.626995033821e-01 8.657835719618e-01 8.688630321322e-01 8.719241560905e-01 8.749784278752e-01 8.780181915723e-01 8.810409054000e-01 8.840525921775e-01 8.870400013701e-01 8.900140910105e-01 8.929663008976e-01 8.958952501741e-01 8.988058266214e-01 9.016869660066e-01 9.045470256402e-01 9.073775988910e-01 9.101805041902e-01 9.129570402645e-01 9.156982163014e-01 9.184137019815e-01 9.210916557198e-01 9.237353775458e-01 9.263474651641e-01 9.289170573256e-01 9.314546756320e-01 9.339507939928e-01 9.364042987995e-01 9.388229604390e-01 9.411926266651e-01 9.435227642908e-01 9.458073544513e-01 9.480437538378e-01 9.502394762138e-01 9.523809341493e-01 9.544783193703e-01 9.565238962037e-01 9.585183476970e-01 9.604645560547e-01 9.623535006992e-01 9.641929074580e-01 9.659767725822e-01 9.677037554373e-01 9.693789996786e-01 9.709933989019e-01 9.725528182328e-01 9.740540561174e-01 9.754945122420e-01 9.768788851404e-01 9.782000943941e-01 9.794627720299e-01 9.806629820269e-01 9.818002009274e-01 9.828791141575e-01 9.838925934699e-01 9.848434958734e-01 9.857315702068e-01 9.865541359545e-01 9.873159722063e-01 9.880096547787e-01 9.886417531157e-01 9.892092539725e-01 9.897089143716e-01 9.901483455981e-01 9.905193980614e-01 9.908280418845e-01 9.910720555014e-01 9.912489201077e-01 9.913658001449e-01 9.914147049995e-01 9.914019273021e-01 9.913264974895e-01 9.911866826203e-01 9.909858431972e-01 9.907207003909e-01 9.903962379918e-01 9.900108170488e-01 9.895650619647e-01 9.890598315463e-01 9.884962626140e-01 9.878756889323e-01 9.871981793760e-01 9.864649461675e-01 9.856770227901e-01 9.848358221159e-01 9.839425125542e-01 9.829984859841e-01 9.820049831735e-01 9.809617049745e-01 9.798731276589e-01 9.787396564539e-01 9.775602172981e-01 9.763407979155e-01 9.750806758413e-01 9.737814772998e-01 9.724463192138e-01 9.710737554925e-01 9.696708897689e-01 9.682359844325e-01 9.667727878268e-01 9.652837433145e-01 9.637682557993e-01 9.622317658562e-01 9.606749891895e-01 9.591001305265e-01 9.575120671453e-01 9.559094168011e-01 9.542982326376e-01 9.526778804006e-01 9.510534610853e-01 9.494269555531e-01 9.477995229399e-01 9.461764464852e-01 9.445604523919e-01 9.429509257511e-01 9.413553474027e-01 9.397703004068e-01 9.382061163738e-01 9.366595074728e-01 9.351358582544e-01 9.336401349315e-01 9.321692571511e-01 9.307328243827e-01 9.293292504942e-01 9.279612228371e-01 9.266354000710e-01 9.253491515404e-01 9.241102953471e-01 9.229166178056e-01 9.217739014221e-01 9.206846736043e-01 9.196482727099e-01 9.186712686042e-01 9.177506509621e-01 9.168941585190e-01 9.161006563538e-01 9.153707806283e-01 9.147110104305e-01 9.141174814556e-01 9.135941065535e-01 9.131444916835e-01 9.127659310686e-01 9.124649402639e-01 9.122352558428e-01 9.120835356285e-01 9.120092221356e-01 9.120087623147e-01 9.120899028650e-01 9.122463199709e-01 9.124808953054e-01 9.127936413738e-01 9.131809495675e-01 9.136489805412e-01 9.141909182410e-01 9.148078386122e-01 9.155011414659e-01 9.162632979069e-01 9.171018918625e-01 9.180065180748e-01 9.189826422905e-01 9.200248199646e-01 9.211298754285e-01 9.222995121950e-01 9.235280829711e-01 9.248150777811e-01 9.261583122017e-01 9.275509023011e-01 9.289970159070e-01 9.304880592625e-01 9.320208982349e-01 9.335982001353e-01 9.352080983167e-01 9.368556287438e-01 9.385316194195e-01 9.402340902573e-01 9.419614606296e-01 9.437059324602e-01 9.454683516096e-01 9.472402085323e-01 9.490209983506e-01 9.508068130969e-01 9.525897021327e-01 9.543730173479e-01 9.561456412970e-01 9.579062818562e-01 9.596538315332e-01 9.613779069424e-01 9.630810690158e-01 9.647556818351e-01 9.663986376435e-01 9.680070189022e-01 9.695736101784e-01 9.711004347317e-01 9.725790058115e-01 9.740085152690e-01 9.753848903479e-01 9.767016707143e-01 9.779592447280e-01 9.791526516689e-01 9.802782135135e-01 9.813364563574e-01 9.823186654682e-01 9.832271125884e-01 9.840571723451e-01 9.848038223305e-01 9.854701848238e-01 9.860478410815e-01 9.865387280018e-01 9.869397812458e-01 9.872481447940e-01 9.874638925347e-01 9.875831324821e-01 9.876074314569e-01 9.875325481045e-01 9.873581514949e-01 9.870858305965e-01 9.867103392483e-01 9.862341513551e-01 9.856566023623e-01 9.849760365511e-01 9.841946246784e-01 9.833086869939e-01 9.823221343158e-01 9.812344747624e-01 9.800436482516e-01 9.787545897180e-01 9.773653580902e-01 9.758760011453e-01 9.742923269150e-01 9.726113677471e-01 9.708362161390e-01 9.689702024475e-01 9.670110679575e-01 9.649667069496e-01 9.628352945116e-01 9.606209810893e-01 9.583271386301e-01 9.559534257242e-01 9.535082895644e-01 9.509897479555e-01 9.484030477458e-01 9.457555784011e-01 9.430464370625e-01 9.402815730176e-01 9.374644869686e-01 9.345998708221e-01 9.316933260222e-01 9.287475143674e-01 9.257685654185e-01 9.227611141478e-01 9.197315663716e-01 9.166847454692e-01 9.136240610302e-01 9.105585884343e-01 9.074921173321e-01 9.044288853865e-01 9.013785919426e-01 8.983426648857e-01 8.953326162702e-01 8.923497935055e-01 8.894029537005e-01 8.864998450793e-01 8.836417347845e-01 8.808399714718e-01 8.780987754981e-01 8.754226977598e-01 8.728242520576e-01 8.703013448356e-01 8.678663539666e-01 8.655221357635e-01 8.632743499807e-01 8.611342780279e-01 8.591002451214e-01 8.571823350373e-01 8.553861255196e-01 8.537112335222e-01 8.521724781531e-01 8.507638696433e-01 8.494947963063e-01 8.483733433093e-01 8.473929875993e-01 8.465702133709e-01 8.458972044572e-01 8.453796259825e-01 8.450254525831e-01 8.448242691418e-01 8.447906930635e-01 8.449175476036e-01 8.452068249589e-01 8.456632237737e-01 8.462752322675e-01 8.470543550320e-01 8.479908551105e-01 8.490829548651e-01 8.503360211410e-01 8.517333316919e-01 8.532842799949e-01 8.549753929883e-01 8.568055704098e-01 8.587723526518e-01 8.608615938070e-01 8.630774147935e-01 8.654052479038e-01 8.678381983736e-01 8.703765999941e-01 8.729992482475e-01 8.757088073104e-01 8.784920916016e-01 8.813365154511e-01 8.842407243703e-01 8.871845153568e-01 8.901670365420e-01 8.931718199277e-01 8.961873079673e-01 8.992100747660e-01 9.022171228589e-01 9.052091440921e-01 9.081672860899e-01 9.110794384769e-01 9.139418423498e-01 9.167305331086e-01 9.194455690573e-01 9.220704715273e-01 9.245897999253e-01 9.270024429720e-01 9.292821212939e-01 9.314313164319e-01 9.334330684064e-01 9.352742346863e-01 9.369526122806e-01 9.384468061100e-01 9.397582477344e-01 9.408709556553e-01 9.417746862188e-01 9.424704761326e-01 9.429363223873e-01 9.431783669551e-01 9.431822666808e-01 9.429410751065e-01 9.424594798109e-01 9.417200656696e-01 9.407288126893e-01 9.394819336952e-01 9.379699915629e-01 9.362061837160e-01 9.341748717700e-01 9.318905517601e-01 9.293509338443e-01 9.265546680393e-01 9.235184785932e-01 9.202356997448e-01 9.167231268522e-01 9.129877846645e-01 9.090313003688e-01 9.048813008263e-01 9.005338610631e-01 8.960120953149e-01 8.913331310975e-01 8.865016003849e-01 8.815537021922e-01 8.764913412114e-01 8.713444547181e-01 8.661338579238e-01 8.608738994872e-01 8.556004294142e-01 8.503249588808e-01 8.450767401188e-01 8.398862553094e-01 8.347645739782e-01 8.297538460173e-01 8.248658897843e-01 8.201286719159e-01 8.155733791097e-01 8.112081346614e-01 8.070705244989e-01 8.031701005113e-01 7.995288249478e-01 7.961687011395e-01 7.930932918428e-01 7.903285649668e-01 7.878751914508e-01 7.857423653100e-01 7.839403742723e-01 7.824599928366e-01 7.813127178473e-01 7.804836301597e-01 7.799721032884e-01 7.797683441825e-01 7.798541507496e-01 7.802235113289e-01 7.808508454763e-01 7.817211185905e-01 7.828165961069e-01 7.841014637260e-01 7.855687565960e-01 7.871784113930e-01 7.889107240143e-01 7.907439517085e-01 7.926369947869e-01 7.945809159014e-01 7.965353955768e-01 7.984788569749e-01 8.003954992819e-01 8.022396663100e-01 8.040104311521e-01 8.056725375054e-01 8.072058904824e-01 8.086037022788e-01 8.098279923209e-01 8.108828345451e-01 8.117427489278e-01 8.123932926681e-01 8.128348458551e-01 8.130410683967e-01 8.130181207543e-01 8.127519172899e-01 8.122348489511e-01 8.114754975145e-01 8.104523438153e-01 8.091823245423e-01 8.076535799166e-01 8.058646186341e-01 8.038315846213e-01 8.015362002831e-01 7.990000595079e-01 7.962193780700e-01 7.931935963770e-01 7.899474093339e-01 7.864640206258e-01 7.827694749896e-01 7.788673686110e-01 7.747621414573e-01 7.704815236217e-01 7.660194344055e-01 7.614043520275e-01 7.566518341465e-01 7.517719140214e-01 7.468023519891e-01 7.417471709586e-01 7.366477540241e-01 7.315283078387e-01 7.264117334037e-01 7.213506153544e-01 7.163589007992e-01 7.114907550320e-01 7.067815061884e-01 7.022677395319e-01 6.980102067420e-01 6.940321560348e-01 6.903948594415e-01 6.871382415572e-01 6.842923684660e-01 6.819216119065e-01 6.800371894352e-01 6.786879369504e-01 6.778986740163e-01 6.776795645104e-01 6.780652457089e-01 6.790398869439e-01 6.806166457443e-01 6.827878558948e-01 6.855178857166e-01 6.888083232686e-01 6.926007250413e-01 6.968670095986e-01 7.015655427262e-01 7.066256567598e-01 7.120169816361e-01 7.176595152675e-01 7.235023505641e-01 7.294877655223e-01 7.355394936292e-01 7.416190174482e-01 7.476514878136e-01 7.535933114573e-01 7.593989941469e-01 7.650121742411e-01 7.704123223119e-01 7.755544809020e-01 7.804218430754e-01 7.849980844453e-01 7.892619822700e-01 7.932286620726e-01 7.968818173420e-01 8.002460634960e-01 8.033340723079e-01 8.061586316493e-01 8.087644496347e-01 8.111618766325e-01 8.133975985690e-01 8.155085943507e-01 8.175165506443e-01 8.194803944376e-01 8.214178901017e-01 8.233739521092e-01 8.253832459272e-01 8.274647159040e-01 8.296590992334e-01 8.319766494348e-01 8.344429915629e-01 8.370732123098e-01 8.398719551596e-01 8.428593100213e-01 8.460280035345e-01 8.493940911729e-01 8.529570402289e-01 8.567145228910e-01 8.606861422100e-01 8.648627951835e-01 8.692619623587e-01 8.738956278816e-01 8.787673120924e-01 8.839100809798e-01 8.893250133062e-01 8.950436939031e-01 9.010860733630e-01 9.074613768852e-01 9.142031229020e-01 9.213076282785e-01 9.287929973560e-01 9.366561044788e-01 9.448808224090e-01 9.534588148098e-01 9.623394456024e-01 9.714943170143e-01 9.808540142709e-01 9.903438498695e-01 9.998928289159e-01 1.009383982278e+00 1.018730002073e+00 1.027808084538e+00 1.036490570894e+00 1.044674736794e+00 1.052213125883e+00 1.059004433987e+00 1.064930583775e+00 1.069877533078e+00 1.073773313083e+00 1.076521379779e+00 1.078080113171e+00 1.078410887449e+00 1.077489372003e+00 1.075348928526e+00 1.072006852947e+00 1.067544157770e+00 1.062051998424e+00 1.055640789628e+00 1.048477946087e+00 1.040709671302e+00 1.032538111671e+00 1.024167701916e+00 1.015795837814e+00 1.007662033865e+00 9.999561086236e-01 9.928920167953e-01 9.866493119093e-01 9.813670175613e-01 9.771905279730e-01 9.741693307726e-01 9.723628590704e-01 9.717634382555e-01 9.723027319984e-01 9.739296370151e-01 9.764895624825e-01 9.798607293593e-01 9.838826668474e-01 9.883589095606e-01 9.931555090696e-01 9.980762933676e-01 1.002983059805e+00 1.007751229722e+00 1.012241381379e+00 1.016398465616e+00 1.020129139057e+00 1.023403420078e+00 1.026203671761e+00 1.028499460821e+00 1.030326239802e+00 1.031666306287e+00 1.032543215456e+00 1.032975598412e+00 1.032936497934e+00 1.032451482907e+00 1.031474759351e+00 1.029981219317e+00 1.027942504460e+00 1.025279517463e+00 1.021971726441e+00 1.017948144884e+00 1.013173588481e+00 1.007637666831e+00 1.001314843403e+00 9.942631292898e-01 9.865290699691e-01 9.782219732125e-01 9.695003553452e-01 9.605234296411e-01 9.515400319652e-01 9.427792924971e-01 9.345157603512e-01 9.270320154007e-01 9.205682013114e-01 9.153867910030e-01 9.116549362452e-01 9.095166334831e-01 9.090346514915e-01 9.101733979174e-01 9.128652568181e-01 9.169139702183e-01 9.221042084321e-01 9.281615018042e-01 9.347557201612e-01 9.415960010701e-01 9.483381889381e-01 9.547008739999e-01 9.604253943414e-01 9.652637173106e-01 9.690723822987e-01 9.716926225478e-01 9.730624421371e-01 9.731585793623e-01 9.719700220422e-01 9.695858412914e-01 9.660678132712e-01 9.615483626298e-01 9.561843567851e-01 9.501205148522e-01 9.435795012081e-01 9.367404769845e-01 9.298433183206e-01 9.231298861254e-01 9.168220391265e-01 9.112097892588e-01 9.065061977853e-01 9.029584940577e-01 9.007818026481e-01 9.001010483280e-01 9.010524345432e-01 9.036196638254e-01 9.077497664530e-01 9.132913784166e-01 9.199595474743e-01 9.274641343092e-01 9.353749784027e-01 9.432633340228e-01 9.506857973654e-01 9.571654847396e-01 9.623249351358e-01 9.657902022073e-01 9.673011660994e-01 9.667076017266e-01 9.639276742838e-01 9.590714551697e-01 9.523135290859e-01 9.439864809095e-01 9.345487212998e-01 9.245132549225e-01 9.145418177726e-01 9.052786215081e-01 8.974279747527e-01 8.916645673062e-01 8.885540082809e-01 8.886229628072e-01 8.921783555868e-01 8.993989846504e-01 9.102770439964e-01 9.245864371876e-01 9.419993644034e-01 9.619733018072e-01 9.839057396026e-01 1.007098636199e+00 1.030761856511e+00 1.054157117757e+00 1.076464246339e+00 1.096942358492e+00 1.114907302858e+00 1.129701749201e+00 1.140856097063e+00 1.147960614494e+00 1.150805242419e+00 1.149369506276e+00 1.143777931676e+00 1.134436108994e+00 1.121883484789e+00 1.106880915769e+00 1.090357391069e+00 1.073288068128e+00 1.056760638347e+00 1.041749263952e+00 1.029112665049e+00 1.019506417694e+00 1.013236882001e+00 1.010357714943e+00 1.010549981314e+00 1.013256130187e+00 1.017749345468e+00 1.023148085416e+00 1.028637472451e+00 1.033403445033e+00 1.036777013767e+00 1.038260856704e+00 1.037473378861e+00 1.034275271233e+00 1.028640747429e+00 1.020727767071e+00 1.010866676157e+00 9.994673491269e-01 9.871398041581e-01 9.745355568432e-01 9.624116797437e-01 9.515702875446e-01 9.427424187710e-01 9.366334800023e-01 9.337219534833e-01 9.342817827942e-01 9.383334593961e-01 9.455582813849e-01 9.554683899280e-01 9.673342421237e-01 9.803624025546e-01 9.937650855064e-01 1.006786480396e+00 1.018873954441e+00 1.029569691082e+00 1.038629563312e+00 1.045964881751e+00 1.051550872925e+00 1.055510758194e+00 1.057927647828e+00 1.058910684829e+00 1.058561893957e+00 1.056908505115e+00 1.050283694733e+00 1.038060106918e+00 1.029025699648e+00 1.028532808045e+00 1.033355676215e+00 1.034997874817e+00 1.027989018448e+00 1.015082131268e+00 1.005031324224e+00 1.004746910676e+00 1.012781319748e+00 1.021025572602e+00 1.022848822010e+00 1.019396029843e+00 1.018507147338e+00 1.027282324948e+00 1.045011749044e+00 1.063703849351e+00 1.075575529662e+00 1.079835643719e+00 1.082824629864e+00 1.091604823116e+00 1.106769093232e+00 1.121471112974e+00 1.127577392046e+00 1.122801436915e+00 1.112525900421e+00 1.104891352056e+00 1.103281688176e+00 1.103280685954e+00 1.097200791234e+00 1.081676105059e+00 1.061337425110e+00 1.045297454797e+00 1.039085823300e+00 1.039531343311e+00 1.038025099733e+00 1.028642190899e+00 1.013346496274e+00 9.998529592576e-01 9.939204267499e-01 9.932370162748e-01 9.893869809660e-01 9.758185698413e-01 9.541363326271e-01 9.334670738285e-01 9.230414955425e-01 9.241422646932e-01 9.299117925459e-01 9.332888852200e-01 9.344066591429e-01 9.404860186433e-01 9.582534054602e-01 9.860245298796e-01 1.014031833820e+00 1.032523373737e+00 1.039254769376e+00 1.040352884788e+00 1.044388007888e+00 1.054419940095e+00 1.065499786015e+00 1.070215499037e+00 1.066495921513e+00 1.060311826159e+00 1.060885535018e+00 1.072147485446e+00 1.088586757218e+00 1.100043201996e+00 1.100470538195e+00 1.092603303330e+00 1.085167373522e+00 1.085069844866e+00 1.091412001650e+00 1.097258023043e+00 1.097259053218e+00 1.093380849834e+00 1.093395381735e+00 1.103342223850e+00 1.120997295383e+00 1.137124143338e+00 1.143357573882e+00 1.139246359232e+00 1.132868609908e+00 1.134658581699e+00 1.149284530368e+00 1.172972950390e+00 1.198785931729e+00 1.202849581134e+00 1.100758155421e+00 9.653662511376e-01 9.307107296741e-01 1.004941890216e+00 1.075001884661e+00 1.074642042233e+00 1.027384187268e+00 9.958650297433e-01 1.003738715961e+00 1.015471519848e+00 9.977821929837e-01 9.617438454383e-01 9.430138236200e-01 9.526583458219e-01 9.643618022992e-01 9.538575038320e-01 9.289122708754e-01 9.181297511975e-01 9.341333200550e-01 9.563808047330e-01 9.567902874639e-01 9.310961245104e-01 9.057959337301e-01 9.147853840869e-01 9.596079226871e-01 1.003786134428e+00 1.010812434961e+00 9.786528959416e-01 9.456845186464e-01 9.557093812535e-01 1.001917022725e+00 1.031588468890e+00 1.008758689842e+00 9.550800538345e-01 9.358842291803e-01 9.821760997300e-01 1.041529406114e+00 1.047824472645e+00 9.967129439264e-01 9.548565369831e-01 9.886194108217e-01 1.067930888800e+00 1.109148245731e+00 1.077938676014e+00 1.019947582969e+00 1.012661895341e+00 1.063562984332e+00 1.101890785926e+00 1.081663198804e+00 1.037094997248e+00 1.041337247491e+00 1.097910917892e+00 1.124706787182e+00 1.060810300287e+00 9.437540245258e-01 9.062704574473e-01 1.015325462698e+00 1.152341559538e+00 1.187138819275e+00 1.092566273537e+00 9.540147180925e-01 9.176701001290e-01 1.013089245950e+00 1.114787521119e+00 1.130852239677e+00 1.071027205015e+00 1.011441828048e+00 1.008455949312e+00 1.032382185680e+00 1.023586738560e+00 9.742751138537e-01 9.351936499935e-01 9.522403344874e-01 1.002713735350e+00 1.030153925473e+00 1.012719118551e+00 9.784320126163e-01 9.719917662558e-01 1.005064214177e+00 1.049605754683e+00 1.077916934732e+00 1.086328390528e+00 1.085692371722e+00 1.082227412073e+00 1.071980998933e+00 1.051510260476e+00 1.027172270509e+00 1.010981980011e+00 1.008401496792e+00 1.012790699508e+00 1.013167964339e+00 1.005228423135e+00 9.954599988767e-01 9.960727112913e-01 1.013807083630e+00 1.042512613022e+00 1.067872236821e+00 1.080189925384e+00 1.082550258200e+00 1.085866798942e+00 1.094695515708e+00 1.099840698644e+00 1.089446459432e+00 1.066946250506e+00 1.053635517141e+00 1.066545345297e+00 1.093419445604e+00 1.102069410583e+00 1.075234092122e+00
 7.737741409744e-01 7.727319434446e-01 7.726370749384e-01 7.725423210770e-01 7.714715813602e-01 7.698126657699e-01 7.688155840205e-01 7.688346348782e-01 7.687705596872e-01 7.676009335234e-01 7.658581836429e-01 7.649176419934e-01 7.650602057644e-01 7.650721982638e-01 7.639408723945e-01 7.622347493886e-01 7.612888679763e-01 7.613744603077e-01 7.613518467507e-01 7.602539612496e-01 7.585967665543e-01 7.576263948944e-01 7.575563894006e-01 7.572930384631e-01 7.560154535344e-01 7.543394698659e-01 7.534101682314e-01 7.532490011864e-01 7.527365021647e-01 7.512235508246e-01 7.494806695773e-01 7.486340223283e-01 7.485616480087e-01 7.480187431695e-01 7.463808140611e-01 7.445685728172e-01 7.438046650157e-01 7.438758393944e-01 7.433966249787e-01 7.417411059327e-01 7.399196712733e-01 7.391818211722e-01 7.392668219534e-01 7.387737761376e-01 7.371164752758e-01 7.353249443606e-01 7.345815898920e-01 7.345564088229e-01 7.338966869784e-01 7.321622929801e-01 7.304208573702e-01 7.296931413532e-01 7.294981802911e-01 7.285813245973e-01 7.267259047523e-01 7.250431668347e-01 7.243568210697e-01 7.240258941539e-01 7.228829544885e-01 7.209184840268e-01 7.192904051412e-01 7.186597234682e-01 7.182430475398e-01 7.169455780792e-01 7.149248862447e-01 7.133502417180e-01 7.127446231939e-01 7.122618545827e-01 7.108947748136e-01 7.088782247794e-01 7.073398857397e-01 7.067150847527e-01 7.061643913027e-01 7.047647295909e-01 7.027830440158e-01 7.012660081657e-01 7.005780197387e-01 6.999413808673e-01 6.985363688603e-01 6.966070514337e-01 6.950859253995e-01 6.943109499562e-01 6.935942199134e-01 6.921990478306e-01 6.903234270171e-01 6.887839825630e-01 6.879001255884e-01 6.870997759021e-01 6.857309053511e-01 6.839129213381e-01 6.823365115162e-01 6.813305945903e-01 6.804518975325e-01 6.791105375276e-01 6.773466312732e-01 6.757286169429e-01 6.745927556821e-01 6.736254189103e-01 6.723114757675e-01 6.705998030326e-01 6.689393368900e-01 6.676799875436e-01 6.666293437265e-01 6.653330286672e-01 6.636696918725e-01 6.619779114796e-01 6.606024765919e-01 6.594615258004e-01 6.581768665680e-01 6.565662831574e-01 6.548562795341e-01 6.533772848791e-01 6.521427172471e-01 6.508539657009e-01 6.492946445492e-01 6.475895846519e-01 6.460215781418e-01 6.446827012266e-01 6.433729969573e-01 6.418636715029e-01 6.401800944230e-01 6.385526630089e-01 6.371149667219e-01 6.357602455411e-01 6.342878461282e-01 6.326473363881e-01 6.309801152942e-01 6.294447644547e-01 6.280249012520e-01 6.265667081801e-01 6.249700751828e-01 6.232916455372e-01 6.216655784020e-01 6.201497709119e-01 6.186759416315e-01 6.171206711166e-01 6.154548290380e-01 6.137671033736e-01 6.121580350469e-01 6.106346043801e-01 6.091090204382e-01 6.074932146080e-01 6.057989414994e-01 6.041269072516e-01 6.025458999730e-01 6.010187805331e-01 5.994557657603e-01 5.978135863256e-01 5.961367352963e-01 5.945056556950e-01 5.929456398079e-01 5.914023589977e-01 5.898171221565e-01 5.881789095511e-01 5.865266414506e-01 5.849110834789e-01 5.833446441038e-01 5.817852951545e-01 5.801893940420e-01 5.785476330865e-01 5.768954975553e-01 5.752801180426e-01 5.737113195886e-01 5.721404384144e-01 5.705273578427e-01 5.688799113288e-01 5.672401371246e-01 5.656400496370e-01 5.640717930376e-01 5.624937202843e-01 5.608847399505e-01 5.592599838380e-01 5.576504011371e-01 5.560762998716e-01 5.545275943595e-01 5.529707802664e-01 5.513871269055e-01 5.497986449115e-01 5.482397843289e-01 5.467162133779e-01 5.452043430936e-01 5.436733559673e-01 5.421303931494e-01 5.406096411952e-01 5.391233474973e-01 5.376508822097e-01 5.361691521083e-01 5.346816772016e-01 5.332118076591e-01 5.317765764231e-01 5.303588763260e-01 5.289314197018e-01 5.274995954615e-01 5.260864700835e-01 5.247108417654e-01 5.233601371033e-01 5.220025992343e-01 5.206334123571e-01 5.192840251244e-01 5.179774177626e-01 5.166977252707e-01 5.154140522846e-01 5.141216082161e-01 5.128477980823e-01 5.116174383051e-01 5.104164271164e-01 5.092122957136e-01 5.080022994437e-01 5.068169853206e-01 5.056738945149e-01 5.045620262635e-01 5.034473177028e-01 5.023304952600e-01 5.012418911433e-01 5.001981757064e-01 4.991822430914e-01 4.981668651200e-01 4.971535822196e-01 4.961724165306e-01 4.952371199830e-01 4.943267503988e-01 4.934162353802e-01 4.925157004014e-01 4.916531247145e-01 4.908350961732e-01 4.900371906715e-01 4.892419060295e-01 4.884654765800e-01 4.877317463239e-01 4.870353644439e-01 4.863569659732e-01 4.856888545193e-01 4.850477781356e-01 4.844472862846e-01 4.838819282363e-01 4.833303445263e-01 4.827974897367e-01 4.823005720423e-01 4.818415213751e-01 4.814117109889e-01 4.809982220864e-01 4.806107815507e-01 4.802638155502e-01 4.799530665679e-01 4.796637424980e-01 4.794000381247e-01 4.791686638472e-01 4.789751040437e-01 4.788148041046e-01 4.786773969269e-01 4.785685093787e-01 4.784987204685e-01 4.784636812333e-01 4.784560622801e-01 4.784774292318e-01 4.785312123670e-01 4.786223058776e-01 4.787461572274e-01 4.788967033765e-01 4.790786646682e-01 4.792980629736e-01 4.795493911563e-01 4.798315855195e-01 4.801432083741e-01 4.804859802001e-01 4.808631947509e-01 4.812722094377e-01 4.817124258198e-01 4.821860639654e-01 4.826882181495e-01 4.832193167091e-01 4.837829741327e-01 4.843799912159e-01 4.850125286710e-01 4.856723269814e-01 4.863579606321e-01 4.870738669925e-01 4.878243674812e-01 4.886064475150e-01 4.894160536934e-01 4.902515318507e-01 4.911171094339e-01 4.920131864616e-01 4.929346299160e-01 4.938831347772e-01 4.948595489093e-01 4.958656345899e-01 4.968985956383e-01 4.979548128085e-01 4.990358590864e-01 5.001448165339e-01 5.012803369365e-01 5.024412938021e-01 5.036263581877e-01 5.048352736553e-01 5.060659771315e-01 5.073222349686e-01 5.086000568825e-01 5.099013637604e-01 5.112252091467e-01 5.125697572410e-01 5.139335818284e-01 5.153171745636e-01 5.167203932631e-01 5.181433211476e-01 5.195866075195e-01 5.210466266428e-01 5.225217378711e-01 5.240143940497e-01 5.255225808288e-01 5.270497683270e-01 5.285931173872e-01 5.301491781260e-01 5.317184688166e-01 5.333015709065e-01 5.348990013944e-01 5.365111908752e-01 5.381339749327e-01 5.397686246721e-01 5.414135854132e-01 5.430691452946e-01 5.447362117143e-01 5.464108734998e-01 5.480951158044e-01 5.497871679365e-01 5.514873483094e-01 5.531933497889e-01 5.549064941727e-01 5.566242317488e-01 5.583478358032e-01 5.600774303451e-01 5.618099143925e-01 5.635445925130e-01 5.652820756796e-01 5.670218921847e-01 5.687658626677e-01 5.705106296155e-01 5.722548838913e-01 5.739976164777e-01 5.757384609659e-01 5.774833450025e-01 5.792268471874e-01 5.809656852092e-01 5.827026325240e-01 5.844338601966e-01 5.861646911739e-01 5.878933521191e-01 5.896147870215e-01 5.913311746063e-01 5.930404761113e-01 5.947446847486e-01 5.964447107476e-01 5.981350236323e-01 5.998170230368e-01 6.014917117790e-01 6.031577180111e-01 6.048165005763e-01 6.064633260176e-01 6.080978433341e-01 6.097247227184e-01 6.113401911853e-01 6.129460269619e-01 6.145381277078e-01 6.161159312651e-01 6.176837861262e-01 6.192374000900e-01 6.207786882840e-01 6.223067763199e-01 6.238172090991e-01 6.253152963536e-01 6.267982719441e-01 6.282638254419e-01 6.297174016749e-01 6.311513103037e-01 6.325699250365e-01 6.339718156831e-01 6.353546052446e-01 6.367218798636e-01 6.380700416841e-01 6.394003710532e-01 6.407136523173e-01 6.420043586450e-01 6.432784175055e-01 6.445326592054e-01 6.457668262746e-01 6.469847096087e-01 6.481771629537e-01 6.493500700650e-01 6.505045717476e-01 6.516362282564e-01 6.527502500494e-01 6.538406921315e-01 6.549086882727e-01 6.559578247514e-01 6.569833404481e-01 6.579891566395e-01 6.589730143371e-01 6.599318846129e-01 6.608729386440e-01 6.617876882310e-01 6.626829854804e-01 6.635566461809e-01 6.644047660789e-01 6.652340381320e-01 6.660378824946e-01 6.668201265587e-01 6.675827144643e-01 6.683185952844e-01 6.690350822803e-01 6.697277191164e-01 6.703962565036e-01 6.710476289021e-01 6.716712989079e-01 6.722762278810e-01 6.728584989715e-01 6.734166793272e-01 6.739575334053e-01 6.744721766598e-01 6.749678239627e-01 6.754424483403e-01 6.758928319305e-01 6.763285465863e-01 6.767381460275e-01 6.771283063702e-01 6.775011447099e-01 6.778499030976e-01 6.781844245307e-01 6.784958242560e-01 6.787893170883e-01 6.790659722421e-01 6.793192078326e-01 6.795612190429e-01 6.797822436361e-01 6.799864765240e-01 6.801763338699e-01 6.803449463679e-01 6.805024940951e-01 6.806431783932e-01 6.807678705090e-01 6.808817102356e-01 6.809767256082e-01 6.810627199897e-01 6.811348052099e-01 6.811934615184e-01 6.812450793520e-01 6.812793686151e-01 6.813073045684e-01 6.813255434464e-01 6.813311876333e-01 6.813347318813e-01 6.813250625724e-01 6.813107128090e-01 6.812911769154e-01 6.812635962323e-01 6.812348334344e-01 6.811980724965e-01 6.811608450152e-01 6.811208528126e-01 6.810768340822e-01 6.810363523817e-01 6.809926966708e-01 6.809498561855e-01 6.809125272270e-01 6.808715731934e-01 6.808392275595e-01 6.808085520249e-01 6.807828509345e-01 6.807668286096e-01 6.807526072789e-01 6.807513061422e-01 6.807554074856e-01 6.807684674962e-01 6.807977415507e-01 6.808319887933e-01 6.808839425546e-01 6.809470665646e-01 6.810230408687e-01 6.811197389032e-01 6.812270556432e-01 6.813556321820e-01 6.815011422215e-01 6.816636680056e-01 6.818518812368e-01 6.820559068260e-01 6.822849329309e-01 6.825380480466e-01 6.828104989337e-01 6.831142462235e-01 6.834381685628e-01 6.837908271477e-01 6.841732960121e-01 6.845788524747e-01 6.850219922353e-01 6.854862576878e-01 6.859872651036e-01 6.865205263933e-01 6.870812628288e-01 6.876838184824e-01 6.883107547848e-01 6.889801124747e-01 6.896838976458e-01 6.904196029249e-01 6.912011338083e-01 6.920101511647e-01 6.928652592418e-01 6.937580994263e-01 6.946851160756e-01 6.956621693719e-01 6.966679629221e-01 6.977235672039e-01 6.988195358038e-01 6.999522263682e-01 7.011380296935e-01 7.023530819959e-01 7.036220583083e-01 7.049312390134e-01 7.062787935072e-01 7.076822863582e-01 7.091147361158e-01 7.106033885439e-01 7.121325279061e-01 7.137015082426e-01 7.153263837877e-01 7.169815401019e-01 7.186927144794e-01 7.204428021003e-01 7.222348734303e-01 7.240800628983e-01 7.259580362037e-01 7.278886563031e-01 7.298578828242e-01 7.318689783308e-01 7.339310532186e-01 7.360242204852e-01 7.381686872960e-01 7.403493736390e-01 7.425712898164e-01 7.448409130028e-01 7.471384606853e-01 7.494861530932e-01 7.518668088641e-01 7.542851233040e-01 7.567473726758e-01 7.592373924683e-01 7.617718266489e-01 7.643349728832e-01 7.669336657838e-01 7.695717453062e-01 7.722324025506e-01 7.749334862076e-01 7.776616780922e-01 7.804162971521e-01 7.832086694306e-01 7.860185960280e-01 7.888620598100e-01 7.917295229209e-01 7.946186554278e-01 7.975383614942e-01 8.004716943883e-01 8.034314712966e-01 8.064099668815e-01 8.094050597780e-01 8.124245673107e-01 8.154519833140e-01 8.185010483664e-01 8.215602336597e-01 8.246310360885e-01 8.277194039313e-01 8.308099762856e-01 8.339144525301e-01 8.370248023760e-01 8.401389326972e-01 8.432652441742e-01 8.463850350277e-01 8.495137656406e-01 8.526412859823e-01 8.557658462723e-01 8.588945846132e-01 8.620108847337e-01 8.651307379653e-01 8.682404373153e-01 8.713422789266e-01 8.744393844174e-01 8.775190551861e-01 8.805945436790e-01 8.836521976944e-01 8.866957008499e-01 8.897285730943e-01 8.927362732297e-01 8.957322771374e-01 8.987069407783e-01 9.016568383477e-01 9.045908798697e-01 9.074932468346e-01 9.103772297436e-01 9.132307227231e-01 9.160563487423e-01 9.188578027216e-01 9.216219055966e-01 9.243600035628e-01 9.270621389478e-01 9.297295815652e-01 9.323664220355e-01 9.349595237391e-01 9.375215254797e-01 9.400401919779e-01 9.425184866822e-01 9.449604474474e-01 9.473530411031e-01 9.497078020035e-01 9.520147297734e-01 9.542739091803e-01 9.564919191051e-01 9.586554642485e-01 9.607751308904e-01 9.628421674742e-01 9.648570199612e-01 9.668244926435e-01 9.687320725179e-01 9.705928719487e-01 9.723944733061e-01 9.741402605684e-01 9.758336689382e-01 9.774636345816e-01 9.790403544607e-01 9.805573536576e-01 9.820121564252e-01 9.834116677263e-01 9.847440995315e-01 9.860199090592e-01 9.872325519153e-01 9.883802334652e-01 9.894688217974e-01 9.904892909683e-01 9.914493548588e-01 9.923431494580e-01 9.931721193679e-01 9.939391803327e-01 9.946358557898e-01 9.952710651567e-01 9.958384803667e-01 9.963401352853e-01 9.967778850716e-01 9.971475539229e-01 9.974535406363e-01 9.976920912036e-01 9.978642580636e-01 9.979726477887e-01 9.980147374302e-01 9.979930804375e-01 9.979067871861e-01 9.977544041016e-01 9.975415913913e-01 9.972621234970e-01 9.969219506961e-01 9.965191437072e-01 9.960544911322e-01 9.955309907022e-01 9.949468139309e-01 9.943044728098e-01 9.936028925696e-01 9.928449763877e-01 9.920323196805e-01 9.911636686585e-01 9.902427169953e-01 9.892683278648e-01 9.882437603096e-01 9.871709581595e-01 9.860477539917e-01 9.848802662036e-01 9.836661908346e-01 9.824100750807e-01 9.811121187857e-01 9.797736077471e-01 9.783991796990e-01 9.769869403313e-01 9.755424467018e-01 9.740658730403e-01 9.725587098129e-01 9.710254071426e-01 9.694648579747e-01 9.678828897549e-01 9.662810094208e-01 9.646584173824e-01 9.630234202850e-01 9.613727485175e-01 9.597121100449e-01 9.580444148008e-01 9.563693818748e-01 9.546942591040e-01 9.530180482419e-01 9.513455269700e-01 9.496775885265e-01 9.480189893671e-01 9.463715233888e-01 9.447381783104e-01 9.431230288856e-01 9.415265308381e-01 9.399534440180e-01 9.384080175905e-01 9.368893993034e-01 9.354034381197e-01 9.339514681657e-01 9.325362740815e-01 9.311624199597e-01 9.298290871287e-01 9.285436614766e-01 9.273056106758e-01 9.261179761722e-01 9.249839036626e-01 9.239041571141e-01 9.228839632773e-01 9.219220476946e-01 9.210227558233e-01 9.201895104645e-01 9.194193114792e-01 9.187196417195e-01 9.180881205659e-01 9.175282041335e-01 9.170421918653e-01 9.166267937481e-01 9.162903507116e-01 9.160271273762e-01 9.158396593169e-01 9.157328960307e-01 9.156997881032e-01 9.157485058784e-01 9.158742379445e-01 9.160767150513e-01 9.163602410766e-01 9.167189466482e-01 9.171570636803e-01 9.176698942319e-01 9.182586208806e-01 9.189221119034e-01 9.196575859385e-01 9.204678280297e-01 9.213462987675e-01 9.222942853046e-01 9.233094946841e-01 9.243877013298e-01 9.255303564170e-01 9.267313217373e-01 9.279903659717e-01 9.293067572447e-01 9.306712475218e-01 9.320895004832e-01 9.335512893030e-01 9.350568791028e-01 9.366049168984e-01 9.381842098635e-01 9.398024211256e-01 9.414465460578e-01 9.431170764632e-01 9.448123638975e-01 9.465236279828e-01 9.482504827097e-01 9.499889369540e-01 9.517334757425e-01 9.534831555954e-01 9.552289493845e-01 9.569726821819e-01 9.587050793904e-01 9.604255733748e-01 9.621300676132e-01 9.638113065002e-01 9.654710151642e-01 9.671012162971e-01 9.686973857327e-01 9.702590862755e-01 9.717779163870e-01 9.732553776573e-01 9.746842514106e-01 9.760620353469e-01 9.773859829417e-01 9.786496094138e-01 9.798544091152e-01 9.809937119523e-01 9.820655222542e-01 9.830682880098e-01 9.839946388277e-01 9.848468336260e-01 9.856198051710e-01 9.863100575004e-01 9.869181400886e-01 9.874392179378e-01 9.878729926318e-01 9.882175746846e-01 9.884679846756e-01 9.886288856654e-01 9.886903315498e-01 9.886582607313e-01 9.885282430154e-01 9.882982925782e-01 9.879710926595e-01 9.875428108972e-01 9.870141858202e-01 9.863845890980e-01 9.856535759082e-01 9.848212806396e-01 9.838885542627e-01 9.828535890058e-01 9.817201738413e-01 9.804836913952e-01 9.791515761964e-01 9.777200933177e-01 9.761917006017e-01 9.745696922491e-01 9.728515791714e-01 9.710421744388e-01 9.691436108931e-01 9.671533786994e-01 9.650813923839e-01 9.629234190318e-01 9.606853988870e-01 9.583709479346e-01 9.559796638483e-01 9.535177790816e-01 9.509876036899e-01 9.483925781238e-01 9.457376711824e-01 9.430242306375e-01 9.402602510465e-01 9.374468066588e-01 9.345891123705e-01 9.316932593692e-01 9.287616998985e-01 9.258028331635e-01 9.228187475276e-01 9.198151413575e-01 9.168004513922e-01 9.137752923771e-01 9.107484028277e-01 9.077264477142e-01 9.047130267661e-01 9.017159052301e-01 8.987398222186e-01 8.957935455129e-01 8.928801167418e-01 8.900064035287e-01 8.871829492957e-01 8.844086210319e-01 8.816959057593e-01 8.790514493445e-01 8.764747028853e-01 8.739810561843e-01 8.715699288348e-01 8.692509007946e-01 8.670317937987e-01 8.649123960588e-01 8.629056578203e-01 8.610107763057e-01 8.592377766095e-01 8.575926545433e-01 8.560734240957e-01 8.546964431261e-01 8.534557359174e-01 8.523605784314e-01 8.514170904860e-01 8.506209609210e-01 8.499850587926e-01 8.495053062191e-01 8.491842600205e-01 8.490303075778e-01 8.490357581340e-01 8.492124636985e-01 8.495524002779e-01 8.500562792054e-01 8.507312911747e-01 8.515628731606e-01 8.525645613512e-01 8.537243196305e-01 8.550400696031e-01 8.565159350360e-01 8.581363207822e-01 8.599093817348e-01 8.618223269732e-01 8.638696222610e-01 8.660531519697e-01 8.683535247283e-01 8.707759929256e-01 8.733067265450e-01 8.759351827583e-01 8.786626479252e-01 8.814685024921e-01 8.843522580371e-01 8.873021668679e-01 8.903034009105e-01 8.933547401404e-01 8.964337987127e-01 8.995395172409e-01 9.026561117981e-01 9.057697471655e-01 9.088765980570e-01 9.119548156020e-01 9.150016404627e-01 9.180006018051e-01 9.209359899260e-01 9.238039668100e-01 9.265825592089e-01 9.292688730145e-01 9.318458499395e-01 9.342987196965e-01 9.366243341531e-01 9.388009290997e-01 9.408247226339e-01 9.426830779955e-01 9.443594676328e-01 9.458546039018e-01 9.471452269296e-01 9.482302899852e-01 9.491011084244e-01 9.497416553210e-01 9.501565084302e-01 9.503242642531e-01 9.502494924904e-01 9.499225605611e-01 9.493344382421e-01 9.484912629545e-01 9.473781319220e-01 9.460014264882e-01 9.443576621956e-01 9.424414702878e-01 9.402670727465e-01 9.378224254824e-01 9.351198940628e-01 9.321637247916e-01 9.289526245931e-01 9.255063305531e-01 9.218209981019e-01 9.179149932722e-01 9.137984266922e-01 9.094779191705e-01 9.049797385060e-01 9.003065525683e-01 8.954836690437e-01 8.905304068505e-01 8.854546464408e-01 8.802935694697e-01 8.750548578365e-01 8.697664490404e-01 8.644559680909e-01 8.591367529091e-01 8.538474865562e-01 8.486025378272e-01 8.434308221670e-01 8.383638543085e-01 8.334118744625e-01 8.286192391023e-01 8.239949132009e-01 8.195670017958e-01 8.153628010733e-01 8.113921683273e-01 8.076866674584e-01 8.042539331296e-01 8.011132667615e-01 7.982795727729e-01 7.957538144349e-01 7.935552714958e-01 7.916799803008e-01 7.901316404907e-01 7.889159527373e-01 7.880146155082e-01 7.874376373567e-01 7.871621893143e-01 7.871812883332e-01 7.874827886054e-01 7.880396481524e-01 7.888450803386e-01 7.898676592036e-01 7.910897181964e-01 7.924903539813e-01 7.940326624853e-01 7.957070059957e-01 7.974746361484e-01 7.993146003859e-01 8.012028188379e-01 8.031026797890e-01 8.050045267153e-01 8.068712727899e-01 8.086815379990e-01 8.104234311960e-01 8.120560824796e-01 8.135795079903e-01 8.149619428680e-01 8.161858753406e-01 8.172508052044e-01 8.181201764261e-01 8.188008229819e-01 8.192718555032e-01 8.195204164765e-01 8.195525670469e-01 8.193407644002e-01 8.188970961148e-01 8.182082128567e-01 8.172677343882e-01 8.160874333179e-01 8.146450858855e-01 8.129578226693e-01 8.110182418252e-01 8.088231400688e-01 8.063888704534e-01 8.036987266472e-01 8.007748342587e-01 7.976137709641e-01 7.942154331616e-01 7.906062955428e-01 7.867694789128e-01 7.827347669640e-01 7.785083407597e-01 7.740934138259e-01 7.695259987310e-01 7.648028789267e-01 7.599571405068e-01 7.550107900623e-01 7.499769936757e-01 7.449044645153e-01 7.398007692785e-01 7.347175881381e-01 7.296881908374e-01 7.247405280522e-01 7.199365854108e-01 7.152995907822e-01 7.108892843395e-01 7.067492080056e-01 7.029184637634e-01 6.994618028241e-01 6.964038091675e-01 6.938043555181e-01 6.917011153607e-01 6.901174873764e-01 6.891098630430e-01 6.886779072192e-01 6.888553902609e-01 6.896533361107e-01 6.910586322052e-01 6.930889668109e-01 6.957086470922e-01 6.989056018839e-01 7.026512172588e-01 7.068922106832e-01 7.116041315806e-01 7.167183433761e-01 7.221870957167e-01 7.279559663660e-01 7.339488415713e-01 7.401233985252e-01 7.464018924166e-01 7.527295274920e-01 7.590536633448e-01 7.653070055788e-01 7.714549924780e-01 7.774399870327e-01 7.832307137514e-01 7.887950707018e-01 7.940963006171e-01 7.991321267265e-01 8.038726866920e-01 8.083233877563e-01 8.124884116353e-01 8.163601958295e-01 8.199713175877e-01 8.233231709391e-01 8.264483914797e-01 8.293756742897e-01 8.321220802925e-01 8.347350871822e-01 8.372323898629e-01 8.396528983391e-01 8.420327150969e-01 8.443868153315e-01 8.467613129775e-01 8.491655198256e-01 8.516267814460e-01 8.541671107163e-01 8.567897475212e-01 8.595193344183e-01 8.623544031070e-01 8.653060635133e-01 8.683824465194e-01 8.715781424180e-01 8.749154313487e-01 8.783831776871e-01 8.820011278139e-01 8.857809385975e-01 8.897257284369e-01 8.938716270104e-01 8.982245062351e-01 9.028177041223e-01 9.076817829716e-01 9.128356182762e-01 9.183256568126e-01 9.241661494299e-01 9.303933121919e-01 9.370268295839e-01 9.440747288223e-01 9.515558492929e-01 9.594522374267e-01 9.677565518488e-01 9.764335304388e-01 9.854332629164e-01 9.947097447771e-01 1.004167448804e+00 1.013734309776e+00 1.023300536865e+00 1.032748269629e+00 1.041971641918e+00 1.050821456375e+00 1.059182998787e+00 1.066922369611e+00 1.073900293061e+00 1.080019566357e+00 1.085146302954e+00 1.089197185836e+00 1.092092953703e+00 1.093758984048e+00 1.094179791782e+00 1.093320650963e+00 1.091205048379e+00 1.087875242294e+00 1.083382862092e+00 1.077849267454e+00 1.071372262831e+00 1.064114297665e+00 1.056249456600e+00 1.047951123938e+00 1.039448847049e+00 1.030932074966e+00 1.022631926286e+00 1.014757185121e+00 1.007492492447e+00 1.001039665583e+00 9.955209817711e-01 9.910708422529e-01 9.877635627902e-01 9.856143905252e-01 9.846514123739e-01 9.847886371991e-01 9.859666729070e-01 9.880697772052e-01 9.909368522115e-01 9.944505078286e-01 9.984178896087e-01 1.002692560425e+00 1.007133740353e+00 1.011574940896e+00 1.015931521820e+00 1.020078168289e+00 1.023946767850e+00 1.027495297222e+00 1.030659287226e+00 1.033457399511e+00 1.035852177636e+00 1.037856632299e+00 1.039488162920e+00 1.040713045855e+00 1.041566784882e+00 1.042005318705e+00 1.042005220842e+00 1.041543883876e+00 1.040537485473e+00 1.038955977268e+00 1.036712066448e+00 1.033742362230e+00 1.030005322731e+00 1.025427325220e+00 1.020018578924e+00 1.013765164731e+00 1.006710417784e+00 9.989547819936e-01 9.905950957823e-01 9.818245444957e-01 9.728382555651e-01 9.638769435708e-01 9.552251447498e-01 9.471433349258e-01 9.399395556697e-01 9.338599969407e-01 9.291415565441e-01 9.259742331264e-01 9.244440807527e-01 9.246197768823e-01 9.264331614412e-01 9.297739513396e-01 9.344579235741e-01 9.402129364036e-01 9.467782356192e-01 9.538143821323e-01 9.610118451329e-01 9.680695701721e-01 9.746748531559e-01 9.806090445271e-01 9.856316228750e-01 9.895897749044e-01 9.923737114599e-01 9.938828476773e-01 9.941234065978e-01 9.930757938209e-01 9.907973030475e-01 9.873784659086e-01 9.828922067332e-01 9.775088111633e-01 9.713533154734e-01 9.646178130566e-01 9.575146621740e-01 9.502422702896e-01 9.430836083351e-01 9.362778475299e-01 9.301114010019e-01 9.248759966552e-01 9.208045917889e-01 9.181760362317e-01 9.171393239823e-01 9.178242572876e-01 9.202745556116e-01 9.243836421580e-01 9.300238755844e-01 9.368895008201e-01 9.446322077219e-01 9.528504708672e-01 9.610421049318e-01 9.687764350375e-01 9.755648754289e-01 9.810048564317e-01 9.847746455780e-01 9.865914860850e-01 9.863538146414e-01 9.840113585629e-01 9.796731449456e-01 9.735822183801e-01 9.660510292753e-01 9.575667196126e-01 9.486460933395e-01 9.398982843274e-01 9.319862651715e-01 9.255229178638e-01 9.211630684887e-01 9.194185472022e-01 9.207300905360e-01 9.254081454668e-01 9.335527381076e-01 9.451602760561e-01 9.599884566377e-01 9.776739479400e-01 9.977152192008e-01 1.019446786020e+00 1.042196097282e+00 1.065150037672e+00 1.087517634225e+00 1.108516824188e+00 1.127343102366e+00 1.143342270777e+00 1.155881303321e+00 1.164491540536e+00 1.168880210093e+00 1.168866006236e+00 1.164553651274e+00 1.156194944366e+00 1.144271749180e+00 1.129497366781e+00 1.112695218992e+00 1.094894283078e+00 1.077130734173e+00 1.060449439599e+00 1.045828499451e+00 1.033986992537e+00 1.025459647617e+00 1.020409158960e+00 1.018696488316e+00 1.019916209025e+00 1.023376905681e+00 1.028319452589e+00 1.033872309044e+00 1.039207425793e+00 1.043611015968e+00 1.046438739319e+00 1.047271399111e+00 1.045797578472e+00 1.041898872579e+00 1.035644358540e+00 1.027205066485e+00 1.016983406638e+00 1.005472053009e+00 9.933061653920e-01 9.812633809240e-01 9.701175704320e-01 9.607217406454e-01 9.538070938888e-01 9.499725207517e-01 9.496199837237e-01 9.528083434569e-01 9.593769420042e-01 9.688335577872e-01 9.805006391746e-01 9.936003214973e-01 1.007277056945e+00 1.020803255124e+00 1.033514597938e+00 1.044937898643e+00 1.054785270640e+00 1.062862761418e+00 1.069176416035e+00 1.073745383420e+00 1.076651365475e+00 1.078008020330e+00 1.077856311928e+00 1.072174770821e+00 1.060738472971e+00 1.052425795195e+00 1.052602771667e+00 1.057963897031e+00 1.059882965058e+00 1.052786040712e+00 1.039386163970e+00 1.028485217426e+00 1.027063432181e+00 1.033752283778e+00 1.040452562227e+00 1.040505552547e+00 1.035083160131e+00 1.032207136876e+00 1.039236264879e+00 1.055649447489e+00 1.073474494817e+00 1.084888651919e+00 1.089172426517e+00 1.092848223693e+00 1.103126450096e+00 1.120520124107e+00 1.137916937590e+00 1.146930354818e+00 1.145136716052e+00 1.137860508779e+00 1.133115341562e+00 1.134017459879e+00 1.135815257452e+00 1.130557476791e+00 1.114715379096e+00 1.092888514026e+00 1.074366973853e+00 1.065075413480e+00 1.062310965905e+00 1.057794255884e+00 1.045789559745e+00 1.028443734046e+00 1.013749507030e+00 1.007662854505e+00 1.007751499380e+00 1.005109414685e+00 9.925378842510e-01 9.710061193622e-01 9.491456857327e-01 9.359715592284e-01 9.329107790520e-01 9.334700113312e-01 9.310395814847e-01 9.264399599989e-01 9.279743521593e-01 9.435377824052e-01 9.719983624451e-01 1.003277659254e+00 1.026955836798e+00 1.040205815820e+00 1.048615762767e+00 1.060004684843e+00 1.076506365645e+00 1.092408097291e+00 1.099962367048e+00 1.097164531368e+00 1.090373943019e+00 1.089449250022e+00 1.099106401217e+00 1.114447610589e+00 1.125510400728e+00 1.126054273793e+00 1.118429230209e+00 1.110919029167e+00 1.110047853721e+00 1.114704763037e+00 1.117966349240e+00 1.114732822714e+00 1.107531677494e+00 1.105043733490e+00 1.114238213869e+00 1.133286460497e+00 1.152564793520e+00 1.162715698542e+00 1.162018288766e+00 1.157302788768e+00 1.158216050031e+00 1.169638809456e+00 1.188776687413e+00 1.208092555282e+00 1.190482715541e+00 1.061468139366e+00 9.504021744608e-01 9.713151813604e-01 1.061082481710e+00 1.097668675485e+00 1.056592075510e+00 1.007829303876e+00 1.020090330402e+00 1.063798239579e+00 1.063308943200e+00 1.001062913990e+00 9.388423663280e-01 9.467276907143e-01 1.001850157003e+00 1.023500646421e+00 9.772878648304e-01 9.067513779308e-01 8.891988518065e-01 9.374462430654e-01 9.841525509352e-01 9.758440259764e-01 9.247161847830e-01 8.919472598497e-01 9.188166881757e-01 9.737112649022e-01 1.000074599191e+00 9.816466112540e-01 9.536844123950e-01 9.640317249051e-01 1.012409466089e+00 1.049291855008e+00 1.035214055890e+00 9.821804129844e-01 9.492301460135e-01 9.808158283498e-01 1.043932451415e+00 1.069356784953e+00 1.029515639304e+00 9.673033454111e-01 9.611914400392e-01 1.027072803316e+00 1.093013251739e+00 1.095995574802e+00 1.046706691903e+00 1.017193553167e+00 1.054224856953e+00 1.109661786831e+00 1.109766537621e+00 1.049347578260e+00 1.008227087056e+00 1.060820649683e+00 1.156105269976e+00 1.181421997982e+00 1.087480736054e+00 9.376885865332e-01 8.889642946195e-01 1.003190264149e+00 1.140257164363e+00 1.172931018444e+00 1.088152133082e+00 9.748025758208e-01 9.511323104749e-01 1.021806355362e+00 1.087073102252e+00 1.089423155004e+00 1.055406828062e+00 1.044737074054e+00 1.069408778405e+00 1.082286816298e+00 1.046794118713e+00 9.828750251107e-01 9.481024260821e-01 9.691078676262e-01 1.008302139304e+00 1.019246374123e+00 9.970081714624e-01 9.726019166769e-01 9.736458598673e-01 9.957025401557e-01 1.018547653494e+00 1.035687735109e+00 1.055305943007e+00 1.080524411792e+00 1.100095977140e+00 1.100350960367e+00 1.080203283164e+00 1.052245513369e+00 1.031641211572e+00 1.024668519941e+00 1.026592091095e+00 1.027823497049e+00 1.020956586092e+00 1.006296986133e+00 9.941688921464e-01 9.981756802771e-01 1.020886490821e+00 1.048500689432e+00 1.065051107025e+00 1.069860592849e+00 1.076995741574e+00 1.095078263622e+00 1.111378151107e+00 1.104786607334e+00 1.073907806248e+00 1.047365193597e+00 1.056977638284e+00 1.094841349379e+00 1.117084319524e+00 1.092606937255e+00
 7.840580841587e-01 7.830680238488e-01 7.830322607390e-01 7.830025489359e-01 7.819931554450e-01 7.803885740139e-01 7.794472089039e-01 7.795274579642e-01 7.795236800440e-01 7.784068399859e-01 7.767174807636e-01 7.758379970035e-01 7.760457142197e-01 7.761186808485e-01 7.750408783101e-01 7.733865728328e-01 7.725010743867e-01 7.726583488658e-01 7.727069607855e-01 7.716668690368e-01 7.700623843260e-01 7.691499021308e-01 7.691507340632e-01 7.689599264367e-01 7.677469607066e-01 7.661279873326e-01 7.652551861662e-01 7.651563407612e-01 7.647116777396e-01 7.632663496301e-01 7.615833232002e-01 7.607923336553e-01 7.607805964789e-01 7.603020585482e-01 7.587245733684e-01 7.569719466252e-01 7.562685456154e-01 7.564032737363e-01 7.559869252014e-01 7.543878863168e-01 7.526223983696e-01 7.519481892044e-01 7.521035245714e-01 7.516774438694e-01 7.500775685400e-01 7.483388969451e-01 7.476604551145e-01 7.477108750651e-01 7.471241302664e-01 7.454482205862e-01 7.437600100637e-01 7.430953061794e-01 7.429761370038e-01 7.421332153506e-01 7.403407225496e-01 7.387125228620e-01 7.380878265844e-01 7.378285827988e-01 7.367581019924e-01 7.348561224407e-01 7.332855172586e-01 7.327158904269e-01 7.323653625976e-01 7.311356603033e-01 7.291782676511e-01 7.276621456189e-01 7.271155895536e-01 7.266953893248e-01 7.253916638810e-01 7.234376017450e-01 7.219581674955e-01 7.213932019553e-01 7.209008500068e-01 7.195617320264e-01 7.176413911064e-01 7.161827919429e-01 7.155532393216e-01 7.149734512395e-01 7.136270350283e-01 7.117562220765e-01 7.102952418574e-01 7.095762354410e-01 7.089156826486e-01 7.075774573531e-01 7.057592151833e-01 7.042769707653e-01 7.034467030916e-01 7.027015745274e-01 7.013887354778e-01 6.996281772677e-01 6.981068709113e-01 6.971539760658e-01 6.963268813134e-01 6.950406386435e-01 6.933295272687e-01 6.917661473606e-01 6.906811757065e-01 6.897651480371e-01 6.885031696310e-01 6.868429204254e-01 6.852331674865e-01 6.840229822595e-01 6.830205590341e-01 6.817737131230e-01 6.801592318501e-01 6.785162403272e-01 6.771874708171e-01 6.760911841035e-01 6.748530065427e-01 6.732867990962e-01 6.716233295509e-01 6.701880948968e-01 6.689953597207e-01 6.677480108379e-01 6.662311735251e-01 6.645675936830e-01 6.630405803748e-01 6.617399058352e-01 6.604671883972e-01 6.589948534114e-01 6.573507912047e-01 6.557605474889e-01 6.543571940130e-01 6.530335716751e-01 6.515940615028e-01 6.499860931786e-01 6.483530078959e-01 6.468474671768e-01 6.454551653345e-01 6.440245723974e-01 6.424543473298e-01 6.408046330107e-01 6.392032281739e-01 6.377126078206e-01 6.362600146878e-01 6.347249736593e-01 6.330799219462e-01 6.314135745378e-01 6.298219401289e-01 6.283138535711e-01 6.268033756739e-01 6.252006676667e-01 6.235191551471e-01 6.218586548430e-01 6.202880316292e-01 6.187676697392e-01 6.172104571481e-01 6.155744272540e-01 6.138999371143e-01 6.122728306689e-01 6.107148436055e-01 6.091700905495e-01 6.075811012062e-01 6.059390139024e-01 6.042824061065e-01 6.026630187662e-01 6.010883352659e-01 5.995197401218e-01 5.979114141402e-01 5.962572100551e-01 5.945914673543e-01 5.929601121043e-01 5.913734714668e-01 5.897820204943e-01 5.881464536428e-01 5.864762971815e-01 5.848110334866e-01 5.831846045598e-01 5.815858719095e-01 5.799751406371e-01 5.783310656974e-01 5.766699015414e-01 5.750228432911e-01 5.734078455148e-01 5.718161436816e-01 5.702131447660e-01 5.685808028298e-01 5.669435134134e-01 5.653321968322e-01 5.637546191331e-01 5.621845047006e-01 5.605935749084e-01 5.589886849236e-01 5.574040843738e-01 5.558512412371e-01 5.543081078391e-01 5.527546699366e-01 5.511926427792e-01 5.496465201950e-01 5.481326010196e-01 5.466322790277e-01 5.451188240802e-01 5.435991096522e-01 5.420970041384e-01 5.406304164345e-01 5.391842792267e-01 5.377285870700e-01 5.362581907313e-01 5.348057029628e-01 5.333928538916e-01 5.320044133819e-01 5.306098742988e-01 5.292027771822e-01 5.278126444498e-01 5.264628116319e-01 5.251390658604e-01 5.238082739397e-01 5.224709478000e-01 5.211556248832e-01 5.198800922634e-01 5.186304668821e-01 5.173761162327e-01 5.161186652576e-01 5.148852511562e-01 5.136954640669e-01 5.125291857457e-01 5.113599285275e-01 5.101911898837e-01 5.090521430892e-01 5.079579679322e-01 5.068836933550e-01 5.058063616883e-01 5.047372114179e-01 5.037051221095e-01 5.027124172470e-01 5.017376262255e-01 5.007649081123e-01 4.998070610386e-01 4.988907045350e-01 4.980090457938e-01 4.971415559633e-01 4.962839789187e-01 4.954502416612e-01 4.946566514302e-01 4.938942652983e-01 4.931436838610e-01 4.924106404548e-01 4.917109110564e-01 4.910489828390e-01 4.904121855641e-01 4.897919033301e-01 4.891962047381e-01 4.886382230160e-01 4.881143143752e-01 4.876119177112e-01 4.871325729644e-01 4.866856566063e-01 4.862753305640e-01 4.858964873837e-01 4.855393161224e-01 4.852110584208e-01 4.849216277861e-01 4.846630281672e-01 4.844339777540e-01 4.842326013242e-01 4.840632783611e-01 4.839306828586e-01 4.838315442192e-01 4.837563194238e-01 4.837155498075e-01 4.837103252839e-01 4.837391048488e-01 4.837979294918e-01 4.838845458258e-01 4.840037026480e-01 4.841596249101e-01 4.843466008401e-01 4.845668712359e-01 4.848192380688e-01 4.851013461902e-01 4.854144908842e-01 4.857607477479e-01 4.861421043082e-01 4.865590497448e-01 4.870058299292e-01 4.874792870141e-01 4.879849732804e-01 4.885286414658e-01 4.891025376690e-01 4.897074761424e-01 4.903415433363e-01 4.910063529647e-01 4.917041896405e-01 4.924296378453e-01 4.931836101595e-01 4.939705221567e-01 4.947881995732e-01 4.956346603631e-01 4.965076217000e-01 4.974083272076e-01 4.983395906100e-01 4.993007817024e-01 5.002886520742e-01 5.013063672530e-01 5.023482269399e-01 5.034186224294e-01 5.045140750298e-01 5.056363294680e-01 5.067857377450e-01 5.079608232675e-01 5.091587324729e-01 5.103804099556e-01 5.116249337427e-01 5.128928042144e-01 5.141845751019e-01 5.154998182584e-01 5.168348367091e-01 5.181910043983e-01 5.195656518169e-01 5.209610227460e-01 5.223798105837e-01 5.238172509921e-01 5.252711655376e-01 5.267431970495e-01 5.282328654223e-01 5.297411964546e-01 5.312668564489e-01 5.328073663531e-01 5.343641589986e-01 5.359353600305e-01 5.375210420392e-01 5.391208808190e-01 5.407348745098e-01 5.423600371822e-01 5.439988638055e-01 5.456484197671e-01 5.473083829250e-01 5.489789158606e-01 5.506576900395e-01 5.523478627802e-01 5.540471468098e-01 5.557525055716e-01 5.574657995765e-01 5.591832003998e-01 5.609077513089e-01 5.626408002372e-01 5.643779689798e-01 5.661192820679e-01 5.678622112817e-01 5.696069105990e-01 5.713600229320e-01 5.731131394694e-01 5.748689581244e-01 5.766239657148e-01 5.783772681880e-01 5.801340563021e-01 5.818919188338e-01 5.836462517751e-01 5.853986026819e-01 5.871469524150e-01 5.888953188379e-01 5.906420913688e-01 5.923822147584e-01 5.941175354432e-01 5.958477658651e-01 5.975735905965e-01 5.992954268437e-01 6.010076528820e-01 6.027115033824e-01 6.044112849300e-01 6.061012515770e-01 6.077843040599e-01 6.094580454118e-01 6.111188421305e-01 6.127732561902e-01 6.144160279858e-01 6.160494876569e-01 6.176723053274e-01 6.192794050041e-01 6.208766717979e-01 6.224610715119e-01 6.240328122532e-01 6.255922425124e-01 6.271359919472e-01 6.286655915947e-01 6.301814695141e-01 6.316794140837e-01 6.331648000715e-01 6.346337124427e-01 6.360860963529e-01 6.375231014266e-01 6.389396393688e-01 6.403405509706e-01 6.417249206325e-01 6.430895041290e-01 6.444387919966e-01 6.457655290167e-01 6.470747377544e-01 6.483657345826e-01 6.496364669462e-01 6.508899089231e-01 6.521202954307e-01 6.533305773678e-01 6.545224299611e-01 6.556925047894e-01 6.568431381516e-01 6.579723361978e-01 6.590774310919e-01 6.601660937285e-01 6.612282718327e-01 6.622721773966e-01 6.632946639311e-01 6.642917105421e-01 6.652716813137e-01 6.662248167455e-01 6.671577728390e-01 6.680690806413e-01 6.689550945660e-01 6.698221142321e-01 6.706644138888e-01 6.714826949706e-01 6.722835369229e-01 6.730559511879e-01 6.738100314422e-01 6.745398172275e-01 6.752456242160e-01 6.759326297565e-01 6.765931374657e-01 6.772346475903e-01 6.778519823097e-01 6.784454901993e-01 6.790221496025e-01 6.795722093614e-01 6.801034178698e-01 6.806131924095e-01 6.810975480958e-01 6.815664544795e-01 6.820100751979e-01 6.824350529638e-01 6.828403572153e-01 6.832215753896e-01 6.835877650372e-01 6.839322607243e-01 6.842560501475e-01 6.845647050633e-01 6.848488982252e-01 6.851196626329e-01 6.853708566980e-01 6.856030830999e-01 6.858227903466e-01 6.860197241371e-01 6.862049764973e-01 6.863728292489e-01 6.865239613221e-01 6.866642374003e-01 6.867853210200e-01 6.868959516292e-01 6.869931171985e-01 6.870747633487e-01 6.871497008347e-01 6.872072959736e-01 6.872581985117e-01 6.872971419743e-01 6.873250069138e-01 6.873483819825e-01 6.873593302064e-01 6.873646846576e-01 6.873637385161e-01 6.873531490329e-01 6.873432273774e-01 6.873230827609e-01 6.873012708867e-01 6.872779084737e-01 6.872482917490e-01 6.872227110356e-01 6.871916161067e-01 6.871614227814e-01 6.871352677000e-01 6.871070098954e-01 6.870856023998e-01 6.870643928317e-01 6.870477995189e-01 6.870404325457e-01 6.870338769218e-01 6.870394674726e-01 6.870503878330e-01 6.870688732173e-01 6.871036439733e-01 6.871416066643e-01 6.871968729527e-01 6.872637760458e-01 6.873406533392e-01 6.874408272813e-01 6.875469391372e-01 6.876760675270e-01 6.878217856595e-01 6.879813792493e-01 6.881700805419e-01 6.883699229934e-01 6.885961879117e-01 6.888456938663e-01 6.891114431929e-01 6.894116009216e-01 6.897276296128e-01 6.900758539547e-01 6.904513177972e-01 6.908479598850e-01 6.912831809720e-01 6.917377813362e-01 6.922306294249e-01 6.927540027240e-01 6.933031935180e-01 6.938964057835e-01 6.945099779498e-01 6.951682254183e-01 6.958599167595e-01 6.965817883866e-01 6.973519549535e-01 6.981461091969e-01 6.989889194212e-01 6.998658717778e-01 7.007777279149e-01 7.017413350229e-01 7.027306142600e-01 7.037731121347e-01 7.048518783525e-01 7.059689326291e-01 7.071390937551e-01 7.083372675669e-01 7.095906169379e-01 7.108826984700e-01 7.122139690194e-01 7.136012971609e-01 7.150166850127e-01 7.164896139468e-01 7.180006002673e-01 7.195542276591e-01 7.211632574101e-01 7.228010939363e-01 7.244961994404e-01 7.262299000694e-01 7.280064859034e-01 7.298371585499e-01 7.316978244598e-01 7.336151531636e-01 7.355692154440e-01 7.375660683624e-01 7.396136197181e-01 7.416924322790e-01 7.438251860309e-01 7.459924463041e-01 7.482021810891e-01 7.504592572473e-01 7.527462240174e-01 7.550830331907e-01 7.574530771338e-01 7.598624421815e-01 7.623146016469e-01 7.647955243008e-01 7.673216509436e-01 7.698781992416e-01 7.724703736304e-01 7.751006335022e-01 7.777570364879e-01 7.804528972520e-01 7.831752211641e-01 7.859282163306e-01 7.887170744783e-01 7.915245089926e-01 7.943683042683e-01 7.972332982393e-01 8.001229886715e-01 8.030440019832e-01 8.059767365664e-01 8.089406044679e-01 8.119217153397e-01 8.149199221541e-01 8.179450655233e-01 8.209754014556e-01 8.240311880787e-01 8.270975314635e-01 8.301753328738e-01 8.332718006382e-01 8.363690745684e-01 8.394854201218e-01 8.426045674645e-01 8.457303888950e-01 8.488669295471e-01 8.519982743100e-01 8.551420772025e-01 8.582815095576e-01 8.614203882535e-01 8.645641887572e-01 8.676955335053e-01 8.708314572705e-01 8.739569521608e-01 8.770755880866e-01 8.801904090221e-01 8.832878204532e-01 8.863825094586e-01 8.894593267697e-01 8.925218594639e-01 8.955735074634e-01 8.986031207673e-01 9.016200632684e-01 9.046144352328e-01 9.075871060029e-01 9.105413527932e-01 9.134656538566e-01 9.163731550090e-01 9.192486107607e-01 9.220976365389e-01 9.249220380638e-01 9.277090125978e-01 9.304711396277e-01 9.331963326580e-01 9.358871871337e-01 9.385476570731e-01 9.411640166492e-01 9.437496184446e-01 9.462924176124e-01 9.487937329264e-01 9.512599036348e-01 9.536742353185e-01 9.560528246681e-01 9.583818432585e-01 9.606637655519e-01 9.629043010167e-01 9.650889228593e-01 9.672307069373e-01 9.693188473096e-01 9.713537603993e-01 9.733410207582e-01 9.752683869533e-01 9.771482247781e-01 9.789683111705e-01 9.807319489763e-01 9.824425962449e-01 9.840888013402e-01 9.856822760752e-01 9.872130961682e-01 9.886829486913e-01 9.900955758204e-01 9.914414306811e-01 9.927288424197e-01 9.939513965175e-01 9.951094182229e-01 9.962072356893e-01 9.972355141409e-01 9.982035307481e-01 9.991037559289e-01 9.999372443413e-01 1.000707826658e+00 1.001407185113e+00 1.002044366729e+00 1.002612233537e+00 1.003114299412e+00 1.003551158706e+00 1.003917158432e+00 1.004218086118e+00 1.004451353165e+00 1.004617443858e+00 1.004719358909e+00 1.004751443722e+00 1.004719454282e+00 1.004620664239e+00 1.004456526456e+00 1.004229641788e+00 1.003933477848e+00 1.003577165228e+00 1.003156833738e+00 1.002672717930e+00 1.002129876403e+00 1.001522292394e+00 1.000856728436e+00 1.000130933693e+00 9.993477169423e-01 9.985076692393e-01 9.976109030638e-01 9.966613591536e-01 9.956558168803e-01 9.945990565364e-01 9.934925926705e-01 9.923351669603e-01 9.911327894482e-01 9.898815611909e-01 9.885876600447e-01 9.872511802476e-01 9.858724121764e-01 9.844575893586e-01 9.830048740994e-01 9.815169052896e-01 9.799969665891e-01 9.784447279744e-01 9.768663490924e-01 9.752595290570e-01 9.736316719341e-01 9.719813818867e-01 9.703117741600e-01 9.686285037116e-01 9.669283355875e-01 9.652187709549e-01 9.635008786370e-01 9.617758800056e-01 9.600505818111e-01 9.583229896832e-01 9.566001037910e-01 9.548810023164e-01 9.531718889768e-01 9.514746468772e-01 9.497895637065e-01 9.481231614654e-01 9.464778323996e-01 9.448539752628e-01 9.432586758251e-01 9.416908131621e-01 9.401546915434e-01 9.386548608569e-01 9.371899087836e-01 9.357703528662e-01 9.343893803172e-01 9.330583080249e-01 9.317739836022e-01 9.305394020392e-01 9.293619081084e-01 9.282375621189e-01 9.271738268629e-01 9.261706110227e-01 9.252294647748e-01 9.243534059445e-01 9.235451893615e-01 9.228050648002e-01 9.221351252366e-01 9.215369618344e-01 9.210138099277e-01 9.205618501921e-01 9.201888874173e-01 9.198901209379e-01 9.196701697101e-01 9.195293831215e-01 9.194628816775e-01 9.194792744953e-01 9.195728566404e-01 9.197440833533e-01 9.199980295488e-01 9.203252491872e-01 9.207332208982e-01 9.212167455799e-01 9.217756806698e-01 9.224121823858e-01 9.231190031786e-01 9.239009157674e-01 9.247514526019e-01 9.256712325788e-01 9.266592429113e-01 9.277079466980e-01 9.288242229787e-01 9.299980365287e-01 9.312290836246e-01 9.325160785239e-01 9.338535941056e-01 9.352422687255e-01 9.366757474922e-01 9.381513503588e-01 9.396685177162e-01 9.412187960952e-01 9.428040517029e-01 9.444176810613e-01 9.460561006074e-01 9.477189963525e-01 9.493954957599e-01 9.510887184379e-01 9.527918631899e-01 9.544991591220e-01 9.562109034470e-01 9.579189972418e-01 9.596234367646e-01 9.613159855263e-01 9.629952084161e-01 9.646591896040e-01 9.662973892167e-01 9.679126776007e-01 9.694970203597e-01 9.710463547619e-01 9.725616027425e-01 9.740334449337e-01 9.754622944983e-01 9.768417341190e-01 9.781689132067e-01 9.794426687349e-01 9.806550991511e-01 9.818083822346e-01 9.828946595177e-01 9.839119817383e-01 9.848615970905e-01 9.857345221973e-01 9.865318889922e-01 9.872509456814e-01 9.878878918121e-01 9.884415100124e-01 9.889081246457e-01 9.892877036314e-01 9.895777609283e-01 9.897747717744e-01 9.898813431861e-01 9.898911109112e-01 9.898055198681e-01 9.896253408925e-01 9.893433437019e-01 9.889673576668e-01 9.884883093651e-01 9.879103461723e-01 9.872337303320e-01 9.864544982993e-01 9.855776466536e-01 9.845995534519e-01 9.835211130848e-01 9.823451669208e-01 9.810695369822e-01 9.796970718257e-01 9.782286464092e-01 9.766646810994e-01 9.750072958647e-01 9.732564363461e-01 9.714157614726e-01 9.694887816579e-01 9.674722655343e-01 9.653762222560e-01 9.631974167745e-01 9.609395488654e-01 9.586073507110e-01 9.562019084528e-01 9.537276534128e-01 9.511891862562e-01 9.485868132434e-01 9.459296543224e-01 9.432169804991e-01 9.404561040280e-01 9.376498262274e-01 9.348030105900e-01 9.319215744405e-01 9.290072317471e-01 9.260692120280e-01 9.231121909410e-01 9.201368225519e-01 9.171561710263e-01 9.141696120988e-01 9.111851218505e-01 9.082109821672e-01 9.052477974327e-01 9.023078098043e-01 8.993921434074e-01 8.965103450645e-01 8.936681594750e-01 8.908698273567e-01 8.881276264636e-01 8.854386835978e-01 8.828188310090e-01 8.802692360967e-01 8.777947903888e-01 8.754100490643e-01 8.731110643081e-01 8.709120538068e-01 8.688162039950e-01 8.668264977094e-01 8.649573822684e-01 8.632040614011e-01 8.615797906381e-01 8.600884855074e-01 8.587285235927e-01 8.575173647490e-01 8.564466634088e-01 8.555281595477e-01 8.547674218732e-01 8.541569252461e-01 8.537148703578e-01 8.534299562268e-01 8.533127316918e-01 8.533655239060e-01 8.535824542510e-01 8.539720237194e-01 8.545289601687e-01 8.552530143031e-01 8.561498399272e-01 8.572067032503e-01 8.584343113262e-01 8.598210163448e-01 8.613646240930e-01 8.630678790959e-01 8.649140117640e-01 8.669119274927e-01 8.690465058361e-01 8.713123128126e-01 8.737116705583e-01 8.762228997066e-01 8.788511640297e-01 8.815822190202e-01 8.844031929425e-01 8.873162211509e-01 8.902991007816e-01 8.933516087619e-01 8.964580400996e-01 8.996059875611e-01 9.027919101592e-01 9.059938455582e-01 9.092091620635e-01 9.124211012283e-01 9.156163653234e-01 9.187891076272e-01 9.219167307340e-01 9.249947020571e-01 9.280070201358e-01 9.309384769630e-01 9.337854493691e-01 9.365218558910e-01 9.391464466282e-01 9.416417188641e-01 9.439922537151e-01 9.461949902533e-01 9.482270925221e-01 9.500864004433e-01 9.517571669845e-01 9.532258744278e-01 9.544918866126e-01 9.555325707000e-01 9.563501252372e-01 9.569318440240e-01 9.572646862953e-01 9.573527519219e-01 9.571772336488e-01 9.567414909249e-01 9.560400182018e-01 9.550625581125e-01 9.538195843730e-01 9.522937442961e-01 9.504961934765e-01 9.484264952426e-01 9.460790693818e-01 9.434699549396e-01 9.405908662450e-01 9.374548371306e-01 9.340708654918e-01 9.304384161757e-01 9.265820239863e-01 9.225014073965e-01 9.182122017279e-01 9.137362731480e-01 9.090744812915e-01 9.042624385253e-01 8.993023248285e-01 8.942228074773e-01 8.890465722398e-01 8.837840604253e-01 8.784740932326e-01 8.731281841849e-01 8.677765082381e-01 8.624468165574e-01 8.571561039406e-01 8.519402002709e-01 8.468179885454e-01 8.418156995552e-01 8.369678504528e-01 8.322809723591e-01 8.277987050822e-01 8.235310604927e-01 8.194999167743e-01 8.157331962895e-01 8.122339539866e-01 8.090319878556e-01 8.061307618734e-01 8.035399099566e-01 8.012765886289e-01 7.993314158469e-01 7.977212086733e-01 7.964331776978e-01 7.954673246886e-01 7.948214636835e-01 7.944749038624e-01 7.944279248255e-01 7.946557079270e-01 7.951451413771e-01 7.958821456245e-01 7.968328745874e-01 7.979908445431e-01 7.993191728416e-01 8.007996183907e-01 8.024111070882e-01 8.041141041765e-01 8.059002885317e-01 8.077296016497e-01 8.095823211521e-01 8.114406521227e-01 8.132640167152e-01 8.150480501245e-01 8.167584472977e-01 8.183770361373e-01 8.198931681335e-01 8.212699434648e-01 8.225110560136e-01 8.235880519185e-01 8.244875801448e-01 8.252089456432e-01 8.257225659280e-01 8.260356848005e-01 8.261305931114e-01 8.259972245439e-01 8.256402298845e-01 8.250380631121e-01 8.242021347674e-01 8.231204315893e-01 8.217869744847e-01 8.202134843803e-01 8.183807191079e-01 8.163032428716e-01 8.139783949127e-01 8.113980269003e-01 8.085833928461e-01 8.055177183299e-01 8.022209330794e-01 7.986948432295e-01 7.949392708256e-01 7.909835210391e-01 7.868168011537e-01 7.824678112613e-01 7.779506332911e-01 7.732729282003e-01 7.684764684468e-01 7.635654093565e-01 7.585783153923e-01 7.535477977415e-01 7.484917810377e-01 7.434711232335e-01 7.385034718113e-01 7.336453905813e-01 7.289424248018e-01 7.244267946048e-01 7.201705867367e-01 7.162015409959e-01 7.125811131769e-01 7.093603970587e-01 7.065716603200e-01 7.042814574729e-01 7.025095635121e-01 7.013015306022e-01 7.006905763816e-01 7.006822737774e-01 7.013153217486e-01 7.025732844525e-01 7.044650837411e-01 7.069843832519e-01 7.100911011868e-01 7.137824304716e-01 7.180014629043e-01 7.227116909473e-01 7.278705134307e-01 7.334059120122e-01 7.392796122496e-01 7.454124835256e-01 7.517506312652e-01 7.582367272296e-01 7.647940161329e-01 7.713833318766e-01 7.779334571461e-01 7.843999949629e-01 7.907396323641e-01 7.969010517046e-01 8.028648128342e-01 8.085905312370e-01 8.140637967205e-01 8.192725027067e-01 8.241981833544e-01 8.288572895332e-01 8.332367666508e-01 8.373574771834e-01 8.412368509179e-01 8.448794792971e-01 8.483295204739e-01 8.515937501237e-01 8.547043325793e-01 8.576968044242e-01 8.605808582449e-01 8.634005830501e-01 8.661667605893e-01 8.689049833145e-01 8.716411339110e-01 8.743741577200e-01 8.771378096724e-01 8.799263515858e-01 8.827526675295e-01 8.856275069645e-01 8.885427641237e-01 8.915196966003e-01 8.945477031805e-01 8.976421513093e-01 9.008131066029e-01 9.040624287401e-01 9.074217586014e-01 9.108967502267e-01 9.145225050721e-01 9.183285397794e-01 9.223410927789e-01 9.266109519157e-01 9.311665365410e-01 9.360525266256e-01 9.413140167990e-01 9.469759861671e-01 9.530841518984e-01 9.596467993750e-01 9.666884409407e-01 9.742076206971e-01 9.821831328597e-01 9.906030604556e-01 9.994043102230e-01 1.008538498545e+00 1.017925943640e+00 1.027462484888e+00 1.037061228885e+00 1.046578914932e+00 1.055902825212e+00 1.064895583739e+00 1.073404563694e+00 1.081316185308e+00 1.088469907786e+00 1.094753355814e+00 1.100052766250e+00 1.104247704796e+00 1.107281315385e+00 1.109065801834e+00 1.109570950634e+00 1.108789275461e+00 1.106713852834e+00 1.103408978033e+00 1.098923133778e+00 1.093364092502e+00 1.086862359181e+00 1.079548674470e+00 1.071620126750e+00 1.063248101651e+00 1.054646871937e+00 1.046034740220e+00 1.037609861201e+00 1.029600186958e+00 1.022180058737e+00 1.015534814688e+00 1.009810344718e+00 1.005099595708e+00 1.001501696692e+00 9.990210468540e-01 9.976637911043e-01 9.973878403213e-01 9.980846003869e-01 9.996825430478e-01 1.002017446028e+00 1.004958892689e+00 1.008371617833e+00 1.012077963094e+00 1.015977408269e+00 1.019920455858e+00 1.023812074307e+00 1.027581833428e+00 1.031137041146e+00 1.034467742044e+00 1.037522373511e+00 1.040292523654e+00 1.042787727215e+00 1.044974288005e+00 1.046882251908e+00 1.048476234909e+00 1.049739229683e+00 1.050656762561e+00 1.051145017170e+00 1.051177908337e+00 1.050663249158e+00 1.049517289952e+00 1.047680689374e+00 1.045044672136e+00 1.041572902399e+00 1.037205473857e+00 1.031921848420e+00 1.025757867668e+00 1.018741840813e+00 1.011002080524e+00 1.002666456035e+00 9.939237924247e-01 9.850222130012e-01 9.761994796677e-01 9.677644973769e-01 9.599987781927e-01 9.531908198046e-01 9.476150305927e-01 9.434697679712e-01 9.409434842898e-01 9.401043075195e-01 9.409709432361e-01 9.434872876121e-01 9.474781501372e-01 9.527674135927e-01 9.590638901682e-01 9.660801134233e-01 9.735127182407e-01 9.810186726628e-01 9.883304939270e-01 9.951465305764e-01 1.001238654322e+00 1.006417388889e+00 1.010499540597e+00 1.013408926963e+00 1.015044339951e+00 1.015381169530e+00 1.014438713837e+00 1.012216017124e+00 1.008812024390e+00 1.004292875686e+00 9.987777313777e-01 9.924292233171e-01 9.853886711823e-01 9.778974799368e-01 9.701622524224e-01 9.624591183173e-01 9.550973333933e-01 9.483513782819e-01 9.425761496581e-01 9.380475360653e-01 9.350367153093e-01 9.337768993439e-01 9.343605921776e-01 9.368620937033e-01 9.411758043375e-01 9.471137059471e-01 9.544041678180e-01 9.626166323551e-01 9.713450265329e-01 9.800747006350e-01 9.883174333213e-01 9.956336136293e-01 1.001575898198e+00 1.005858720311e+00 1.008223604039e+00 1.008555076087e+00 1.006877861287e+00 1.003275502130e+00 9.980288360991e-01 9.914625265192e-01 9.840227933734e-01 9.762591764015e-01 9.687082172648e-01 9.620195665928e-01 9.567672972039e-01 9.535228035100e-01 9.528072757092e-01 9.549759033279e-01 9.603342446737e-01 9.689695099492e-01 9.808379826996e-01 9.957387664921e-01 1.013257408366e+00 1.032917186878e+00 1.054040108860e+00 1.075900332718e+00 1.097722840500e+00 1.118643654217e+00 1.137894101615e+00 1.154683115748e+00 1.168325873848e+00 1.178283231609e+00 1.184096964169e+00 1.185568090382e+00 1.182636184678e+00 1.175470553251e+00 1.164494582726e+00 1.150273063216e+00 1.133639797289e+00 1.115524138950e+00 1.096963123698e+00 1.079060747422e+00 1.062782986134e+00 1.049026526251e+00 1.038410269317e+00 1.031259768421e+00 1.027631299106e+00 1.027200366277e+00 1.029462851282e+00 1.033680517639e+00 1.039024215093e+00 1.044690999703e+00 1.049854592175e+00 1.053868550898e+00 1.056167093281e+00 1.056348354356e+00 1.054211143571e+00 1.049655168063e+00 1.042819003702e+00 1.033968242593e+00 1.023532250980e+00 1.012137507972e+00 1.000468228080e+00 9.893718887262e-01 9.796839437862e-01 9.721989107681e-01 9.676205807815e-01 9.663759304705e-01 9.686813278892e-01 9.744037958542e-01 9.831319976072e-01 9.942585249840e-01 1.006972026827e+00 1.020490136993e+00 1.034015833450e+00 1.046887514539e+00 1.058628424997e+00 1.068855916446e+00 1.077421244588e+00 1.084243451730e+00 1.089326848869e+00 1.092763677981e+00 1.094584800480e+00 1.090269167672e+00 1.080104469012e+00 1.073063488346e+00 1.074491651965e+00 1.080974281011e+00 1.083757814501e+00 1.077185674322e+00 1.063956205037e+00 1.052875711214e+00 1.050938563977e+00 1.056775151318e+00 1.062270585842e+00 1.060729844342e+00 1.053354478268e+00 1.048301420772e+00 1.053165981685e+00 1.067615899585e+00 1.083740985798e+00 1.093709783597e+00 1.096880822303e+00 1.100021227396e+00 1.110573339595e+00 1.129087018265e+00 1.148270247808e+00 1.159518477159e+00 1.160326026994e+00 1.156027293200e+00 1.154568097262e+00 1.158794671500e+00 1.163563343553e+00 1.160562090071e+00 1.146028242680e+00 1.124433271503e+00 1.105059260867e+00 1.093986004775e+00 1.088784539162e+00 1.081454925152e+00 1.066517500208e+00 1.046434075555e+00 1.029635923763e+00 1.022523805784e+00 1.022786355442e+00 1.021237579807e+00 1.010163565257e+00 9.899786009633e-01 9.687711679424e-01 9.550763069567e-01 9.500128718833e-01 9.469697221734e-01 9.394053091648e-01 9.285140543520e-01 9.235250977921e-01 9.337433848803e-01 9.592032094661e-01 9.901479066736e-01 1.015880718600e+00 1.033216277685e+00 1.047390407657e+00 1.065612562985e+00 1.089065988900e+00 1.111060413543e+00 1.123189749005e+00 1.123190842343e+00 1.117485120545e+00 1.116304229240e+00 1.124983283561e+00 1.139306593774e+00 1.149749723384e+00 1.150193404258e+00 1.142874102141e+00 1.135781949533e+00 1.135016512714e+00 1.139035670418e+00 1.140607618087e+00 1.134554554468e+00 1.123714753149e+00 1.117578308459e+00 1.124235322311e+00 1.142710249413e+00 1.163484182600e+00 1.176552338737e+00 1.178994105854e+00 1.176072160026e+00 1.175866597943e+00 1.182372238264e+00 1.193130888607e+00 1.201717646554e+00 1.146118959447e+00 1.008390846958e+00 9.509496031466e-01 1.034853407925e+00 1.126602364536e+00 1.115325877656e+00 1.024466976660e+00 9.773541213616e-01 1.040836992520e+00 1.120003097213e+00 1.107331669047e+00 1.003820087648e+00 9.202263478920e-01 9.581269282411e-01 1.053034800830e+00 1.079592914285e+00 1.001573606802e+00 8.931834927803e-01 8.735382290107e-01 9.488443720637e-01 1.009112194025e+00 9.879978715235e-01 9.172533407371e-01 8.864967497644e-01 9.321908201980e-01 9.881245432301e-01 9.880823612056e-01 9.421347530396e-01 9.242589842072e-01 9.810218473495e-01 1.060537266415e+00 1.083466399291e+00 1.028623882673e+00 9.540738898451e-01 9.514203109521e-01 1.029983572821e+00 1.100905410471e+00 1.091991418381e+00 1.012439425355e+00 9.488715090041e-01 9.805043928401e-01 1.067357556750e+00 1.111046156673e+00 1.074337947076e+00 1.012481378457e+00 1.018582831506e+00 1.097098399625e+00 1.152419216106e+00 1.115233271887e+00 1.017268499887e+00 9.806052961418e-01 1.074182698936e+00 1.197150777741e+00 1.221415188872e+00 1.112855185975e+00 9.536755836638e-01 9.024640823248e-01 1.002546710836e+00 1.115038472905e+00 1.133232359942e+00 1.064174987284e+00 9.951777811884e-01 9.986028965884e-01 1.043243927801e+00 1.058342828503e+00 1.033573715341e+00 1.021846921500e+00 1.061417792858e+00 1.115375152904e+00 1.122146954844e+00 1.067506773394e+00 9.981716370339e-01 9.749113863180e-01 1.000086078308e+00 1.022931358000e+00 1.011734963982e+00 9.832345699105e-01 9.724174440916e-01 9.854357982161e-01 9.975308143342e-01 9.938886112650e-01 9.905695411626e-01 1.011826093397e+00 1.055385962890e+00 1.094311303630e+00 1.107355626960e+00 1.095222946738e+00 1.072752421250e+00 1.053279829267e+00 1.041985284210e+00 1.038860619475e+00 1.040366314210e+00 1.038168248831e+00 1.024721081004e+00 1.004471782157e+00 9.945630674419e-01 1.006720047983e+00 1.030469891405e+00 1.045460974758e+00 1.048137162267e+00 1.056734760738e+00 1.084851710141e+00 1.115693874815e+00 1.117211781222e+00 1.080818401058e+00 1.039853461436e+00 1.041745449753e+00 1.087454731984e+00 1.124314140953e+00 1.107441974710e+00
 7.935503320616e-01 7.926130852362e-01 7.926359462004e-01 7.926700346863e-01 7.917231528776e-01 7.901744709927e-01 7.892891919656e-01 7.894301454330e-01 7.894854744156e-01 7.884223760823e-01 7.867874271765e-01 7.859700610350e-01 7.862434581848e-01 7.863770996466e-01 7.853529056402e-01 7.837503334040e-01 7.829276066250e-01 7.831566590806e-01 7.832747961759e-01 7.822944731540e-01 7.807425949093e-01 7.798908139265e-01 7.799629279651e-01 7.798442366690e-01 7.786963867798e-01 7.771364680856e-01 7.763202771994e-01 7.762843493553e-01 7.759094276556e-01 7.745324436646e-01 7.729102481411e-01 7.721773606372e-01 7.722259169129e-01 7.718115743105e-01 7.702986652533e-01 7.686068169130e-01 7.679651090238e-01 7.681638710591e-01 7.678103252577e-01 7.662697904829e-01 7.645644045964e-01 7.639547259217e-01 7.641810287491e-01 7.638239060209e-01 7.622825989957e-01 7.605998759539e-01 7.599869654900e-01 7.601145362027e-01 7.596012333778e-01 7.579860520868e-01 7.563544478528e-01 7.557555839583e-01 7.557123593953e-01 7.549461451101e-01 7.532174320336e-01 7.516473931739e-01 7.510869408542e-01 7.509011335678e-01 7.499048145556e-01 7.480693872867e-01 7.465601258786e-01 7.460534865486e-01 7.457708428841e-01 7.446116954773e-01 7.427203371024e-01 7.412675683636e-01 7.407837269083e-01 7.404275518486e-01 7.391906311154e-01 7.373028748483e-01 7.358872646929e-01 7.353840845737e-01 7.349541219848e-01 7.336784073271e-01 7.318232852151e-01 7.304289831642e-01 7.298601152225e-01 7.293409316399e-01 7.280571220366e-01 7.262521189033e-01 7.248528321803e-01 7.241945969971e-01 7.235934364742e-01 7.223161078322e-01 7.205610187606e-01 7.191416007210e-01 7.183711143957e-01 7.176838717520e-01 7.164321709298e-01 7.147323208387e-01 7.132714375894e-01 7.123780946528e-01 7.116088085226e-01 7.103801745132e-01 7.087308288368e-01 7.072268615000e-01 7.061985749401e-01 7.053373816202e-01 7.041320663838e-01 7.025303003384e-01 7.009790440795e-01 6.998248145053e-01 6.988760058070e-01 6.976830820021e-01 6.961243765607e-01 6.945378980762e-01 6.932620479336e-01 6.922178785436e-01 6.910307633345e-01 6.895183858348e-01 6.879075050699e-01 6.865245729039e-01 6.853804679916e-01 6.841805522510e-01 6.827131185755e-01 6.811003909340e-01 6.796224937853e-01 6.783684527874e-01 6.771399510951e-01 6.757130061178e-01 6.741161318084e-01 6.725709269927e-01 6.712107759436e-01 6.699281616622e-01 6.685290718596e-01 6.669635790498e-01 6.653723398536e-01 6.639072809183e-01 6.625532869934e-01 6.611569884208e-01 6.596246134280e-01 6.580132591136e-01 6.564482663991e-01 6.549911883494e-01 6.535691351880e-01 6.520653076119e-01 6.504527865218e-01 6.488167907118e-01 6.472545188543e-01 6.457743156210e-01 6.442880697376e-01 6.427095122342e-01 6.410520693693e-01 6.394161197141e-01 6.378668090314e-01 6.363659861873e-01 6.348275694050e-01 6.332078244551e-01 6.315506258823e-01 6.299397819966e-01 6.283953972829e-01 6.268625534658e-01 6.252837941113e-01 6.236527583481e-01 6.220053754531e-01 6.203932001483e-01 6.188254001900e-01 6.172609511040e-01 6.156547159012e-01 6.140021433809e-01 6.123356864323e-01 6.107055189752e-01 6.091159802635e-01 6.075206331841e-01 6.058766696345e-01 6.041971767775e-01 6.025232082927e-01 6.008858489613e-01 5.992732159987e-01 5.976459725296e-01 5.959838889434e-01 5.943033082178e-01 5.926351742070e-01 5.909967571595e-01 5.893793502934e-01 5.877471417912e-01 5.860838796490e-01 5.844145806476e-01 5.827697072071e-01 5.811546607707e-01 5.795457517581e-01 5.779125654288e-01 5.762641128287e-01 5.746350918175e-01 5.730338440092e-01 5.714406264583e-01 5.698339774214e-01 5.682164343235e-01 5.666136235905e-01 5.650404029442e-01 5.634758791770e-01 5.618989942787e-01 5.603112887672e-01 5.587404203326e-01 5.572006483021e-01 5.556798751859e-01 5.541449500250e-01 5.525955579028e-01 5.510610922693e-01 5.495637057086e-01 5.480869313438e-01 5.466003649184e-01 5.451004216287e-01 5.436144420492e-01 5.421666224124e-01 5.407409095007e-01 5.393057869034e-01 5.378620890701e-01 5.364364798665e-01 5.350487207249e-01 5.336835501248e-01 5.323121808206e-01 5.309321663486e-01 5.295762558411e-01 5.282600221642e-01 5.269631242723e-01 5.256623990936e-01 5.243593299788e-01 5.230830157117e-01 5.218475377895e-01 5.206301019605e-01 5.194062932507e-01 5.181889309719e-01 5.170053400093e-01 5.158590174150e-01 5.147279136430e-01 5.135944388791e-01 5.124747784567e-01 5.113923786639e-01 5.103438352716e-01 5.093063751274e-01 5.082764501791e-01 5.072669146922e-01 5.062963591928e-01 5.053534272350e-01 5.044205825037e-01 5.035027435251e-01 5.026170790570e-01 5.017652948986e-01 5.009368635510e-01 5.001225247791e-01 4.993302334167e-01 4.985756269107e-01 4.978521367167e-01 4.971481745654e-01 4.964657940469e-01 4.958128962889e-01 4.951954999004e-01 4.946084259073e-01 4.940414281943e-01 4.935011679423e-01 4.929975070101e-01 4.925264947961e-01 4.920809704929e-01 4.916621445457e-01 4.912749337263e-01 4.909244803355e-01 4.906035784905e-01 4.903088384178e-01 4.900457085205e-01 4.898195144712e-01 4.896245339770e-01 4.894589861524e-01 4.893230810534e-01 4.892182238018e-01 4.891493901619e-01 4.891128108506e-01 4.891072441247e-01 4.891357463134e-01 4.891934980831e-01 4.892826673988e-01 4.894059266239e-01 4.895642182818e-01 4.897584461420e-01 4.899839984024e-01 4.902355111816e-01 4.905227608326e-01 4.908460946519e-01 4.912031583068e-01 4.915913459916e-01 4.920095437073e-01 4.924615189278e-01 4.929469600674e-01 4.934622481255e-01 4.940082232158e-01 4.945889448307e-01 4.952010352990e-01 4.958439467522e-01 4.965176104613e-01 4.972197478696e-01 4.979554651938e-01 4.987222939016e-01 4.995192568012e-01 5.003477147623e-01 5.012044167816e-01 5.020909221335e-01 5.030058615562e-01 5.039505669074e-01 5.049241912602e-01 5.059277744297e-01 5.069573091902e-01 5.080127073942e-01 5.090961364991e-01 5.102040466628e-01 5.113394539757e-01 5.125028926223e-01 5.136891845666e-01 5.148990433703e-01 5.161312935770e-01 5.173887092791e-01 5.186723371633e-01 5.199783410259e-01 5.213046829202e-01 5.226538260117e-01 5.240228246736e-01 5.254147862842e-01 5.268271279864e-01 5.282603549412e-01 5.297121438807e-01 5.311826675537e-01 5.326712097704e-01 5.341779129239e-01 5.357028112610e-01 5.372437688563e-01 5.388014936354e-01 5.403737216227e-01 5.419608856530e-01 5.435625902138e-01 5.451760197259e-01 5.468056339647e-01 5.484474874357e-01 5.500995920969e-01 5.517645371494e-01 5.534366259348e-01 5.551203207699e-01 5.568175308104e-01 5.585207587092e-01 5.602326388121e-01 5.619504249718e-01 5.636749848400e-01 5.654094122917e-01 5.671510749639e-01 5.688962450138e-01 5.706449975473e-01 5.723968992775e-01 5.741558782473e-01 5.759193838167e-01 5.776830326493e-01 5.794486402248e-01 5.812145507232e-01 5.829834440203e-01 5.847539322201e-01 5.865208586032e-01 5.882879850374e-01 5.900542584419e-01 5.918180959845e-01 5.935821100653e-01 5.953384769138e-01 5.970925053411e-01 5.988426789439e-01 6.005887645620e-01 6.023313054230e-01 6.040657394214e-01 6.057921802639e-01 6.075151496371e-01 6.092296338932e-01 6.109361510892e-01 6.126359263153e-01 6.143235035793e-01 6.160046527351e-01 6.176754169465e-01 6.193351335382e-01 6.209861182066e-01 6.226244196567e-01 6.242509534545e-01 6.258661415033e-01 6.274669052328e-01 6.290568067529e-01 6.306320687198e-01 6.321935118814e-01 6.337422787872e-01 6.352727204656e-01 6.367905568827e-01 6.382916754455e-01 6.397775989827e-01 6.412490595294e-01 6.427003046743e-01 6.441358583214e-01 6.455555068673e-01 6.469548530273e-01 6.483402392875e-01 6.497038284648e-01 6.510483290612e-01 6.523784095983e-01 6.536838840693e-01 6.549739332156e-01 6.562432054757e-01 6.574917120224e-01 6.587211673648e-01 6.599290616413e-01 6.611179579575e-01 6.622854592456e-01 6.634295701400e-01 6.645566212653e-01 6.656581384354e-01 6.667392482553e-01 6.678015689438e-01 6.688375575324e-01 6.698557199226e-01 6.708469672190e-01 6.718182640590e-01 6.727695148068e-01 6.736937279317e-01 6.745992594936e-01 6.754799567242e-01 6.763364409763e-01 6.771752613222e-01 6.779866807344e-01 6.787777735018e-01 6.795459162612e-01 6.802887842492e-01 6.810141981013e-01 6.817123996836e-01 6.823899422252e-01 6.830458149879e-01 6.836752293300e-01 6.842883455158e-01 6.848758578853e-01 6.854420552440e-01 6.859883045517e-01 6.865078184467e-01 6.870116099980e-01 6.874909185698e-01 6.879499621527e-01 6.883909571630e-01 6.888049859181e-01 6.892048637916e-01 6.895816028292e-01 6.899386144791e-01 6.902793799304e-01 6.905960292185e-01 6.908976692515e-01 6.911798302583e-01 6.914429499221e-01 6.916923300487e-01 6.919191979095e-01 6.921332666155e-01 6.923290777929e-01 6.925085144586e-01 6.926770316958e-01 6.928249772944e-01 6.929618170235e-01 6.930854924268e-01 6.931923741628e-01 6.932921494250e-01 6.933753198651e-01 6.934478791701e-01 6.935122310637e-01 6.935618140162e-01 6.936073435707e-01 6.936385114568e-01 6.936651486480e-01 6.936854586475e-01 6.936941379329e-01 6.937021801843e-01 6.937002311076e-01 6.936954971820e-01 6.936898576901e-01 6.936759337081e-01 6.936648349854e-01 6.936489363413e-01 6.936326708884e-01 6.936203641752e-01 6.936036505289e-01 6.935941835786e-01 6.935849614136e-01 6.935774380407e-01 6.935806305050e-01 6.935820762296e-01 6.935964256831e-01 6.936154262280e-01 6.936395706166e-01 6.936804990497e-01 6.937230570765e-01 6.937837404584e-01 6.938540666395e-01 6.939337381378e-01 6.940364147777e-01 6.941420273161e-01 6.942737396379e-01 6.944190965108e-01 6.945782675869e-01 6.947657103270e-01 6.949619456111e-01 6.951862214243e-01 6.954316069693e-01 6.956939579815e-01 6.959892318715e-01 6.962990589122e-01 6.966410175458e-01 6.970087428909e-01 6.973987367733e-01 6.978262791458e-01 6.982715089063e-01 6.987555434533e-01 6.992680632136e-01 6.998069472065e-01 7.003895410542e-01 7.009914470699e-01 7.016379142697e-01 7.023162637893e-01 7.030258290478e-01 7.037831685091e-01 7.045620287083e-01 7.053903647748e-01 7.062524368702e-01 7.071499644143e-01 7.080986076031e-01 7.090713346888e-01 7.100985781027e-01 7.111592458239e-01 7.122610246957e-01 7.134136751399e-01 7.145947551843e-01 7.158320478916e-01 7.171049695161e-01 7.184201173033e-01 7.197888754956e-01 7.211868348789e-01 7.226432503982e-01 7.241363130584e-01 7.256724974831e-01 7.272615220583e-01 7.288835041031e-01 7.305623138827e-01 7.322770560117e-01 7.340389677749e-01 7.358505881191e-01 7.376960139511e-01 7.395970582028e-01 7.415335356375e-01 7.435156031286e-01 7.455469983412e-01 7.476116373505e-01 7.497290293248e-01 7.518827040582e-01 7.540779185878e-01 7.563214928658e-01 7.585956174018e-01 7.609204223268e-01 7.632774684041e-01 7.656749641365e-01 7.681176021490e-01 7.705875107888e-01 7.731044099707e-01 7.756519784777e-01 7.782347876831e-01 7.808584844707e-01 7.835065734411e-01 7.861967684020e-01 7.889141470987e-01 7.916606967899e-01 7.944453474458e-01 7.972492256432e-01 8.000898782137e-01 8.029527228471e-01 8.058404969933e-01 8.087605191578e-01 8.116932259227e-01 8.146593221250e-01 8.176403153594e-01 8.206419228426e-01 8.236688135998e-01 8.267029116276e-01 8.297637773578e-01 8.328341269946e-01 8.359192420676e-01 8.390219012015e-01 8.421270125048e-01 8.452508740874e-01 8.483784326145e-01 8.515148449754e-01 8.546615173034e-01 8.578037518113e-01 8.609590245851e-01 8.641099080933e-01 8.672626425875e-01 8.704194567194e-01 8.735651175730e-01 8.767168977671e-01 8.798564606046e-01 8.829918663183e-01 8.861238000818e-01 8.892377022140e-01 8.923503723582e-01 8.954445236155e-01 8.985264195343e-01 9.015986280568e-01 9.046462604723e-01 9.076844284531e-01 9.106978597305e-01 9.136908074085e-01 9.166680022841e-01 9.196137839878e-01 9.225425380052e-01 9.254405166208e-01 9.283109727989e-01 9.311585133789e-01 9.339667633660e-01 9.367540091719e-01 9.395010352887e-01 9.422148574675e-01 9.448989432703e-01 9.475378025920e-01 9.501474894361e-01 9.527124915818e-01 9.552378038110e-01 9.577252362263e-01 9.601630367353e-01 9.625637890753e-01 9.649147714497e-01 9.672200764244e-01 9.694819720656e-01 9.716873846862e-01 9.738510976813e-01 9.759577869883e-01 9.780139169705e-01 9.800216017054e-01 9.819681790508e-01 9.838653973742e-01 9.857040600522e-01 9.874841695461e-01 9.892118805098e-01 9.908743772746e-01 9.924829740552e-01 9.940287102981e-01 9.955120843895e-01 9.969375121604e-01 9.982950480939e-01 9.995944735564e-01 1.000826969955e+00 1.001993469094e+00 1.003101736912e+00 1.004135712743e+00 1.005109548898e+00 1.006016494389e+00 1.006853575856e+00 1.007627922176e+00 1.008328161775e+00 1.008967654885e+00 1.009534990452e+00 1.010035330555e+00 1.010469864870e+00 1.010830945845e+00 1.011128247845e+00 1.011355203500e+00 1.011513038016e+00 1.011605936988e+00 1.011628881509e+00 1.011586718773e+00 1.011474739023e+00 1.011296128668e+00 1.011053562903e+00 1.010741296670e+00 1.010368832677e+00 1.009928175155e+00 1.009423194758e+00 1.008858471469e+00 1.008227941551e+00 1.007539587284e+00 1.006787321014e+00 1.005977301984e+00 1.005109271762e+00 1.004182045589e+00 1.003201996837e+00 1.002164624278e+00 1.001075088518e+00 9.999336763515e-01 9.987405180559e-01 9.975023348775e-01 9.962127065498e-01 9.948796474619e-01 9.935040365225e-01 9.920844524870e-01 9.906283527299e-01 9.891314247307e-01 9.875993252113e-01 9.860353924491e-01 9.844368995941e-01 9.828133590963e-01 9.811597302800e-01 9.794834907851e-01 9.777864257999e-01 9.760663386297e-01 9.743343895828e-01 9.725840708509e-01 9.708240673914e-01 9.690573328617e-01 9.672805695290e-01 9.655046245854e-01 9.637261738310e-01 9.619510536221e-01 9.601823311452e-01 9.584203114017e-01 9.566719973534e-01 9.549351730442e-01 9.532185004052e-01 9.515224172301e-01 9.498475726686e-01 9.482025785808e-01 9.465847758626e-01 9.450003021412e-01 9.434507316261e-01 9.419392797919e-01 9.404698516249e-01 9.390420979669e-01 9.376638396743e-01 9.363327884574e-01 9.350528859535e-01 9.338310546509e-01 9.326622412246e-01 9.315552841459e-01 9.305097436849e-01 9.295259949001e-01 9.286101407829e-01 9.277585565407e-01 9.269801860027e-01 9.262718807507e-01 9.256342478463e-01 9.250740147091e-01 9.245848704258e-01 9.241761953240e-01 9.238426331546e-01 9.235876094778e-01 9.234105594325e-01 9.233121367737e-01 9.232948768999e-01 9.233565705886e-01 9.234967697993e-01 9.237185478287e-01 9.240150983011e-01 9.243929114510e-01 9.248475014536e-01 9.253763578138e-01 9.259832908440e-01 9.266612274523e-01 9.274144329115e-01 9.282364112338e-01 9.291274309956e-01 9.300879658880e-01 9.311094018146e-01 9.321957808540e-01 9.333412649320e-01 9.345431526792e-01 9.358032610897e-01 9.371107054302e-01 9.384698967525e-01 9.398744893370e-01 9.413190103088e-01 9.428065391668e-01 9.443258672620e-01 9.458802226435e-01 9.474619238656e-01 9.490662073096e-01 9.506953009414e-01 9.523369040682e-01 9.539956594073e-01 9.556624242568e-01 9.573339980041e-01 9.590085189188e-01 9.606782202264e-01 9.623415427841e-01 9.639950865236e-01 9.656320121890e-01 9.672541113318e-01 9.688494026841e-01 9.704206797993e-01 9.719610369212e-01 9.734652000444e-01 9.749349094491e-01 9.763596977524e-01 9.777402587241e-01 9.790715940301e-01 9.803497807872e-01 9.815732711794e-01 9.827361169571e-01 9.838390626892e-01 9.848752077470e-01 9.858424700331e-01 9.867408439258e-01 9.875623402022e-01 9.883086712290e-01 9.889760799737e-01 9.895604376857e-01 9.900636999897e-01 9.904788930396e-01 9.908083468024e-01 9.910484546938e-01 9.911954611778e-01 9.912523994052e-01 9.912134383604e-01 9.910789085431e-01 9.908499729700e-01 9.905216948001e-01 9.900972601309e-01 9.895739543820e-01 9.889514979205e-01 9.882311004307e-01 9.874097576057e-01 9.864909168573e-01 9.854732574286e-01 9.843550729095e-01 9.831407870708e-01 9.818284269006e-01 9.804200006028e-01 9.789182739537e-01 9.773215771927e-01 9.756343378656e-01 9.738548746384e-01 9.719877613594e-01 9.700353762558e-01 9.679976732454e-01 9.658794287115e-01 9.636810497666e-01 9.614074290932e-01 9.590621187894e-01 9.566446858576e-01 9.541634616216e-01 9.516190170452e-01 9.490146592395e-01 9.463574876328e-01 9.436469935793e-01 9.408936439236e-01 9.380960741439e-01 9.352617924316e-01 9.323976720881e-01 9.295041841638e-01 9.265907903583e-01 9.236596011916e-01 9.207168754700e-01 9.177721329523e-01 9.148238601629e-01 9.118854163394e-01 9.089582970656e-01 9.060474542945e-01 9.031646072062e-01 9.003113468337e-01 8.974956348720e-01 8.947260217803e-01 8.920046487881e-01 8.893430494856e-01 8.867428727263e-01 8.842128163537e-01 8.817614519666e-01 8.793903919600e-01 8.771144072582e-01 8.749315349585e-01 8.728514244464e-01 8.708837394943e-01 8.690261438700e-01 8.672947731955e-01 8.656876702174e-01 8.642120349837e-01 8.628776259055e-01 8.616813445854e-01 8.606376718848e-01 8.597436588300e-01 8.590053344258e-01 8.584307357671e-01 8.580122952773e-01 8.577659856108e-01 8.576851270612e-01 8.577738902495e-01 8.580384228136e-01 8.584693768215e-01 8.590783710530e-01 8.598579392260e-01 8.608069714772e-01 8.619328888047e-01 8.632196361314e-01 8.646770966029e-01 8.662950087268e-01 8.680685339995e-01 8.700014353942e-01 8.720769970781e-01 8.743001187746e-01 8.766592811584e-01 8.791444438593e-01 8.817585562509e-01 8.844795547886e-01 8.873100623038e-01 8.902367501471e-01 8.932462499900e-01 8.963384245852e-01 8.994895470784e-01 9.026998387529e-01 9.059545770341e-01 9.092353601036e-01 9.125433666083e-01 9.158507255057e-01 9.191563055314e-01 9.224451895976e-01 9.256976576519e-01 9.289114201327e-01 9.320612597966e-01 9.351426449190e-01 9.381400045148e-01 9.410345136976e-01 9.438248058503e-01 9.464832034509e-01 9.490069449466e-01 9.513799846370e-01 9.535858303350e-01 9.556213064034e-01 9.574654861056e-01 9.591128139756e-01 9.605508654196e-01 9.617633352452e-01 9.627526944754e-01 9.634969030085e-01 9.639952940845e-01 9.642401158582e-01 9.642162531405e-01 9.639307688251e-01 9.633671190154e-01 9.625288101308e-01 9.614118404008e-01 9.600056203764e-01 9.583242899106e-01 9.563565118147e-01 9.541084296996e-01 9.515879871257e-01 9.487871058137e-01 9.457274724159e-01 9.424024346753e-01 9.388301745749e-01 9.350201711891e-01 9.309755548966e-01 9.267219589163e-01 9.222649294770e-01 9.176219569884e-01 9.128175945575e-01 9.078573763738e-01 9.027770600129e-01 8.975865024724e-01 8.923099296779e-01 8.869792318455e-01 8.816042063399e-01 8.762241933360e-01 8.708569352002e-01 8.655277473471e-01 8.602706872885e-01 8.551014196509e-01 8.500557016672e-01 8.451530721914e-01 8.404182248513e-01 8.358828300798e-01 8.315571920068e-01 8.274741135406e-01 8.236448185167e-01 8.200888430316e-01 8.168269712171e-01 8.138614559255e-01 8.112124674600e-01 8.088832543611e-01 8.068752143393e-01 8.052013067265e-01 8.038436555241e-01 8.028135044687e-01 8.020966140486e-01 8.016821423418e-01 8.015654671473e-01 8.017207169016e-01 8.021422683552e-01 8.028060010731e-01 8.036875361941e-01 8.047774183248e-01 8.060349211703e-01 8.074517411735e-01 8.089955060285e-01 8.106399087970e-01 8.123694136571e-01 8.141436477190e-01 8.159550076648e-01 8.177685325239e-01 8.195604068108e-01 8.213201234345e-01 8.230096668981e-01 8.246238216892e-01 8.261370847253e-01 8.275273398262e-01 8.287922339248e-01 8.298983148381e-01 8.308467542957e-01 8.316197102351e-01 8.321990233064e-01 8.325913637889e-01 8.327669003655e-01 8.327315387120e-01 8.324760384401e-01 8.319828514562e-01 8.312665150598e-01 8.303018013765e-01 8.290977054306e-01 8.276476785960e-01 8.259430587766e-01 8.239977458844e-01 8.217927262718e-01 8.193383906077e-01 8.166391037883e-01 8.136840091794e-01 8.104967827755e-01 8.070646515648e-01 8.034064758463e-01 7.995326549605e-01 7.954436329535e-01 7.911706002538e-01 7.867156752987e-01 7.821067931876e-01 7.773699224919e-01 7.725187531620e-01 7.676037292120e-01 7.626391565479e-01 7.576698584520e-01 7.527422037886e-01 7.478827788927e-01 7.431591194274e-01 7.386020346638e-01 7.342693399573e-01 7.302169733245e-01 7.264829611318e-01 7.231393296095e-01 7.202171003613e-01 7.177715443980e-01 7.158540881299e-01 7.144831860491e-01 7.137158813568e-01 7.135600719282e-01 7.140400008287e-01 7.151738015743e-01 7.169428534026e-01 7.193623656728e-01 7.223970811294e-01 7.260249483037e-01 7.302236702939e-01 7.349277190315e-01 7.401132790964e-01 7.457110923080e-01 7.516640318420e-01 7.579250479744e-01 7.644091828743e-01 7.710741469531e-01 7.778489164336e-01 7.846725566401e-01 7.914992680343e-01 7.982606441072e-01 8.049272310406e-01 8.114438537373e-01 8.177811573530e-01 8.239146171500e-01 8.298076506347e-01 8.354621257537e-01 8.408551904218e-01 8.459871698320e-01 8.508682121701e-01 8.554894592352e-01 8.598825343457e-01 8.640461095067e-01 8.680064025195e-01 8.717900280840e-01 8.753997419106e-01 8.788807634122e-01 8.822383751167e-01 8.854943175646e-01 8.886775716399e-01 8.917857858053e-01 8.948510948187e-01 8.978696781806e-01 9.008522318747e-01 9.038117362819e-01 9.067396094550e-01 9.096497412218e-01 9.125367502322e-01 9.154053887027e-01 9.182649226692e-01 9.211107587023e-01 9.239706293254e-01 9.268460291599e-01 9.297622397368e-01 9.327523216064e-01 9.358339184190e-01 9.390637267980e-01 9.424697355719e-01 9.461051494753e-01 9.500272913677e-01 9.542698718378e-01 9.589029898036e-01 9.639596048781e-01 9.694856367220e-01 9.755172339605e-01 9.820659752117e-01 9.891522292685e-01 9.967542917613e-01 1.004857414247e+00 1.013417116546e+00 1.022360065043e+00 1.031625428045e+00 1.041096822174e+00 1.050673163282e+00 1.060230321424e+00 1.069617779295e+00 1.078714719359e+00 1.087352501056e+00 1.095397967371e+00 1.102711001901e+00 1.109142391751e+00 1.114592341057e+00 1.118932914372e+00 1.122087682519e+00 1.123993942176e+00 1.124592436392e+00 1.123890230817e+00 1.121880527972e+00 1.118611533630e+00 1.114162536601e+00 1.108610817889e+00 1.102108207775e+00 1.094787459769e+00 1.086828304853e+00 1.078432408384e+00 1.069780287342e+00 1.061109184550e+00 1.052611951785e+00 1.044498474174e+00 1.036963618471e+00 1.030156501360e+00 1.024238343880e+00 1.019293808225e+00 1.015397606097e+00 1.012586469875e+00 1.010823730851e+00 1.010098527491e+00 1.010300329130e+00 1.011338076877e+00 1.013103592995e+00 1.015430485918e+00 1.018223180053e+00 1.021326734089e+00 1.024623522243e+00 1.028027305072e+00 1.031419126197e+00 1.034765714646e+00 1.037993310707e+00 1.041074806907e+00 1.044006679917e+00 1.046745654050e+00 1.049321718137e+00 1.051703810414e+00 1.053878484397e+00 1.055842461143e+00 1.057523016258e+00 1.058900421290e+00 1.059886176054e+00 1.060395853767e+00 1.060358586891e+00 1.059645231937e+00 1.058189680298e+00 1.055890987529e+00 1.052674004963e+00 1.048521200009e+00 1.043387024088e+00 1.037328622709e+00 1.030405954858e+00 1.022732592204e+00 1.014494618432e+00 1.005876525561e+00 9.971518455839e-01 9.885879715461e-01 9.804821983015e-01 9.731516486572e-01 9.668575018492e-01 9.618800410021e-01 9.584053520628e-01 9.565757911002e-01 9.564743623851e-01 9.580535254451e-01 9.612538555222e-01 9.658836628213e-01 9.717216926129e-01 9.785098481698e-01 9.859206544222e-01 9.936730852442e-01 1.001440110399e+00 1.008936207281e+00 1.015918154054e+00 1.022129846038e+00 1.027416026371e+00 1.031606120567e+00 1.034595177695e+00 1.036325073234e+00 1.036725172684e+00 1.035821166229e+00 1.033607254960e+00 1.030130159035e+00 1.025488169146e+00 1.019748959410e+00 1.013086243502e+00 1.005654042237e+00 9.976645952120e-01 9.893935922670e-01 9.810998571364e-01 9.731457350444e-01 9.658549373490e-01 9.595865650843e-01 9.547031177069e-01 9.514647026077e-01 9.501454126209e-01 9.508584342772e-01 9.536328238919e-01 9.584000003982e-01 9.649016358403e-01 9.728465299794e-01 9.817927711959e-01 9.912563799050e-01 1.000752989398e+00 1.009738586312e+00 1.017782842334e+00 1.024463062805e+00 1.029455539030e+00 1.032576876122e+00 1.033683454155e+00 1.032832176973e+00 1.030132967698e+00 1.025824919061e+00 1.020279601688e+00 1.013887548337e+00 1.007180921617e+00 1.000688220377e+00 9.949689677147e-01 9.906177584874e-01 9.881234225505e-01 9.879915614681e-01 9.905802841182e-01 9.961343897685e-01 1.004793999064e+00 1.016468786417e+00 1.030979953476e+00 1.047922766630e+00 1.066764304268e+00 1.086874938176e+00 1.107454217614e+00 1.127727162923e+00 1.146836356660e+00 1.163958652940e+00 1.178370801308e+00 1.189380669088e+00 1.196512762621e+00 1.199409244049e+00 1.197913385083e+00 1.192130313802e+00 1.182311517189e+00 1.169002485436e+00 1.152908272293e+00 1.134901840280e+00 1.116025883875e+00 1.097299672224e+00 1.079805122688e+00 1.064461839385e+00 1.051991589402e+00 1.042915592419e+00 1.037364158147e+00 1.035237760965e+00 1.036122989994e+00 1.039377335384e+00 1.044278252577e+00 1.049967527018e+00 1.055666594345e+00 1.060632840717e+00 1.064224624296e+00 1.065985797526e+00 1.065541206890e+00 1.062756737818e+00 1.057627896873e+00 1.050320847678e+00 1.041235529983e+00 1.030864009313e+00 1.019919143306e+00 1.009188066737e+00 9.995044263022e-01 9.917356369861e-01 9.865615694363e-01 9.845401722648e-01 9.859214398326e-01 9.906492728797e-01 9.984198535824e-01 1.008622968861e+00 1.020560592231e+00 1.033428301945e+00 1.046463388897e+00 1.059045251447e+00 1.070624570380e+00 1.080890191140e+00 1.089635748437e+00 1.096764745085e+00 1.102312227937e+00 1.106275848529e+00 1.103549186158e+00 1.094975863416e+00 1.089608317079e+00 1.092757963018e+00 1.100874312240e+00 1.105074562192e+00 1.099641423724e+00 1.087283197127e+00 1.076806322583e+00 1.075148456039e+00 1.080863606286e+00 1.085778263202e+00 1.083155563301e+00 1.074208959754e+00 1.067204517409e+00 1.069913502594e+00 1.082167762261e+00 1.096120244412e+00 1.103940678542e+00 1.105074763630e+00 1.106532957288e+00 1.116073217836e+00 1.134391652555e+00 1.154116954236e+00 1.166496177350e+00 1.168979703705e+00 1.166988476904e+00 1.168502253004e+00 1.176160833807e+00 1.184425127167e+00 1.184600926874e+00 1.172649127025e+00 1.152865497757e+00 1.134401885251e+00 1.123243412269e+00 1.116988496407e+00 1.107763129490e+00 1.090294547460e+00 1.067369430437e+00 1.047931879909e+00 1.038964717225e+00 1.038527985676e+00 1.037411691629e+00 1.027631136790e+00 1.009246581829e+00 9.899312521580e-01 9.776862524249e-01 9.730357693963e-01 9.688489117681e-01 9.582086765384e-01 9.422279505726e-01 9.306005386415e-01 9.338270449479e-01 9.534044279253e-01 9.804923487257e-01 1.004623018469e+00 1.022613929490e+00 1.039674310581e+00 1.062722573521e+00 1.092181185091e+00 1.120325341493e+00 1.137864719395e+00 1.141988106501e+00 1.138880106285e+00 1.138816746595e+00 1.147482824625e+00 1.161225229739e+00 1.171068552632e+00 1.171256506196e+00 1.164200321039e+00 1.157851100200e+00 1.158001373762e+00 1.162581789693e+00 1.163805200345e+00 1.156086914915e+00 1.142205072854e+00 1.132131883297e+00 1.134976934075e+00 1.150866421314e+00 1.170904051277e+00 1.184964297074e+00 1.189320358935e+00 1.187769753350e+00 1.186418231206e+00 1.187462615251e+00 1.187925887036e+00 1.183724225078e+00 1.086844360924e+00 9.568363068898e-01 9.713413111730e-01 1.110076560702e+00 1.190905676125e+00 1.125692504205e+00 9.838903167767e-01 9.442119519845e-01 1.060230203534e+00 1.168179974999e+00 1.142162433636e+00 1.004007705488e+00 9.076032024694e-01 9.756178343906e-01 1.099339998123e+00 1.124199576288e+00 1.020270660427e+00 8.885899351046e-01 8.764422791501e-01 9.716258051129e-01 1.032220478700e+00 9.924520980470e-01 9.071964102149e-01 8.885487715271e-01 9.549460757203e-01 1.006465400571e+00 9.755174185120e-01 9.011557467093e-01 8.955587146288e-01 9.940963833530e-01 1.094265398861e+00 1.100320891803e+00 1.011645396161e+00 9.278171571034e-01 9.615019893535e-01 1.076644558490e+00 1.145447310326e+00 1.104256706571e+00 9.966211816632e-01 9.448074028479e-01 1.012632675657e+00 1.107716497066e+00 1.122102838012e+00 1.047062761483e+00 9.798001095733e-01 1.024736497867e+00 1.136596599165e+00 1.186680615808e+00 1.116927158984e+00 9.907161239104e-01 9.615811474674e-01 1.082709307221e+00 1.215945858448e+00 1.234268805018e+00 1.124216170234e+00 9.832258748217e-01 9.486825519279e-01 1.025344781342e+00 1.090506517239e+00 1.076936564176e+00 1.023062765486e+00 1.010866035920e+00 1.052483034225e+00 1.076983540068e+00 1.037979904310e+00 9.756187807944e-01 9.787349409210e-01 1.061846792990e+00 1.139436985087e+00 1.141101189521e+00 1.075010472516e+00 1.012250500210e+00 1.010109436482e+00 1.041826626525e+00 1.046011041874e+00 1.008845537533e+00 9.725224647991e-01 9.774945631528e-01 1.006119483119e+00 1.012121399297e+00 9.832562165716e-01 9.549557467367e-01 9.683621058035e-01 1.018803741557e+00 1.067724935841e+00 1.090438056958e+00 1.090536925403e+00 1.081874301119e+00 1.070534639999e+00 1.057150499719e+00 1.047286128522e+00 1.047390151017e+00 1.051401181267e+00 1.044130400016e+00 1.022012255649e+00 1.002443587878e+00 1.004231575224e+00 1.020810186431e+00 1.028870128048e+00 1.023102651391e+00 1.027689144915e+00 1.063581868801e+00 1.110529537112e+00 1.124402206169e+00 1.087196706546e+00 1.033184415482e+00 1.023348761941e+00 1.071383593649e+00 1.120731173782e+00 1.114743157621e+00
 8.022249766946e-01 8.013404101703e-01 8.014202681401e-01 8.015189876052e-01 8.006348972340e-01 7.991423905165e-01 7.983127084951e-01 7.985142073015e-01 7.986275355088e-01 7.976189831099e-01 7.960402487451e-01 7.952846836239e-01 7.956222314332e-01 7.958153587099e-01 7.948442533259e-01 7.932967042523e-01 7.925378289297e-01 7.928381931183e-01 7.930245660108e-01 7.921043310721e-01 7.906060563077e-01 7.898158928616e-01 7.899580775050e-01 7.899120016683e-01 7.888312184414e-01 7.873301250928e-01 7.865718019292e-01 7.865988234977e-01 7.862938983435e-01 7.849859275041e-01 7.834272379133e-01 7.827529048608e-01 7.828618096763e-01 7.825120732904e-01 7.810640561077e-01 7.794353847367e-01 7.788568776547e-01 7.791186885895e-01 7.788286658027e-01 7.773501560520e-01 7.757048142939e-01 7.751602774607e-01 7.754583413531e-01 7.751699387920e-01 7.736879307066e-01 7.720638984474e-01 7.715194304177e-01 7.717241940110e-01 7.712846686955e-01 7.697322802475e-01 7.681591946499e-01 7.676274879991e-01 7.676624738168e-01 7.669722927280e-01 7.653104263969e-01 7.638017628273e-01 7.633061009882e-01 7.631955884953e-01 7.622757239500e-01 7.605091470002e-01 7.590632639778e-01 7.586212425219e-01 7.584093619985e-01 7.573218147495e-01 7.555013385882e-01 7.541146297562e-01 7.536946081533e-01 7.534051693888e-01 7.522385117763e-01 7.504191936794e-01 7.490710454923e-01 7.486320035530e-01 7.482670561955e-01 7.470581385442e-01 7.452717967316e-01 7.439453021043e-01 7.434402310077e-01 7.429848912439e-01 7.417673235833e-01 7.400299811541e-01 7.386974696860e-01 7.381040464498e-01 7.375659587053e-01 7.363535050773e-01 7.346661958155e-01 7.333121817765e-01 7.326055144008e-01 7.319807656974e-01 7.307930473915e-01 7.291595939706e-01 7.277661669301e-01 7.269342890616e-01 7.262265147140e-01 7.250608344353e-01 7.234772609681e-01 7.220364510089e-01 7.210703799032e-01 7.202701314415e-01 7.191278775741e-01 7.175897702556e-01 7.161010518593e-01 7.150066403597e-01 7.141176021158e-01 7.129837950341e-01 7.114880610426e-01 7.099627435709e-01 7.087460194289e-01 7.077601570628e-01 7.066299619531e-01 7.051774684974e-01 7.036257492378e-01 7.023007271393e-01 7.012120000260e-01 7.000670205702e-01 6.986559754824e-01 6.971004824582e-01 6.956782915712e-01 6.944779540178e-01 6.933005734576e-01 6.919258872899e-01 6.903826562230e-01 6.888920563450e-01 6.875828303699e-01 6.863491884045e-01 6.849974564153e-01 6.834827922252e-01 6.819424585939e-01 6.805256970997e-01 6.792168287178e-01 6.778652181775e-01 6.763796139367e-01 6.748135928873e-01 6.732948425752e-01 6.718792528039e-01 6.704987270569e-01 6.690359079157e-01 6.674643113889e-01 6.658686564003e-01 6.643465507537e-01 6.629027445590e-01 6.614509434322e-01 6.599077464847e-01 6.582848694872e-01 6.566829504670e-01 6.551670402531e-01 6.536969480410e-01 6.521878663355e-01 6.505949779997e-01 6.489665067516e-01 6.473833474576e-01 6.458649459271e-01 6.443560624835e-01 6.428010411375e-01 6.411900329802e-01 6.395639844388e-01 6.379719802879e-01 6.364251492257e-01 6.348772697360e-01 6.332864890781e-01 6.316480283622e-01 6.299954863849e-01 6.283793213284e-01 6.268020664390e-01 6.252130630375e-01 6.235763076004e-01 6.219030628447e-01 6.202349302546e-01 6.186010012871e-01 6.169901479787e-01 6.153609402275e-01 6.136948287311e-01 6.120110781062e-01 6.103370424238e-01 6.086914361885e-01 6.070631940903e-01 6.054181220332e-01 6.037416907272e-01 6.020570085212e-01 6.003953197337e-01 5.987599848977e-01 5.971281303093e-01 5.954707566839e-01 5.937973512954e-01 5.921408191015e-01 5.905091100088e-01 5.888828069076e-01 5.872407573620e-01 5.855870390243e-01 5.839463303607e-01 5.823314689295e-01 5.807237204941e-01 5.790998926433e-01 5.774644771375e-01 5.758433562616e-01 5.742518173099e-01 5.726745954049e-01 5.710821712515e-01 5.694717528902e-01 5.678751441767e-01 5.663129273044e-01 5.647677545522e-01 5.632109332801e-01 5.616382880194e-01 5.600771302026e-01 5.585517636415e-01 5.570447775473e-01 5.555258824163e-01 5.539952875680e-01 5.524824146025e-01 5.510030800200e-01 5.495437475667e-01 5.480744161653e-01 5.465944877175e-01 5.451376955238e-01 5.437153219408e-01 5.423110451927e-01 5.408990835688e-01 5.394811958432e-01 5.380889715799e-01 5.367342844833e-01 5.353945729705e-01 5.340453307752e-01 5.327009302367e-01 5.313865947320e-01 5.301061911316e-01 5.288389438401e-01 5.275653365584e-01 5.263038829383e-01 5.250786190449e-01 5.238816596533e-01 5.226939684893e-01 5.215098130858e-01 5.203458206573e-01 5.192165656242e-01 5.181128541193e-01 5.170155899289e-01 5.159312294801e-01 5.148770075722e-01 5.138531078726e-01 5.128511748920e-01 5.118607804506e-01 5.108889330161e-01 5.099522984010e-01 5.090458315753e-01 5.081544977029e-01 5.072833889202e-01 5.064404661406e-01 5.056314495270e-01 5.048488173830e-01 5.040841009409e-01 5.033451981352e-01 5.026402732892e-01 5.019664012023e-01 5.013158499991e-01 5.006915731434e-01 5.000959088779e-01 4.995354898228e-01 4.990031331378e-01 4.984952019464e-01 4.980186199104e-01 4.975759619580e-01 4.971638013621e-01 4.967817063441e-01 4.964262446348e-01 4.961013605528e-01 4.958112345007e-01 4.955526206729e-01 4.953246197645e-01 4.951303536661e-01 4.949651026205e-01 4.948293655852e-01 4.947277006612e-01 4.946608369931e-01 4.946312695066e-01 4.946316763512e-01 4.946576396807e-01 4.947216859473e-01 4.948204097446e-01 4.949530257195e-01 4.951181647045e-01 4.953139961860e-01 4.955435180119e-01 4.958093959082e-01 4.961037769725e-01 4.964312628717e-01 4.967934761782e-01 4.971888237295e-01 4.976181190516e-01 4.980772406542e-01 4.985674552134e-01 4.990928751801e-01 4.996505196553e-01 5.002417169670e-01 5.008641135314e-01 5.015190593520e-01 5.022032119962e-01 5.029205854625e-01 5.036690724747e-01 5.044498377925e-01 5.052615485140e-01 5.061019531040e-01 5.069722875413e-01 5.078705668473e-01 5.087975806018e-01 5.097566534598e-01 5.107446586550e-01 5.117595849383e-01 5.128012746867e-01 5.138684072030e-01 5.149630776623e-01 5.160875379309e-01 5.172377117973e-01 5.184133916658e-01 5.196128441553e-01 5.208363978150e-01 5.220862038554e-01 5.233621994589e-01 5.246600420478e-01 5.259810899083e-01 5.273245058153e-01 5.286892902588e-01 5.300779389248e-01 5.314862999616e-01 5.329156676461e-01 5.343653360880e-01 5.358345882193e-01 5.373216080944e-01 5.388270135201e-01 5.403497103367e-01 5.418900459322e-01 5.434484625260e-01 5.450220572801e-01 5.466092483427e-01 5.482103514031e-01 5.498273688719e-01 5.514591556652e-01 5.531038679914e-01 5.547607795643e-01 5.564258544689e-01 5.581034053579e-01 5.597942668198e-01 5.614961794649e-01 5.632057796153e-01 5.649231930943e-01 5.666477476050e-01 5.683840385170e-01 5.701274861595e-01 5.718751519027e-01 5.736289661731e-01 5.753872224737e-01 5.771522073561e-01 5.789231560292e-01 5.806954142653e-01 5.824696181306e-01 5.842464590038e-01 5.860260804139e-01 5.878079963863e-01 5.895881101011e-01 5.913685547243e-01 5.931499212429e-01 5.949283294037e-01 5.967087931983e-01 5.984835860270e-01 6.002540943790e-01 6.020242087792e-01 6.037893774632e-01 6.055522857724e-01 6.073089455216e-01 6.090582843372e-01 6.108025842564e-01 6.125409299078e-01 6.142709900695e-01 6.159977189390e-01 6.177109554601e-01 6.194182131487e-01 6.211162920669e-01 6.228021231217e-01 6.244804497695e-01 6.261474402786e-01 6.278030879299e-01 6.294490464542e-01 6.310779784970e-01 6.326985106855e-01 6.343044782600e-01 6.358976066740e-01 6.374794485637e-01 6.390411986084e-01 6.405911595159e-01 6.421267392204e-01 6.436454279951e-01 6.451515796023e-01 6.466375151462e-01 6.481082282411e-01 6.495635134580e-01 6.509978565780e-01 6.524199605712e-01 6.538209761903e-01 6.552026948491e-01 6.565686951610e-01 6.579127175565e-01 6.592399151438e-01 6.605474366394e-01 6.618341803956e-01 6.631033276027e-01 6.643487594724e-01 6.655751879306e-01 6.667829953507e-01 6.679659810892e-01 6.691315044027e-01 6.702728278947e-01 6.713931904131e-01 6.724940831027e-01 6.735697847729e-01 6.746261533881e-01 6.756588384212e-01 6.766674461483e-01 6.776590175696e-01 6.786228822194e-01 6.795666412728e-01 6.804871650832e-01 6.813839227837e-01 6.822617781176e-01 6.831118426143e-01 6.839416141434e-01 6.847494485043e-01 6.855307602685e-01 6.862951665474e-01 6.870316498163e-01 6.877473066073e-01 6.884421958712e-01 6.891089729634e-01 6.897608247393e-01 6.903855076533e-01 6.909893379399e-01 6.915721780750e-01 6.921288934074e-01 6.926690071546e-01 6.931846650519e-01 6.936791213211e-01 6.941550289364e-01 6.946048528072e-01 6.950390860574e-01 6.954505763632e-01 6.958405837583e-01 6.962157204685e-01 6.965647289500e-01 6.968997049104e-01 6.972140172142e-01 6.975089299248e-01 6.977892862866e-01 6.980480443857e-01 6.982918807934e-01 6.985194730527e-01 6.987271918056e-01 6.989247225567e-01 6.991009578637e-01 6.992666389062e-01 6.994178275306e-01 6.995517129159e-01 6.996774143907e-01 6.997859813128e-01 6.998846461848e-01 6.999735552841e-01 7.000472750715e-01 7.001156686823e-01 7.001709297277e-01 7.002183138112e-01 7.002600338436e-01 7.002892569558e-01 7.003176558413e-01 7.003359720106e-01 7.003490629577e-01 7.003621136623e-01 7.003648302224e-01 7.003707790344e-01 7.003703055871e-01 7.003691077140e-01 7.003718777439e-01 7.003683018799e-01 7.003718647875e-01 7.003742138931e-01 7.003792711683e-01 7.003931182485e-01 7.004044183768e-01 7.004266967506e-01 7.004536691859e-01 7.004866514552e-01 7.005340880956e-01 7.005827975744e-01 7.006484135734e-01 7.007228362614e-01 7.008069707979e-01 7.009119163251e-01 7.010204211484e-01 7.011532130188e-01 7.012995945323e-01 7.014582382058e-01 7.016448702645e-01 7.018380873041e-01 7.020613287902e-01 7.023024241637e-01 7.025621784652e-01 7.028535917769e-01 7.031561580274e-01 7.034946084179e-01 7.038533164519e-01 7.042367491993e-01 7.046574747710e-01 7.050924513491e-01 7.055693820739e-01 7.060704632011e-01 7.065992330431e-01 7.071708250857e-01 7.077596960352e-01 7.083963019599e-01 7.090606243875e-01 7.097566980475e-01 7.105009651684e-01 7.112635774798e-01 7.120796228358e-01 7.129248759837e-01 7.138078354881e-01 7.147397100996e-01 7.156954071460e-01 7.167066895435e-01 7.177495642544e-01 7.188348226305e-01 7.199702099631e-01 7.211332135877e-01 7.223528422917e-01 7.236049332267e-01 7.249036539853e-01 7.262532983896e-01 7.276338809257e-01 7.290717341682e-01 7.305439302930e-01 7.320632397709e-01 7.336335098702e-01 7.352364772050e-01 7.368968348111e-01 7.385929841684e-01 7.403365349855e-01 7.421296531401e-01 7.439570580860e-01 7.458411917941e-01 7.477596591127e-01 7.497246432994e-01 7.517392488059e-01 7.537872928202e-01 7.558884638713e-01 7.580263546079e-01 7.602060438374e-01 7.624353043277e-01 7.646941371514e-01 7.670041349366e-01 7.693491698763e-01 7.717339970404e-01 7.741636598033e-01 7.766224108175e-01 7.791281365028e-01 7.816638532530e-01 7.842371146344e-01 7.868525637579e-01 7.894901685781e-01 7.921735838551e-01 7.948818357508e-01 7.976238718527e-01 8.004025579018e-01 8.032002252497e-01 8.060369808037e-01 8.088948652354e-01 8.117799480047e-01 8.146989295188e-01 8.176291911436e-01 8.205943379237e-01 8.235753912203e-01 8.265781784215e-01 8.296061117392e-01 8.326419462684e-01 8.357073304750e-01 8.387803432640e-01 8.418700930871e-01 8.449785623173e-01 8.480890639233e-01 8.512216784064e-01 8.543563923576e-01 8.574998216821e-01 8.606560609882e-01 8.638078640410e-01 8.669731588862e-01 8.701363912523e-01 8.733000290567e-01 8.764696266398e-01 8.796283001528e-01 8.827941181594e-01 8.859485550205e-01 8.890987532318e-01 8.922459195570e-01 8.953770697524e-01 8.985061070178e-01 9.016172686978e-01 9.047176276874e-01 9.078081180853e-01 9.108734777900e-01 9.139328030769e-01 9.169651820494e-01 9.199786772139e-01 9.229766058179e-01 9.259423889120e-01 9.288936647571e-01 9.318116784132e-01 9.347049338518e-01 9.375745543753e-01 9.404046357998e-01 9.432144437908e-01 9.459834438504e-01 9.487205200013e-01 9.514276178928e-01 9.540879686800e-01 9.567212880233e-01 9.593085717834e-01 9.618558328838e-01 9.643663085686e-01 9.668254367653e-01 9.692486109066e-01 9.716225304892e-01 9.739484135372e-01 9.762315961680e-01 9.784561549814e-01 9.806404021408e-01 9.827690400043e-01 9.848434873873e-01 9.868715951365e-01 9.888349046171e-01 9.907520038245e-01 9.926066722768e-01 9.944034295862e-01 9.961484077534e-01 9.978249955986e-01 9.994488011965e-01 1.001007611465e+00 1.002505116037e+00 1.003942301397e+00 1.005309794712e+00 1.006621002907e+00 1.007863190154e+00 1.009038684897e+00 1.010153404553e+00 1.011195688670e+00 1.012175433732e+00 1.013085330317e+00 1.013925435092e+00 1.014702650506e+00 1.015405275278e+00 1.016044335455e+00 1.016610852067e+00 1.017107831362e+00 1.017539904828e+00 1.017895881396e+00 1.018187590424e+00 1.018406723054e+00 1.018556285732e+00 1.018641370313e+00 1.018651791118e+00 1.018597544484e+00 1.018471819447e+00 1.018277731705e+00 1.018020024653e+00 1.017689655628e+00 1.017298128037e+00 1.016838019375e+00 1.016312835025e+00 1.015724347960e+00 1.015069549014e+00 1.014355175261e+00 1.013576590906e+00 1.012737972453e+00 1.011842266219e+00 1.010883043996e+00 1.009871602650e+00 1.008801223080e+00 1.007676823714e+00 1.006501562451e+00 1.005271270726e+00 1.003994435004e+00 1.002667099767e+00 1.001293774223e+00 9.998775349892e-01 9.984147121203e-01 9.969167399137e-01 9.953758483106e-01 9.937997141855e-01 9.921900055546e-01 9.905452268668e-01 9.888736087392e-01 9.871735653405e-01 9.854487230762e-01 9.837029013259e-01 9.819334584094e-01 9.801513303841e-01 9.783512767384e-01 9.765404190043e-01 9.747227183205e-01 9.728941306306e-01 9.710672360647e-01 9.692367573689e-01 9.674108895272e-01 9.655899444326e-01 9.637761081868e-01 9.619766686508e-01 9.601891834362e-01 9.584211484898e-01 9.566747843697e-01 9.549492306514e-01 9.532531006389e-01 9.515850323119e-01 9.499507528371e-01 9.483532396571e-01 9.467923298602e-01 9.452761540129e-01 9.438001590779e-01 9.423743455142e-01 9.409980864842e-01 9.396719383398e-01 9.384056564741e-01 9.371925423515e-01 9.360413678245e-01 9.349536653361e-01 9.339262516013e-01 9.329696523595e-01 9.320787990874e-01 9.312594323393e-01 9.305111705116e-01 9.298354408854e-01 9.292368014410e-01 9.287115227339e-01 9.282654943324e-01 9.278966518499e-01 9.276049281347e-01 9.273956735500e-01 9.272630110806e-01 9.272126576809e-01 9.272414324428e-01 9.273482757468e-01 9.275390811095e-01 9.278040968165e-01 9.281511138827e-01 9.285751977449e-01 9.290741019785e-01 9.296523441511e-01 9.303004441459e-01 9.310240272093e-01 9.318174442467e-01 9.326794874939e-01 9.336107963989e-01 9.346028800830e-01 9.356606275031e-01 9.367775844633e-01 9.379503433218e-01 9.391815805345e-01 9.404592759896e-01 9.417890042528e-01 9.431624747196e-01 9.445773002230e-01 9.460335777456e-01 9.475214881796e-01 9.490423273543e-01 9.505917691652e-01 9.521629113545e-01 9.537574860680e-01 9.553660684325e-01 9.569886452042e-01 9.586194610142e-01 9.602532699126e-01 9.618902016526e-01 9.635200771240e-01 9.651448663138e-01 9.667587394010e-01 9.683554450609e-01 9.699346330300e-01 9.714884033734e-01 9.730158067630e-01 9.745124332451e-01 9.759722593997e-01 9.773964314567e-01 9.787759722244e-01 9.801092524146e-01 9.813961944115e-01 9.826255259403e-01 9.838038261369e-01 9.849189556833e-01 9.859731153422e-01 9.869617616577e-01 9.878799636613e-01 9.887300032433e-01 9.895033207091e-01 9.902020313408e-01 9.908205165195e-01 9.913583476910e-01 9.918138407582e-01 9.921828189552e-01 9.924644261412e-01 9.926578392905e-01 9.927574543139e-01 9.927692635287e-01 9.926854456641e-01 9.925066489525e-01 9.922345291727e-01 9.918633985160e-01 9.913966206855e-01 9.908320119922e-01 9.901682747584e-01 9.894088513943e-01 9.885479538003e-01 9.875915084622e-01 9.865364864000e-01 9.853834602359e-01 9.841351337113e-01 9.827902910730e-01 9.813512032949e-01 9.798199548184e-01 9.781930832639e-01 9.764793671989e-01 9.746752090799e-01 9.727852136626e-01 9.708102694244e-01 9.687541353556e-01 9.666185277890e-01 9.644056502329e-01 9.621192335986e-01 9.597635789702e-01 9.573386899786e-01 9.548511140599e-01 9.523028785665e-01 9.496983844970e-01 9.470438596227e-01 9.443400887254e-01 9.415945767988e-01 9.388104869691e-01 9.359911227094e-01 9.331440477268e-01 9.302719833506e-01 9.273832349619e-01 9.244816353245e-01 9.215719692487e-01 9.186630758032e-01 9.157563252503e-01 9.128610743887e-01 9.099830903963e-01 9.071262502498e-01 9.043002884238e-01 9.015093082888e-01 8.987608321998e-01 8.960635364432e-01 8.934175626290e-01 8.908378890464e-01 8.883246772399e-01 8.858882956249e-01 8.835356323967e-01 8.812696537879e-01 8.791025085533e-01 8.770356233410e-01 8.750777285928e-01 8.732366129903e-01 8.715145806182e-01 8.699234903189e-01 8.684641994489e-01 8.671418293857e-01 8.659687050455e-01 8.649376000516e-01 8.640679453510e-01 8.633533699457e-01 8.627985136315e-01 8.624148380600e-01 8.621940701526e-01 8.621497458504e-01 8.622780520980e-01 8.625783108297e-01 8.630605706767e-01 8.637124511554e-01 8.645462361645e-01 8.655544383611e-01 8.667336013553e-01 8.680920261210e-01 8.696133291799e-01 8.713052164445e-01 8.731587009882e-01 8.751666938060e-01 8.773334121287e-01 8.796396074275e-01 8.820897123259e-01 8.846729874609e-01 8.873760972388e-01 8.902021606134e-01 8.931304922025e-01 8.961586064475e-01 8.992760953033e-01 9.024653723561e-01 9.057271639381e-01 9.090370523564e-01 9.123926495676e-01 9.157778544226e-01 9.191759470120e-01 9.225840523898e-01 9.259788341067e-01 9.293518394896e-01 9.326903103068e-01 9.359743042514e-01 9.391982196607e-01 9.423390252208e-01 9.453879221302e-01 9.483328528324e-01 9.511528351008e-01 9.538436785840e-01 9.563820523880e-01 9.587601772513e-01 9.609654291813e-01 9.629795400697e-01 9.648003854522e-01 9.664048198506e-01 9.677891544909e-01 9.689424521577e-01 9.698480894851e-01 9.705090924752e-01 9.709051993842e-01 9.710351086199e-01 9.708926733546e-01 9.704662297151e-01 9.697640742888e-01 9.687677012767e-01 9.674843335159e-01 9.659134405526e-01 9.640461110913e-01 9.618980492252e-01 9.594607495350e-01 9.567435142647e-01 9.537547397356e-01 9.504923086049e-01 9.469783437077e-01 9.432122989483e-01 9.392099106356e-01 9.349895567598e-01 9.305536418716e-01 9.259329591034e-01 9.211352436846e-01 9.161826593971e-01 9.111022150417e-01 9.058999748406e-01 9.006171453382e-01 8.952640942559e-01 8.898689696392e-01 8.844642295135e-01 8.790621014989e-01 8.737042038054e-01 8.684072732339e-01 8.631987180619e-01 8.581147671730e-01 8.531640274419e-01 8.483870702878e-01 8.438003255473e-01 8.394245701057e-01 8.352915046164e-01 8.314062094628e-01 8.277984619769e-01 8.244779221212e-01 8.214554672729e-01 8.187495153872e-01 8.163553350561e-01 8.142889742311e-01 8.125464430570e-01 8.111249052944e-01 8.100290920634e-01 8.092400376336e-01 8.087591207631e-01 8.085685876063e-01 8.086536889076e-01 8.090046306585e-01 8.095919342664e-01 8.104081856127e-01 8.114226181490e-01 8.126122486401e-01 8.139652549244e-01 8.154416655522e-01 8.170308168358e-01 8.187032308572e-01 8.204303848709e-01 8.222025410582e-01 8.239771875213e-01 8.257478789391e-01 8.274881153176e-01 8.291696957468e-01 8.307917971138e-01 8.323134552107e-01 8.337344487687e-01 8.350351998385e-01 8.361905479475e-01 8.372052289489e-01 8.380463484852e-01 8.387148141895e-01 8.391988589454e-01 8.394783972670e-01 8.395635007001e-01 8.394239236913e-01 8.390659742712e-01 8.384833614024e-01 8.376566479630e-01 8.365995806396e-01 8.352888926804e-01 8.337314036141e-01 8.319270637852e-01 8.298577024589e-01 8.275446998285e-01 8.249701057145e-01 8.221434135632e-01 8.190746684170e-01 8.157494542236e-01 8.122015614640e-01 8.084210242767e-01 8.044279239518e-01 8.002430551673e-01 7.958707307755e-01 7.913506304027e-01 7.866948512519e-01 7.819375121645e-01 7.771182688202e-01 7.722575003129e-01 7.674157783266e-01 7.626199838042e-01 7.579217285941e-01 7.533797787023e-01 7.490282050591e-01 7.449387826709e-01 7.411526290345e-01 7.377266380574e-01 7.347209339418e-01 7.321682807005e-01 7.301374693739e-01 7.286530856700e-01 7.277574059452e-01 7.274863015688e-01 7.278450829362e-01 7.288670112559e-01 7.305412013383e-01 7.328659381665e-01 7.358374084797e-01 7.394115808312e-01 7.435775728397e-01 7.482819990301e-01 7.534785163258e-01 7.591265085045e-01 7.651493100963e-01 7.715071534918e-01 7.781277306677e-01 7.849453160507e-01 7.919120808117e-01 7.989511203367e-01 8.060210626114e-01 8.130602139912e-01 8.200218451499e-01 8.268713016689e-01 8.335595004771e-01 8.400719725111e-01 8.463698883118e-01 8.524445952633e-01 8.582868966246e-01 8.638794189472e-01 8.692396615106e-01 8.743569515685e-01 8.792450191568e-01 8.839225214293e-01 8.883888233051e-01 8.926787757742e-01 8.967941479956e-01 9.007548981257e-01 9.045852790592e-01 9.082830465921e-01 9.118764778798e-01 9.153649645409e-01 9.187557690833e-01 9.220630951952e-01 9.252733348290e-01 9.284013769733e-01 9.314383208900e-01 9.343817876956e-01 9.372410879008e-01 9.400033011327e-01 9.426848879298e-01 9.452863766372e-01 9.478200985897e-01 9.503137427120e-01 9.527765180222e-01 9.552592077583e-01 9.577870622475e-01 9.604092986999e-01 9.631851954425e-01 9.661573986039e-01 9.694042780108e-01 9.729739673284e-01 9.769322757334e-01 9.813427259084e-01 9.862430588064e-01 9.916919284499e-01 9.977042157168e-01 1.004301450553e+00 1.011483777703e+00 1.019218210481e+00 1.027481556437e+00 1.036192426209e+00 1.045281468369e+00 1.054648235972e+00 1.064160519986e+00 1.073710676067e+00 1.083134363180e+00 1.092291074827e+00 1.101032598734e+00 1.109185047020e+00 1.116625281288e+00 1.123194897555e+00 1.128770754682e+00 1.133251922636e+00 1.136523354360e+00 1.138541843057e+00 1.139247095829e+00 1.138625340455e+00 1.136700372333e+00 1.133491051992e+00 1.129095935170e+00 1.123593979464e+00 1.117118380754e+00 1.109833774782e+00 1.101889126569e+00 1.093503013392e+00 1.084858962934e+00 1.076165677062e+00 1.067645997584e+00 1.059468867868e+00 1.051847515311e+00 1.044917751645e+00 1.038817795872e+00 1.033657115640e+00 1.029470633791e+00 1.026312489502e+00 1.024145887757e+00 1.022933356072e+00 1.022613525956e+00 1.023058208870e+00 1.024194315296e+00 1.025878880520e+00 1.027990825884e+00 1.030444645701e+00 1.033100685360e+00 1.035906860761e+00 1.038777572141e+00 1.041657573829e+00 1.044534234198e+00 1.047353298004e+00 1.050134344569e+00 1.052851379737e+00 1.055492286538e+00 1.058069575584e+00 1.060519560367e+00 1.062836622800e+00 1.064947782895e+00 1.066770015269e+00 1.068244296806e+00 1.069229317686e+00 1.069643190905e+00 1.069362590130e+00 1.068270435899e+00 1.066299855021e+00 1.063349900209e+00 1.059405181230e+00 1.054456795220e+00 1.048533187805e+00 1.041752780185e+00 1.034220254850e+00 1.026147885436e+00 1.017757981804e+00 1.009308393267e+00 1.001116524596e+00 9.934580357535e-01 9.866598936559e-01 9.809880725011e-01 9.766820910617e-01 9.739418089222e-01 9.728565627320e-01 9.734911636017e-01 9.757884378007e-01 9.796273827576e-01 9.848478046171e-01 9.911759563533e-01 9.983699337043e-01 1.006113193374e+00 1.014102211708e+00 1.022062612706e+00 1.029690143383e+00 1.036771805397e+00 1.043072749319e+00 1.048417272470e+00 1.052683475472e+00 1.055724293676e+00 1.057496454364e+00 1.057927792629e+00 1.056991858131e+00 1.054715716280e+00 1.051094644326e+00 1.046222659744e+00 1.040181637163e+00 1.033101492456e+00 1.025192839011e+00 1.016646298417e+00 1.007778950678e+00 9.989005319266e-01 9.903698531536e-01 9.826086240501e-01 9.759740442651e-01 9.708801919055e-01 9.676341558903e-01 9.664806798611e-01 9.675859435454e-01 9.709208176805e-01 9.764069903498e-01 9.837674723986e-01 9.926258262470e-01 1.002558731062e+00 1.013009195202e+00 1.023483477345e+00 1.033443497576e+00 1.042411075477e+00 1.050018939331e+00 1.055915233650e+00 1.059934861506e+00 1.061972288303e+00 1.062037554526e+00 1.060298165597e+00 1.056945064186e+00 1.052342913331e+00 1.046881720665e+00 1.041016082369e+00 1.035294597360e+00 1.030208289768e+00 1.026326678818e+00 1.024148915993e+00 1.024114456866e+00 1.026630910995e+00 1.031912831573e+00 1.040113916703e+00 1.051173279703e+00 1.064863848030e+00 1.080835116805e+00 1.098491927308e+00 1.117197536629e+00 1.136160170873e+00 1.154528326117e+00 1.171498495839e+00 1.186218237630e+00 1.197992432893e+00 1.206210495851e+00 1.210412958088e+00 1.210385675105e+00 1.206047825687e+00 1.197613747169e+00 1.185489269793e+00 1.170275002396e+00 1.152817122607e+00 1.134024982244e+00 1.114960367509e+00 1.096666659656e+00 1.080095196586e+00 1.066110570451e+00 1.055269088146e+00 1.047913798844e+00 1.044065998641e+00 1.043438926145e+00 1.045569375050e+00 1.049742375784e+00 1.055210543577e+00 1.061171620770e+00 1.066837287023e+00 1.071559901046e+00 1.074728143832e+00 1.075943470114e+00 1.074930787148e+00 1.071574335932e+00 1.066001291489e+00 1.058446699276e+00 1.049394589434e+00 1.039470241933e+00 1.029401696166e+00 1.020059789774e+00 1.012235935048e+00 1.006693878810e+00 1.003998586929e+00 1.004446091737e+00 1.008096396982e+00 1.014652351469e+00 1.023639562649e+00 1.034385272305e+00 1.046144794408e+00 1.058245960417e+00 1.070028358333e+00 1.081052590644e+00 1.090984805653e+00 1.099616827421e+00 1.106911310442e+00 1.112820407087e+00 1.111642867900e+00 1.104717747038e+00 1.101188576489e+00 1.106317924108e+00 1.116405819047e+00 1.122431834504e+00 1.118644356607e+00 1.107784508898e+00 1.098662554254e+00 1.098121738217e+00 1.104560568501e+00 1.109691433869e+00 1.106728837643e+00 1.096898279275e+00 1.088535924566e+00 1.089527857641e+00 1.099806500648e+00 1.111571047454e+00 1.116980424618e+00 1.115540075910e+00 1.114489930266e+00 1.121932507817e+00 1.138801992388e+00 1.157744709513e+00 1.169923139676e+00 1.172798811865e+00 1.171938785487e+00 1.175470832636e+00 1.185954271626e+00 1.197519017468e+00 1.201103282016e+00 1.192410543685e+00 1.175558724280e+00 1.159493422091e+00 1.149950987990e+00 1.144305850921e+00 1.134606067672e+00 1.115656398167e+00 1.090492900307e+00 1.068498509568e+00 1.057253311532e+00 1.055323930804e+00 1.053735190667e+00 1.044501443527e+00 1.027617723533e+00 1.010592650560e+00 1.001025771769e+00 9.987742148512e-01 9.959456978098e-01 9.849398539664e-01 9.663716680887e-01 9.498420640859e-01 9.464736399451e-01 9.590125389939e-01 9.798090759481e-01 9.990698332742e-01 1.014010113192e+00 1.030240913684e+00 1.054887838431e+00 1.088013804340e+00 1.121022818037e+00 1.143644972553e+00 1.152314497554e+00 1.152726963455e+00 1.154912520096e+00 1.164582754721e+00 1.178408014813e+00 1.187883221008e+00 1.187739490947e+00 1.180800415531e+00 1.175268574365e+00 1.176848485073e+00 1.183008042920e+00 1.185292697369e+00 1.177461551114e+00 1.161877489104e+00 1.148536524140e+00 1.147183884376e+00 1.158997199047e+00 1.176028170291e+00 1.188622857407e+00 1.192907194417e+00 1.191779662587e+00 1.189555696566e+00 1.186095121345e+00 1.176764344790e+00 1.158908947375e+00 1.027991090945e+00 9.201742741491e-01 1.006881407960e+00 1.181399945681e+00 1.241809540477e+00 1.125614623463e+00 9.422463258371e-01 9.190102895696e-01 1.080768165838e+00 1.204842147995e+00 1.162876037937e+00 9.991558810702e-01 9.019117602669e-01 9.972276763314e-01 1.135412915697e+00 1.150663700826e+00 1.027223372965e+00 8.909998566687e-01 8.990503706174e-01 1.006555313636e+00 1.054439546232e+00 9.897974508729e-01 8.942977188366e-01 8.966029311699e-01 9.849739139075e-01 1.029711188158e+00 9.681815205244e-01 8.674583173232e-01 8.731528772619e-01 1.002333678941e+00 1.110969594905e+00 1.098631677454e+00 9.860590936444e-01 9.071712955883e-01 9.778382083177e-01 1.114461799308e+00 1.171207153787e+00 1.101663990472e+00 9.815160264860e-01 9.557563258215e-01 1.054714725907e+00 1.145702282985e+00 1.126515283104e+00 1.018037027844e+00 9.539700060129e-01 1.035732306044e+00 1.168206560252e+00 1.207258822477e+00 1.112270436980e+00 9.734512375725e-01 9.581176302184e-01 1.090289927559e+00 1.212631348732e+00 1.215550496930e+00 1.113319404350e+00 1.016249435176e+00 1.019715081252e+00 1.075540767337e+00 1.080161016508e+00 1.017308305441e+00 9.719292512678e-01 1.019813551948e+00 1.103677230734e+00 1.116493789803e+00 1.029939688946e+00 9.276358612154e-01 9.372403223433e-01 1.050740442661e+00 1.140433943141e+00 1.133891782258e+00 1.062309797335e+00 1.018046006708e+00 1.046042937934e+00 1.087141682131e+00 1.073120359691e+00 1.009434982617e+00 9.650668312193e-01 9.864247789757e-01 1.031790655805e+00 1.035767185283e+00 9.878818559389e-01 9.375139367069e-01 9.380794591331e-01 9.834144228606e-01 1.029061150406e+00 1.053023262634e+00 1.064787749649e+00 1.075274919624e+00 1.078414557334e+00 1.066571350840e+00 1.049922469774e+00 1.046884100571e+00 1.056657073383e+00 1.057936184246e+00 1.039128666656e+00 1.016203586671e+00 1.012281287258e+00 1.022963998919e+00 1.021802807769e+00 1.002030605925e+00 9.951866452679e-01 1.033161315450e+00 1.094796193223e+00 1.123865373269e+00 1.091475223297e+00 1.028813857038e+00 1.005464324144e+00 1.049155657846e+00 1.105679435800e+00 1.110849579183e+00
 8.100581052983e-01 8.092258070378e-01 8.093628268608e-01 8.095255780782e-01 8.087032919977e-01 8.072665463177e-01 8.064939403305e-01 8.067539942264e-01 8.069246654346e-01 8.059702211657e-01 8.044481386246e-01 8.037549171105e-01 8.041562720584e-01 8.044078192697e-01 8.034898217007e-01 8.019983348392e-01 8.013019735907e-01 8.016720959179e-01 8.019280350340e-01 8.010662492659e-01 7.996240745719e-01 7.988950372268e-01 7.991082566131e-01 7.991330888082e-01 7.981184714358e-01 7.966776610822e-01 7.959778665918e-01 7.960681886915e-01 7.958319637090e-01 7.945945647032e-01 7.930997130420e-01 7.924838711110e-01 7.926532510099e-01 7.923682828042e-01 7.909863173478e-01 7.894229996900e-01 7.889070867201e-01 7.892326437224e-01 7.890056812040e-01 7.875888249773e-01 7.860052600189e-01 7.855292267387e-01 7.858983337608e-01 7.856774314876e-01 7.842575540330e-01 7.826931891220e-01 7.822178563088e-01 7.824999845208e-01 7.821342171661e-01 7.806461980847e-01 7.791331295319e-01 7.786701231378e-01 7.787834388804e-01 7.781708267224e-01 7.765774833302e-01 7.751301460604e-01 7.747025743988e-01 7.746685558008e-01 7.738258711864e-01 7.721293738137e-01 7.707483105695e-01 7.703740622682e-01 7.702338689199e-01 7.692202205778e-01 7.674720972270e-01 7.661527644474e-01 7.657993983531e-01 7.655796139368e-01 7.644833769890e-01 7.627366245008e-01 7.614577570404e-01 7.610864599612e-01 7.607878886110e-01 7.596478593454e-01 7.579337744444e-01 7.566773944912e-01 7.562396963375e-01 7.558500163720e-01 7.547015568750e-01 7.530344590621e-01 7.517735485460e-01 7.512470682197e-01 7.507747457849e-01 7.496294416558e-01 7.480125398240e-01 7.467302197518e-01 7.460898619762e-01 7.455312776201e-01 7.444110281650e-01 7.428476676911e-01 7.415229937524e-01 7.407585485779e-01 7.401151963893e-01 7.390175268000e-01 7.375022921880e-01 7.361315987348e-01 7.352314072566e-01 7.344963857943e-01 7.334195272275e-01 7.319482980398e-01 7.305275014126e-01 7.295002691747e-01 7.286747524081e-01 7.276057704858e-01 7.261763006877e-01 7.247164519920e-01 7.235656329396e-01 7.226422751858e-01 7.215753381091e-01 7.201855385878e-01 7.187002433504e-01 7.174391027067e-01 7.164120641845e-01 7.153278298802e-01 7.139776574803e-01 7.124843711492e-01 7.111251428686e-01 7.099844825892e-01 7.088653476583e-01 7.075489282748e-01 7.060664236983e-01 7.046371929136e-01 7.033854400545e-01 7.022061652101e-01 7.009108248378e-01 6.994532668832e-01 6.979708339589e-01 6.966113453299e-01 6.953544961399e-01 6.940547237262e-01 6.926221802183e-01 6.911117159210e-01 6.896452953517e-01 6.882814169922e-01 6.869497078848e-01 6.855349890100e-01 6.840126686835e-01 6.824689304186e-01 6.809939591822e-01 6.795951945403e-01 6.781892433239e-01 6.766885907110e-01 6.751102226389e-01 6.735528790054e-01 6.720794243984e-01 6.706503188446e-01 6.691786132412e-01 6.676249668146e-01 6.660338944130e-01 6.644898901450e-01 6.630088038852e-01 6.615345746839e-01 6.600119953455e-01 6.584335004539e-01 6.568403665094e-01 6.552830750811e-01 6.537653249407e-01 6.522457265871e-01 6.506823436902e-01 6.490689456718e-01 6.474446229443e-01 6.458536457310e-01 6.442999292622e-01 6.427326272875e-01 6.411155656954e-01 6.394616415677e-01 6.378113298883e-01 6.361947278033e-01 6.345981620719e-01 6.329811295779e-01 6.313267766878e-01 6.296530010624e-01 6.279884574011e-01 6.263496125801e-01 6.247267336695e-01 6.230834712871e-01 6.214070510411e-01 6.197232594298e-01 6.180587211437e-01 6.164208780074e-01 6.147822456332e-01 6.131159903752e-01 6.114330648369e-01 6.097654634488e-01 6.081205400522e-01 6.064787625120e-01 6.048185230809e-01 6.031454512733e-01 6.014840511005e-01 5.998457576175e-01 5.982124592267e-01 5.965591348722e-01 5.948940539298e-01 5.932408671774e-01 5.916153402510e-01 5.900009280016e-01 5.883694247353e-01 5.867170875859e-01 5.850779262992e-01 5.834703871521e-01 5.818763122634e-01 5.802688825177e-01 5.786424640795e-01 5.770262000889e-01 5.754429802508e-01 5.738753637001e-01 5.722924056356e-01 5.706966169711e-01 5.691160172618e-01 5.675662268717e-01 5.660329503347e-01 5.644858662731e-01 5.629284218629e-01 5.613898334484e-01 5.598841289156e-01 5.583924659275e-01 5.568887058113e-01 5.553792941583e-01 5.538923558754e-01 5.524409917068e-01 5.509992812518e-01 5.495455254055e-01 5.480940830380e-01 5.466711420479e-01 5.452793894009e-01 5.438957889290e-01 5.425056301582e-01 5.411228245667e-01 5.397744921348e-01 5.384506104100e-01 5.371330354555e-01 5.358172258666e-01 5.345181457382e-01 5.332517421180e-01 5.320074720936e-01 5.307658668419e-01 5.295359335532e-01 5.283320033556e-01 5.271571865536e-01 5.260001366019e-01 5.248515260765e-01 5.237209412217e-01 5.226221474564e-01 5.215491639471e-01 5.204908462186e-01 5.194491490861e-01 5.184339739314e-01 5.174485282945e-01 5.164878217213e-01 5.155420224064e-01 5.146201808992e-01 5.137316019211e-01 5.128680927669e-01 5.120284600702e-01 5.112112983755e-01 5.104221504568e-01 5.096639740948e-01 5.089349096380e-01 5.082250805781e-01 5.075463599010e-01 5.068992649664e-01 5.062809733678e-01 5.056914013861e-01 5.051250162108e-01 5.045891521002e-01 5.040884344085e-01 5.036141862596e-01 5.031709349582e-01 5.027589619030e-01 5.023745210073e-01 5.020206155725e-01 5.016993620865e-01 5.014117657943e-01 5.011596734085e-01 5.009355484027e-01 5.007402152293e-01 5.005781475003e-01 5.004532425758e-01 5.003610474470e-01 5.003016293447e-01 5.002735975470e-01 5.002777319023e-01 5.003180041497e-01 5.003886164672e-01 5.004917992529e-01 5.006305059958e-01 5.008030480565e-01 5.010089979686e-01 5.012458874131e-01 5.015166327721e-01 5.018213063743e-01 5.021604342111e-01 5.025326982230e-01 5.029395618770e-01 5.033782356357e-01 5.038500072777e-01 5.043552071831e-01 5.048919171161e-01 5.054634349783e-01 5.060686280842e-01 5.067038142677e-01 5.073715710012e-01 5.080696862341e-01 5.087983244082e-01 5.095612027495e-01 5.103554237731e-01 5.111788563905e-01 5.120323250325e-01 5.129135444654e-01 5.138240946673e-01 5.147697356988e-01 5.157421547225e-01 5.167426476160e-01 5.177709389035e-01 5.188266651507e-01 5.199113147492e-01 5.210254272029e-01 5.221640896442e-01 5.233309305684e-01 5.245223779565e-01 5.257392317174e-01 5.269825911255e-01 5.282499809665e-01 5.295420143491e-01 5.308591573372e-01 5.321976380309e-01 5.335591267359e-01 5.349419307733e-01 5.363453482366e-01 5.377727152947e-01 5.392203480056e-01 5.406869866072e-01 5.421721357688e-01 5.436745438616e-01 5.451964003668e-01 5.467378981348e-01 5.482953520334e-01 5.498692964593e-01 5.514567387116e-01 5.530587648140e-01 5.546818711977e-01 5.563156981209e-01 5.579632280834e-01 5.596225484264e-01 5.612923578122e-01 5.629785006202e-01 5.646764345048e-01 5.663829488072e-01 5.680996003330e-01 5.698240886677e-01 5.715600139420e-01 5.733047858882e-01 5.750540671346e-01 5.768115337388e-01 5.785748783758e-01 5.803458357138e-01 5.821223868228e-01 5.839020479688e-01 5.856827658330e-01 5.874694839168e-01 5.892590638527e-01 5.910518919640e-01 5.928448944753e-01 5.946385927851e-01 5.964330276019e-01 5.982268864303e-01 6.000214078500e-01 6.018146053335e-01 6.036026248360e-01 6.053916672449e-01 6.071759024938e-01 6.089576075016e-01 6.107356417673e-01 6.125068850644e-01 6.142748737755e-01 6.160362820105e-01 6.177890864037e-01 6.195382525767e-01 6.212776995538e-01 6.230100342546e-01 6.247345850608e-01 6.264478255389e-01 6.281525379262e-01 6.298480550187e-01 6.315321007939e-01 6.332066189392e-01 6.348662452506e-01 6.365160191901e-01 6.381535215047e-01 6.397772289289e-01 6.413907734241e-01 6.429863296921e-01 6.445697012227e-01 6.461384622364e-01 6.476915975833e-01 6.492315921069e-01 6.507540885642e-01 6.522583256620e-01 6.537515245674e-01 6.552223791163e-01 6.566789510589e-01 6.581181220643e-01 6.595374037327e-01 6.609419184465e-01 6.623226277066e-01 6.636889093771e-01 6.650346628709e-01 6.663589886012e-01 6.676672281406e-01 6.689524197730e-01 6.702174043188e-01 6.714647040018e-01 6.726870091072e-01 6.738928968594e-01 6.750731056177e-01 6.762335693696e-01 6.773750972478e-01 6.784896976523e-01 6.795871208544e-01 6.806595564181e-01 6.817090371522e-01 6.827405405539e-01 6.837442986979e-01 6.847296279313e-01 6.856909844019e-01 6.866263870618e-01 6.875448668653e-01 6.884355196885e-01 6.893059303801e-01 6.901536548105e-01 6.909753688477e-01 6.917787782336e-01 6.925556562655e-01 6.933108499372e-01 6.940453154843e-01 6.947528003274e-01 6.954418727939e-01 6.961052019321e-01 6.967466758090e-01 6.973688695851e-01 6.979630847000e-01 6.985409182712e-01 6.990938848799e-01 6.996252751759e-01 7.001380156503e-01 7.006249096398e-01 7.010944118309e-01 7.015417564708e-01 7.019664758478e-01 7.023771132734e-01 7.027611965579e-01 7.031305608716e-01 7.034786160389e-01 7.038062577003e-01 7.041202210909e-01 7.044110159955e-01 7.046880481572e-01 7.049458942792e-01 7.051855852758e-01 7.054132959278e-01 7.056202614084e-01 7.058146252847e-01 7.059950350659e-01 7.061569953589e-01 7.063113162210e-01 7.064467759922e-01 7.065715186686e-01 7.066865401911e-01 7.067858579269e-01 7.068796407954e-01 7.069584430798e-01 7.070291268728e-01 7.070934779176e-01 7.071452225559e-01 7.071952057776e-01 7.072337230008e-01 7.072664631660e-01 7.072998081878e-01 7.073197889287e-01 7.073438179053e-01 7.073612617417e-01 7.073755964413e-01 7.073949685707e-01 7.074050521765e-01 7.074232577070e-01 7.074390580457e-01 7.074557495155e-01 7.074815594143e-01 7.075032235559e-01 7.075366378258e-01 7.075736621268e-01 7.076134233541e-01 7.076705397662e-01 7.077243588564e-01 7.077970785315e-01 7.078772938990e-01 7.079643624512e-01 7.080744465456e-01 7.081846982513e-01 7.083202657807e-01 7.084675721228e-01 7.086266502124e-01 7.088137295184e-01 7.090052476824e-01 7.092282394969e-01 7.094656724976e-01 7.097211488791e-01 7.100101559584e-01 7.103055205736e-01 7.106404954586e-01 7.109922552037e-01 7.113687928325e-01 7.117820656147e-01 7.122074019160e-01 7.126766131870e-01 7.131655267672e-01 7.136855735827e-01 7.142458517737e-01 7.148228082675e-01 7.154481522808e-01 7.160972927458e-01 7.167811836972e-01 7.175108113383e-01 7.182591991164e-01 7.190612162190e-01 7.198886405470e-01 7.207570161656e-01 7.216715772026e-01 7.226106342658e-01 7.236057496123e-01 7.246299300243e-01 7.256980979952e-01 7.268138943532e-01 7.279582842852e-01 7.291589469833e-01 7.303930628078e-01 7.316730509848e-01 7.330016678906e-01 7.343636338093e-01 7.357821780672e-01 7.372338756133e-01 7.387338120323e-01 7.402829915591e-01 7.418669804266e-01 7.435080279585e-01 7.451838505785e-01 7.469093794124e-01 7.486824574621e-01 7.504908846045e-01 7.523550652420e-01 7.542544874547e-01 7.562023861896e-01 7.581985329995e-01 7.602276458429e-01 7.623132028497e-01 7.644322189451e-01 7.665950314445e-01 7.688088054579e-01 7.710514028526e-01 7.733469066146e-01 7.756757847397e-01 7.780463548316e-01 7.804630300487e-01 7.829063643454e-01 7.854009488473e-01 7.879245676307e-01 7.904863793255e-01 7.930904621043e-01 7.957174444174e-01 7.983911223922e-01 8.010915569014e-01 8.038250215280e-01 8.065957181516e-01 8.093850260018e-01 8.122181166661e-01 8.150704354189e-01 8.179507930585e-01 8.208656791669e-01 8.237929599683e-01 8.267564602806e-01 8.297349172536e-01 8.327376146127e-01 8.357654394892e-01 8.388029783970e-01 8.418694240711e-01 8.449446684278e-01 8.480387747030e-01 8.511496833324e-01 8.542651964999e-01 8.574039831067e-01 8.605432735622e-01 8.636950826417e-01 8.668584014325e-01 8.700187948532e-01 8.731956207688e-01 8.763666952189e-01 8.795418921764e-01 8.827233919889e-01 8.858934109867e-01 8.890728771189e-01 8.922401595939e-01 8.954042952508e-01 8.985664902876e-01 9.017121744066e-01 9.048591657013e-01 9.079854819414e-01 9.111035913275e-01 9.142117783978e-01 9.172955347257e-01 9.203724415750e-01 9.234236753901e-01 9.264577748660e-01 9.294752324711e-01 9.324605487331e-01 9.354328161689e-01 9.383725260561e-01 9.412864309215e-01 9.441777433952e-01 9.470287285987e-01 9.498599380331e-01 9.526515154418e-01 9.554111202145e-01 9.581390973501e-01 9.608220776785e-01 9.634778319713e-01 9.660861584982e-01 9.686554271380e-01 9.711880319478e-01 9.736682566701e-01 9.761151796134e-01 9.785071349926e-01 9.808534737414e-01 9.831582178657e-01 9.854039661838e-01 9.876087077007e-01 9.897550403287e-01 9.918492579992e-01 9.938950379759e-01 9.958751799028e-01 9.978105907121e-01 9.996819440205e-01 1.001495485454e+00 1.003255201184e+00 1.004946015535e+00 1.006585743023e+00 1.008155286718e+00 1.009665523403e+00 1.011116028065e+00 1.012493754125e+00 1.013814225219e+00 1.015064527339e+00 1.016248543838e+00 1.017370824522e+00 1.018417433254e+00 1.019403191745e+00 1.020315768761e+00 1.021158897984e+00 1.021938580348e+00 1.022640453642e+00 1.023278666671e+00 1.023844384859e+00 1.024338061483e+00 1.024765399347e+00 1.025115549131e+00 1.025401116392e+00 1.025612158560e+00 1.025753260213e+00 1.025826959495e+00 1.025824905836e+00 1.025758030929e+00 1.025618189002e+00 1.025408346490e+00 1.025133230299e+00 1.024785111925e+00 1.024373992791e+00 1.023892426369e+00 1.023344305483e+00 1.022732134343e+00 1.022052534197e+00 1.021312459109e+00 1.020506399244e+00 1.019638068917e+00 1.018712299474e+00 1.017720785576e+00 1.016677487119e+00 1.015573031521e+00 1.014413995406e+00 1.013202063385e+00 1.011933979748e+00 1.010619758156e+00 1.009251196588e+00 1.007838364044e+00 1.006379979821e+00 1.004874855230e+00 1.003333361837e+00 1.001747255529e+00 1.000126476470e+00 9.984694330680e-01 9.967782995070e-01 9.950605652077e-01 9.933115771771e-01 9.915378719434e-01 9.897425475702e-01 9.879234659794e-01 9.860910516573e-01 9.842405959070e-01 9.823783239737e-01 9.805098558872e-01 9.786291024504e-01 9.767518904604e-01 9.748694683583e-01 9.729912345808e-01 9.711197681303e-01 9.692524109221e-01 9.674022938094e-01 9.655637725422e-01 9.637451951724e-01 9.619469183234e-01 9.601713517558e-01 9.584246808682e-01 9.567073633408e-01 9.550232730850e-01 9.533764705740e-01 9.517671211172e-01 9.502018600975e-01 9.486784407933e-01 9.472065990861e-01 9.457836182076e-01 9.444123985239e-01 9.431012703164e-01 9.418432263049e-01 9.406484011678e-01 9.395174406465e-01 9.384477087126e-01 9.374501525588e-01 9.365176909523e-01 9.356574680765e-01 9.348702378681e-01 9.341557706284e-01 9.335197782106e-01 9.329566081793e-01 9.324730220323e-01 9.320685820954e-01 9.317410778468e-01 9.314966069439e-01 9.313293453144e-01 9.312454648644e-01 9.312413251507e-01 9.313172542330e-01 9.314742272700e-01 9.317088717912e-01 9.320245191262e-01 9.324173341203e-01 9.328858292488e-01 9.334334675818e-01 9.340521038266e-01 9.347458874751e-01 9.355104384443e-01 9.363418419809e-01 9.372445565621e-01 9.382075000095e-01 9.392358336060e-01 9.403238698459e-01 9.414671607667e-01 9.426666141721e-01 9.439155110562e-01 9.452135339430e-01 9.465570529846e-01 9.479405935155e-01 9.493669036631e-01 9.508218187226e-01 9.523102118534e-01 9.538258484458e-01 9.553630038131e-01 9.569241572393e-01 9.584969617490e-01 9.600843177153e-01 9.616783666218e-01 9.632747873628e-01 9.648743205757e-01 9.664670636807e-01 9.680527832482e-01 9.696267902107e-01 9.711824609569e-01 9.727211491139e-01 9.742324785200e-01 9.757180584497e-01 9.771728160939e-01 9.785903609459e-01 9.799711444410e-01 9.813061656740e-01 9.825973107867e-01 9.838376495003e-01 9.850233805970e-01 9.861559362309e-01 9.872267021143e-01 9.882350307951e-01 9.891800303245e-01 9.900534328299e-01 9.908588154693e-01 9.915878125257e-01 9.922407108469e-01 9.928158680120e-01 9.933089505625e-01 9.937217063595e-01 9.940464320305e-01 9.942852222672e-01 9.944361406756e-01 9.944942994608e-01 9.944646999980e-01 9.943398728069e-01 9.941213596720e-01 9.938095690389e-01 9.933986611229e-01 9.928943168542e-01 9.922921578754e-01 9.915917160945e-01 9.907966523676e-01 9.899028529443e-01 9.889115370835e-01 9.878242798872e-01 9.866401905527e-01 9.853608123625e-01 9.839878419126e-01 9.825197344131e-01 9.809621570536e-01 9.793118770805e-01 9.775747179322e-01 9.757494887491e-01 9.738384557001e-01 9.718469793097e-01 9.697738414402e-01 9.676230789301e-01 9.653992633696e-01 9.631016786754e-01 9.607376083531e-01 9.583073555353e-01 9.558168490445e-01 9.532683000093e-01 9.506663061367e-01 9.480167985122e-01 9.453197000157e-01 9.425835921677e-01 9.398119308770e-01 9.370073993279e-01 9.341810047992e-01 9.313309598446e-01 9.284680181835e-01 9.255963411842e-01 9.227184268960e-01 9.198465243959e-01 9.169792405536e-01 9.141284813759e-01 9.112980477186e-01 9.084926947412e-01 9.057267680963e-01 9.029953351220e-01 9.003140335884e-01 8.976883143087e-01 8.951177903099e-01 8.926209139946e-01 8.901945600760e-01 8.878500536318e-01 8.855974880801e-01 8.834338463577e-01 8.813790593351e-01 8.794285135632e-01 8.775944379589e-01 8.758848356252e-01 8.742990819448e-01 8.728518037131e-01 8.715411145918e-01 8.703762004121e-01 8.693674492143e-01 8.685076450432e-01 8.678141438470e-01 8.672829637786e-01 8.669196476993e-01 8.667329469795e-01 8.667152625822e-01 8.668796834336e-01 8.672206514406e-01 8.677393718506e-01 8.684455302210e-01 8.693253644193e-01 8.703898929775e-01 8.716335641724e-01 8.730490994921e-01 8.746452306198e-01 8.764057733003e-01 8.783370869074e-01 8.804302260768e-01 8.826753195465e-01 8.850769014370e-01 8.876148850406e-01 8.902926392127e-01 8.930982731586e-01 8.960182930012e-01 8.990539639571e-01 9.021822674390e-01 9.054014943534e-01 9.086988042779e-01 9.120571922292e-01 9.154754822855e-01 9.189286936270e-01 9.224114663643e-01 9.259095244669e-01 9.294028273353e-01 9.328889103343e-01 9.363416956709e-01 9.397531390634e-01 9.431097538836e-01 9.463879828922e-01 9.495867028671e-01 9.526785655519e-01 9.556558591754e-01 9.585055346875e-01 9.612044197540e-01 9.637494950735e-01 9.661179966955e-01 9.682998199563e-01 9.702853648597e-01 9.720539099839e-01 9.736055959755e-01 9.749163573471e-01 9.759839879675e-01 9.767995346067e-01 9.773449464111e-01 9.776240608271e-01 9.776200453928e-01 9.773318759827e-01 9.767567070622e-01 9.758824092973e-01 9.747174479964e-01 9.732523286053e-01 9.714897702932e-01 9.694361232069e-01 9.670817341045e-01 9.644475226654e-01 9.615252179427e-01 9.583275610394e-01 9.548692781297e-01 9.511481465254e-01 9.471904415113e-01 9.429989717307e-01 9.385926386701e-01 9.339925027900e-01 9.292055534640e-01 9.242640918789e-01 9.191805634698e-01 9.139761385190e-01 9.086864528340e-01 9.033154667417e-01 8.979076227492e-01 8.924776531922e-01 8.870526363283e-01 8.816682346361e-01 8.763360581208e-01 8.710983279480e-01 8.659734603652e-01 8.609843940071e-01 8.561695070934e-01 8.515341019797e-01 8.471183139820e-01 8.429346873380e-01 8.390013497205e-01 8.353453024357e-01 8.319677228424e-01 8.288943643095e-01 8.261285392221e-01 8.236745745406e-01 8.215505406628e-01 8.197393379023e-01 8.182576152188e-01 8.170908617501e-01 8.162331249459e-01 8.156845449329e-01 8.154183358351e-01 8.154341740405e-01 8.157088966569e-01 8.162228461269e-01 8.169682335222e-01 8.179077524891e-01 8.190349308484e-01 8.203191780993e-01 8.217353824425e-01 8.232721530162e-01 8.248895615309e-01 8.265784546115e-01 8.283113577365e-01 8.300609039302e-01 8.318191275220e-01 8.335477502705e-01 8.352424682942e-01 8.368780796377e-01 8.384307921929e-01 8.399002399857e-01 8.412495210308e-01 8.424796204905e-01 8.435734618495e-01 8.445065816855e-01 8.452860921181e-01 8.458818895087e-01 8.462935798779e-01 8.465122548081e-01 8.465143301101e-01 8.463133707982e-01 8.458792297112e-01 8.452167932747e-01 8.443187042385e-01 8.431658647229e-01 8.417752661272e-01 8.401225815917e-01 8.382121649210e-01 8.360483573795e-01 8.336144762989e-01 8.309324647216e-01 8.279887782921e-01 8.247932526743e-01 8.213658636119e-01 8.176944901740e-01 8.138181031352e-01 8.097374569430e-01 8.054757249014e-01 8.010686871260e-01 7.965243277570e-01 7.918954498657e-01 7.872056772641e-01 7.824961087926e-01 7.778214913685e-01 7.732080209473e-01 7.687300913598e-01 7.644230402764e-01 7.603448992562e-01 7.565616187903e-01 7.531093198399e-01 7.500631671083e-01 7.474609179910e-01 7.453543047300e-01 7.437998843554e-01 7.428156531298e-01 7.424566334508e-01 7.427322145626e-01 7.436616957529e-01 7.452627425326e-01 7.475132428033e-01 7.504234703866e-01 7.539566653936e-01 7.580868487576e-01 7.627868110777e-01 7.679921366444e-01 7.736721935542e-01 7.797580149744e-01 7.861916058349e-01 7.929249278308e-01 7.998771917847e-01 8.070036599005e-01 8.142371122513e-01 8.215188839425e-01 8.288071858280e-01 8.360405714887e-01 8.431888523232e-01 8.502073779913e-01 8.570661916742e-01 8.637469317767e-01 8.702199993230e-01 8.764841797311e-01 8.825232428848e-01 8.883377777389e-01 8.939356510389e-01 8.993074189396e-01 9.044801776890e-01 9.094498981343e-01 9.142309497118e-01 9.188457735944e-01 9.232853657410e-01 9.275780412510e-01 9.317220282190e-01 9.357200344354e-01 9.395907424717e-01 9.433127674067e-01 9.469042758222e-01 9.503498871230e-01 9.536446925105e-01 9.567940252386e-01 9.597760184394e-01 9.626027637461e-01 9.652640766306e-01 9.677640278183e-01 9.701165674192e-01 9.723254506977e-01 9.744235989997e-01 9.764307709772e-01 9.783873417433e-01 9.803460075221e-01 9.823454020903e-01 9.844625826812e-01 9.867542806453e-01 9.892896820021e-01 9.921552062346e-01 9.954041089114e-01 9.991231267326e-01 1.003363161483e+00 1.008176700764e+00 1.013610861660e+00 1.019672117089e+00 1.026382337549e+00 1.033708551264e+00 1.041617244748e+00 1.050053850515e+00 1.058919097279e+00 1.068129838525e+00 1.077545963619e+00 1.087036897537e+00 1.096463403024e+00 1.105645795064e+00 1.114448445127e+00 1.122692271309e+00 1.130224620970e+00 1.136913695144e+00 1.142601483513e+00 1.147198924330e+00 1.150593139849e+00 1.152714420103e+00 1.153531589363e+00 1.153004381539e+00 1.151168519102e+00 1.148050842582e+00 1.143726240968e+00 1.138308205940e+00 1.131901313878e+00 1.124683894223e+00 1.116811321557e+00 1.108472241995e+00 1.099882906324e+00 1.091220013378e+00 1.082709058605e+00 1.074523625411e+00 1.066839643295e+00 1.059822151395e+00 1.053565978602e+00 1.048190661976e+00 1.043731281391e+00 1.040208423729e+00 1.037626435669e+00 1.035910278415e+00 1.035022416582e+00 1.034854709073e+00 1.035308711800e+00 1.036302297530e+00 1.037700504306e+00 1.039441600906e+00 1.041428513582e+00 1.043591129908e+00 1.045904053200e+00 1.048297620392e+00 1.050785578455e+00 1.053340614839e+00 1.055950582194e+00 1.058638891825e+00 1.061354003708e+00 1.064107816198e+00 1.066847710071e+00 1.069506947432e+00 1.072041410697e+00 1.074316102345e+00 1.076249839425e+00 1.077711498648e+00 1.078558125315e+00 1.078693444324e+00 1.077967030740e+00 1.076308130379e+00 1.073639346168e+00 1.069916342484e+00 1.065174497679e+00 1.059439986771e+00 1.052842714968e+00 1.045533808411e+00 1.037706871173e+00 1.029637181115e+00 1.021574665924e+00 1.013844752830e+00 1.006747218057e+00 1.000567387619e+00 9.955958142125e-01 9.920253705350e-01 9.900415244655e-01 9.897209711899e-01 9.910676449033e-01 9.940415576110e-01 9.984720374232e-01 1.004192375829e+00 1.010943228355e+00 1.018444997061e+00 1.026433314004e+00 1.034585077405e+00 1.042653209062e+00 1.050365449931e+00 1.057484601239e+00 1.063834762944e+00 1.069208521190e+00 1.073498545394e+00 1.076571760397e+00 1.078330284699e+00 1.078742656410e+00 1.077725563388e+00 1.075299700452e+00 1.071472199586e+00 1.066281293425e+00 1.059853428547e+00 1.052296478312e+00 1.043836833603e+00 1.034718967390e+00 1.025246169000e+00 1.015819666022e+00 1.006810639139e+00 9.986908268200e-01 9.918881865761e-01 9.867961271695e-01 9.838021657763e-01 9.831123676548e-01 9.848930996945e-01 9.891165604700e-01 9.956109029982e-01 1.004115821486e+00 1.014171585461e+00 1.025322174532e+00 1.037004043899e+00 1.048652263473e+00 1.059771552120e+00 1.069840918637e+00 1.078503413186e+00 1.085441609601e+00 1.090441525178e+00 1.093458300918e+00 1.094460467453e+00 1.093609355618e+00 1.091114157754e+00 1.087261816471e+00 1.082471164799e+00 1.077135637170e+00 1.071776334785e+00 1.066897097907e+00 1.063001772958e+00 1.060637073855e+00 1.060217551148e+00 1.062158664264e+00 1.066725040519e+00 1.074030260475e+00 1.084073388184e+00 1.096591795198e+00 1.111223337063e+00 1.127392569264e+00 1.144376999561e+00 1.161421254366e+00 1.177636437546e+00 1.192210424029e+00 1.204353882200e+00 1.213359218519e+00 1.218728318257e+00 1.220061638313e+00 1.217235837898e+00 1.210320896236e+00 1.199589642281e+00 1.185601706878e+00 1.169027268935e+00 1.150766394628e+00 1.131799381231e+00 1.113119464180e+00 1.095763467502e+00 1.080562659134e+00 1.068230602433e+00 1.059220291413e+00 1.053664700258e+00 1.051496354268e+00 1.052308559011e+00 1.055557317050e+00 1.060549132963e+00 1.066486022320e+00 1.072637927945e+00 1.078243685628e+00 1.082688252349e+00 1.085463677620e+00 1.086179755611e+00 1.084682885620e+00 1.080924231766e+00 1.075106833678e+00 1.067610330665e+00 1.058957358810e+00 1.049881360723e+00 1.041133964463e+00 1.033534130039e+00 1.027827019367e+00 1.024565534705e+00 1.024141576544e+00 1.026606224677e+00 1.031790274916e+00 1.039274720732e+00 1.048459393767e+00 1.058732706281e+00 1.069423031741e+00 1.080010458054e+00 1.090078684375e+00 1.099321544279e+00 1.107629015988e+00 1.114903836569e+00 1.114942952190e+00 1.109427650969e+00 1.107595771658e+00 1.114677448066e+00 1.126814420448e+00 1.134851297984e+00 1.133005374294e+00 1.124084533510e+00 1.116920641596e+00 1.118230619966e+00 1.126204517696e+00 1.132388771501e+00 1.129932579165e+00 1.120075374855e+00 1.111204001147e+00 1.111250426444e+00 1.120181291337e+00 1.130184290949e+00 1.133398302475e+00 1.129346317263e+00 1.125454582906e+00 1.130138083481e+00 1.144622955895e+00 1.161650333018e+00 1.172352787578e+00 1.174227755052e+00 1.173049907671e+00 1.177204398473e+00 1.189313333636e+00 1.203303464362e+00 1.209810283282e+00 1.204327694688e+00 1.190839236150e+00 1.178096914781e+00 1.171495941406e+00 1.168012792961e+00 1.159420524023e+00 1.140449589499e+00 1.114237037302e+00 1.090457686207e+00 1.077138681425e+00 1.073358312604e+00 1.070510935918e+00 1.060871849714e+00 1.044652499999e+00 1.029509022595e+00 1.022907611554e+00 1.024161885390e+00 1.024574721784e+00 1.015727795990e+00 9.975135919916e-01 9.790031068676e-01 9.712716579647e-01 9.777192128835e-01 9.916854396859e-01 1.004188231923e+00 1.013102960190e+00 1.024809919968e+00 1.047213849585e+00 1.080633032613e+00 1.115989227467e+00 1.142135210289e+00 1.154660745490e+00 1.158627742593e+00 1.163603390310e+00 1.175035327389e+00 1.189603092176e+00 1.199063818110e+00 1.198583692993e+00 1.191529358523e+00 1.186596228658e+00 1.189687416351e+00 1.197997987720e+00 1.202432432200e+00 1.196002366006e+00 1.180392223566e+00 1.165213341308e+00 1.160310906740e+00 1.167534734230e+00 1.179901903232e+00 1.188661469964e+00 1.190564849854e+00 1.188576061062e+00 1.186064830762e+00 1.180796585721e+00 1.165852152570e+00 1.132002603462e+00 9.818536504600e-01 9.048937858051e-01 1.046321320421e+00 1.233967557286e+00 1.268557576421e+00 1.112121626141e+00 9.073778293294e-01 9.114541534842e-01 1.103754660391e+00 1.227121483072e+00 1.165661948183e+00 9.873553379765e-01 9.036992253315e-01 1.021492461412e+00 1.158525626193e+00 1.155695038813e+00 1.018954069599e+00 8.979649871236e-01 9.380425449714e-01 1.050867456471e+00 1.075592498295e+00 9.815674852619e-01 8.801204558058e-01 9.094154391672e-01 1.018474676967e+00 1.055459125247e+00 9.679054187379e-01 8.474731470555e-01 8.623229222729e-01 1.007188106513e+00 1.111553999181e+00 1.080181601253e+00 9.554853758980e-01 8.955627743391e-01 9.980594142290e-01 1.139037035446e+00 1.174614687964e+00 1.082109467035e+00 9.671032541257e-01 9.794685604469e-01 1.101432474253e+00 1.177853422767e+00 1.124315457637e+00 9.915182402283e-01 9.402921427423e-01 1.051455726306e+00 1.188636610020e+00 1.210139315653e+00 1.098530424487e+00 9.670735587919e-01 9.746708171365e-01 1.102614696538e+00 1.192947183837e+00 1.168007731048e+00 1.078508378511e+00 1.044444938346e+00 1.100914906749e+00 1.145203495997e+00 1.090113207290e+00 9.680543672084e-01 9.212320287865e-01 1.022464809345e+00 1.144073797002e+00 1.151648618583e+00 1.030956276300e+00 8.974967991938e-01 9.089084287420e-01 1.036486600792e+00 1.123199351086e+00 1.101888927750e+00 1.027922789807e+00 1.011402048187e+00 1.075065353975e+00 1.127005873886e+00 1.097086536924e+00 1.010218994889e+00 9.602872451876e-01 9.974692017931e-01 1.057352466618e+00 1.061088227213e+00 1.002081767650e+00 9.394098956776e-01 9.301352510022e-01 9.627246305162e-01 9.914567810753e-01 1.004240562163e+00 1.021800108307e+00 1.052228440449e+00 1.073633061493e+00 1.067068939237e+00 1.045347366467e+00 1.038414554182e+00 1.052292218219e+00 1.061634073346e+00 1.048478114665e+00 1.027701568969e+00 1.024888439577e+00 1.035075317222e+00 1.026994022451e+00 9.912458880101e-01 9.661721896753e-01 9.978940630932e-01 1.069177188643e+00 1.113604148194e+00 1.091115384156e+00 1.026620992891e+00 9.916065707278e-01 1.025119885170e+00 1.081189703339e+00 1.094436810235e+00
 8.170279787494e-01 8.162472549571e-01 8.164406016059e-01 8.166649879152e-01 8.159044691611e-01 8.145248248724e-01 8.138084487822e-01 8.141261451689e-01 8.143523852854e-01 8.134514643573e-01 8.119870567469e-01 8.113563310807e-01 8.118195590135e-01 8.121273712314e-01 8.112634021323e-01 8.098273001244e-01 8.091947503672e-01 8.096355294066e-01 8.099581228562e-01 8.091545211748e-01 8.077672145800e-01 8.071003102575e-01 8.073831993402e-01 8.074792291112e-01 8.065303057562e-01 8.051510162057e-01 8.045090526354e-01 8.046611375187e-01 8.044945823960e-01 8.033283530935e-01 8.018981219707e-01 8.013406474077e-01 8.015695394005e-01 8.013498846614e-01 8.000347148914e-01 7.985368342889e-01 7.980842691918e-01 7.984720113525e-01 7.983084988464e-01 7.969537595895e-01 7.954354841850e-01 7.950265811845e-01 7.954644229639e-01 7.953122356143e-01 7.939541761269e-01 7.924516786534e-01 7.920460754671e-01 7.924054503507e-01 7.921129274044e-01 7.906891805464e-01 7.892383170783e-01 7.888454064366e-01 7.890368419227e-01 7.885012860415e-01 7.869770026439e-01 7.855938543309e-01 7.852355957083e-01 7.852782195235e-01 7.845125838226e-01 7.828878678103e-01 7.815745904440e-01 7.812688523540e-01 7.811998986700e-01 7.802628534030e-01 7.785876823883e-01 7.773390284713e-01 7.770537669208e-01 7.769034741240e-01 7.758809342078e-01 7.742081532055e-01 7.730009061372e-01 7.726985719345e-01 7.724672207803e-01 7.713984572975e-01 7.697596479466e-01 7.685758093022e-01 7.682072640056e-01 7.678855943574e-01 7.668075697026e-01 7.652146632246e-01 7.640273501536e-01 7.635708035832e-01 7.631649987126e-01 7.620902458103e-01 7.605482085738e-01 7.593396726798e-01 7.587690054644e-01 7.582774429732e-01 7.572270739612e-01 7.557380222682e-01 7.544863956578e-01 7.537924507544e-01 7.532175413301e-01 7.521886789890e-01 7.507461944870e-01 7.494482431812e-01 7.486182447659e-01 7.479514812836e-01 7.469436037379e-01 7.455446369496e-01 7.441968287529e-01 7.432397409705e-01 7.424803380170e-01 7.414796206486e-01 7.401196989342e-01 7.387323826799e-01 7.376515763001e-01 7.367953979699e-01 7.357946964160e-01 7.344735106965e-01 7.330585364356e-01 7.318671992834e-01 7.309064294117e-01 7.298853312745e-01 7.286021230392e-01 7.271784407195e-01 7.258879421440e-01 7.248127776528e-01 7.237554969378e-01 7.225025729075e-01 7.210876370430e-01 7.197246504956e-01 7.185370472176e-01 7.174189388443e-01 7.161851364576e-01 7.147903787345e-01 7.133732068820e-01 7.120762848571e-01 7.108791486826e-01 7.096381832074e-01 7.082654385379e-01 7.068163941962e-01 7.054105479417e-01 7.041059313761e-01 7.028299201315e-01 7.014708681715e-01 7.000074194014e-01 6.985197893803e-01 6.971008325442e-01 6.957569065574e-01 6.944030723484e-01 6.929549282155e-01 6.914282125932e-01 6.899245135772e-01 6.885026132284e-01 6.871214776560e-01 6.856986037862e-01 6.841912166987e-01 6.826480759144e-01 6.811534244496e-01 6.797181873659e-01 6.782875992935e-01 6.768076702970e-01 6.752727118630e-01 6.737222837049e-01 6.722073604778e-01 6.707309394711e-01 6.692516938089e-01 6.677254592034e-01 6.661500578183e-01 6.645618377460e-01 6.630085916953e-01 6.614901040361e-01 6.599560760185e-01 6.583694145525e-01 6.567455958086e-01 6.551264046543e-01 6.535403940034e-01 6.519713508278e-01 6.503793997879e-01 6.487486166659e-01 6.470965239125e-01 6.454542113182e-01 6.438366930389e-01 6.422311413291e-01 6.406043933808e-01 6.389433833772e-01 6.372732225894e-01 6.356224835196e-01 6.339948719084e-01 6.323639980901e-01 6.307047241291e-01 6.290274315066e-01 6.273640252264e-01 6.257220816469e-01 6.240791549258e-01 6.224167803317e-01 6.207405259603e-01 6.190735717477e-01 6.174289116044e-01 6.157852078134e-01 6.141205727948e-01 6.124429535496e-01 6.107756500693e-01 6.091328618191e-01 6.074996363583e-01 6.058448703549e-01 6.041703578909e-01 6.025061629974e-01 6.008708165914e-01 5.992468535494e-01 5.976058420476e-01 5.959448556950e-01 5.942931076475e-01 5.926715552794e-01 5.910619721743e-01 5.894339079672e-01 5.877929695616e-01 5.861632537345e-01 5.845629609650e-01 5.829759104281e-01 5.813731024040e-01 5.797567757235e-01 5.781566026775e-01 5.765878783101e-01 5.750293306752e-01 5.734570546052e-01 5.718762543123e-01 5.703150210681e-01 5.687861287095e-01 5.672640220830e-01 5.657277438640e-01 5.641922299376e-01 5.626810867957e-01 5.611983888920e-01 5.597215444368e-01 5.582331721818e-01 5.567523148412e-01 5.553015997944e-01 5.538741072384e-01 5.524476434129e-01 5.510218874468e-01 5.496090510407e-01 5.482270231709e-01 5.468619444195e-01 5.454985683302e-01 5.441437170637e-01 5.428124913318e-01 5.415077807130e-01 5.402166450755e-01 5.389311977192e-01 5.376605153865e-01 5.364205053865e-01 5.352030971130e-01 5.339966725724e-01 5.328043834380e-01 5.316353668761e-01 5.304941054053e-01 5.293744597716e-01 5.282674175817e-01 5.271812461225e-01 5.261252471772e-01 5.250928007064e-01 5.240809000109e-01 5.230892901301e-01 5.221215265845e-01 5.211856503841e-01 5.202724305382e-01 5.193789669854e-01 5.185122523659e-01 5.176762556611e-01 5.168665640014e-01 5.160815518365e-01 5.153207450019e-01 5.145870569774e-01 5.138839139332e-01 5.132085615699e-01 5.125602723873e-01 5.119428381642e-01 5.113510578202e-01 5.107869218643e-01 5.102539986958e-01 5.097529476224e-01 5.092863673373e-01 5.088474480172e-01 5.084346840632e-01 5.080555715003e-01 5.077111338229e-01 5.073986037375e-01 5.071182066061e-01 5.068662403468e-01 5.066491236508e-01 5.064660032204e-01 5.063129360355e-01 5.061919553880e-01 5.061061616154e-01 5.060528751994e-01 5.060344015307e-01 5.060475949378e-01 5.060930027554e-01 5.061731977855e-01 5.062885581356e-01 5.064361714760e-01 5.066204939156e-01 5.068367984433e-01 5.070868450218e-01 5.073689728952e-01 5.076871547471e-01 5.080398799049e-01 5.084267253988e-01 5.088467864629e-01 5.092988536786e-01 5.097819415039e-01 5.102990539893e-01 5.108513099138e-01 5.114366116914e-01 5.120546006168e-01 5.127024776361e-01 5.133799934121e-01 5.140923525546e-01 5.148383248311e-01 5.156143856132e-01 5.164221253308e-01 5.172595577051e-01 5.181258627675e-01 5.190263847440e-01 5.199559622829e-01 5.209156330124e-01 5.219059555969e-01 5.229227571274e-01 5.239693046327e-01 5.250442544848e-01 5.261479707516e-01 5.272789605530e-01 5.284377614105e-01 5.296218170381e-01 5.308324872102e-01 5.320687633005e-01 5.333289028274e-01 5.346165188004e-01 5.359276548508e-01 5.372602791770e-01 5.386173154503e-01 5.399945816820e-01 5.413954649170e-01 5.428205385324e-01 5.442646691943e-01 5.457284882851e-01 5.472105135273e-01 5.487126050317e-01 5.502355044261e-01 5.517771953620e-01 5.533361103713e-01 5.549092064169e-01 5.564996075324e-01 5.581094377411e-01 5.597334512868e-01 5.613709559907e-01 5.630225657508e-01 5.646867384796e-01 5.663664229135e-01 5.680592728813e-01 5.697613222706e-01 5.714749928713e-01 5.731990078702e-01 5.749334800339e-01 5.766786940442e-01 5.784279426163e-01 5.801879651561e-01 5.819555987324e-01 5.837303857700e-01 5.855121301235e-01 5.872975863946e-01 5.890863836139e-01 5.908822300594e-01 5.926810138604e-01 5.944841422154e-01 5.962894665519e-01 5.980948497720e-01 5.999039138487e-01 6.017116008298e-01 6.035202573097e-01 6.053292926936e-01 6.071366316104e-01 6.089427247709e-01 6.107464895607e-01 6.125456965694e-01 6.143440995769e-01 6.161357953439e-01 6.179256239765e-01 6.197095835843e-01 6.214852674938e-01 6.232575558016e-01 6.250217910139e-01 6.267793634800e-01 6.285298987846e-01 6.302700188003e-01 6.320007079011e-01 6.337240986546e-01 6.354363434958e-01 6.371406553795e-01 6.388312467038e-01 6.405110503593e-01 6.421802499276e-01 6.438349919855e-01 6.454802270614e-01 6.471095325967e-01 6.487260649129e-01 6.503299846529e-01 6.519162069916e-01 6.534905755912e-01 6.550493192491e-01 6.565905478653e-01 6.581194698519e-01 6.596274536183e-01 6.611201956007e-01 6.625968129261e-01 6.640534712553e-01 6.654964029811e-01 6.669158144097e-01 6.683186352774e-01 6.697051300760e-01 6.710681699918e-01 6.724158879765e-01 6.737406624255e-01 6.750453955290e-01 6.763325737458e-01 6.775946694212e-01 6.788400940573e-01 6.800627391683e-01 6.812630257766e-01 6.824450237004e-01 6.836016803045e-01 6.847394682594e-01 6.858535310192e-01 6.869448410979e-01 6.880178939668e-01 6.890628786401e-01 6.900887589830e-01 6.910920788809e-01 6.920692779436e-01 6.930285822279e-01 6.939612098057e-01 6.948730677601e-01 6.957628923632e-01 6.966244235151e-01 6.974687484848e-01 6.982862037462e-01 6.990826104233e-01 6.998578056125e-01 7.006043991058e-01 7.013341986529e-01 7.020374601638e-01 7.027189518560e-01 7.033810699136e-01 7.040145870414e-01 7.046309337118e-01 7.052222648350e-01 7.057914492308e-01 7.063433051259e-01 7.068675964932e-01 7.073753392755e-01 7.078599238880e-01 7.083221315128e-01 7.087682795241e-01 7.091892779354e-01 7.095926935843e-01 7.099778876427e-01 7.103402555961e-01 7.106882983862e-01 7.110132188342e-01 7.113231505618e-01 7.116152467876e-01 7.118868872093e-01 7.121470880959e-01 7.123854262420e-01 7.126104100861e-01 7.128217451569e-01 7.130133963187e-01 7.131966501742e-01 7.133606365061e-01 7.135133883081e-01 7.136573032162e-01 7.137817046558e-01 7.139019440812e-01 7.140065524773e-01 7.141011147913e-01 7.141907240240e-01 7.142646745109e-01 7.143374735086e-01 7.143991562854e-01 7.144524259300e-01 7.145066122099e-01 7.145454548631e-01 7.145893560517e-01 7.146263310890e-01 7.146565536782e-01 7.146942118530e-01 7.147183735553e-01 7.147529950902e-01 7.147835412537e-01 7.148131207583e-01 7.148531800067e-01 7.148847251039e-01 7.149308504642e-01 7.149764222355e-01 7.150271448366e-01 7.150934486631e-01 7.151538126123e-01 7.152337377294e-01 7.153199892629e-01 7.154129148738e-01 7.155279660650e-01 7.156418955357e-01 7.157804234686e-01 7.159284090656e-01 7.160903560251e-01 7.162771872018e-01 7.164679714279e-01 7.166907993119e-01 7.169244935312e-01 7.171787495937e-01 7.174636280057e-01 7.177543577037e-01 7.180848535382e-01 7.184289309400e-01 7.188005350076e-01 7.192059362369e-01 7.196224325486e-01 7.200832361103e-01 7.205613678748e-01 7.210725743287e-01 7.216211770300e-01 7.221857216013e-01 7.227993792770e-01 7.234348452771e-01 7.241063742128e-01 7.248201901526e-01 7.255540993490e-01 7.263409105088e-01 7.271524062602e-01 7.280044470977e-01 7.289012743078e-01 7.298237968588e-01 7.308014888497e-01 7.318060030136e-01 7.328561372103e-01 7.339525793373e-01 7.350791442687e-01 7.362597922243e-01 7.374732369116e-01 7.387342285849e-01 7.400427223983e-01 7.413837406380e-01 7.427811964962e-01 7.442130048852e-01 7.456917142070e-01 7.472215614453e-01 7.487840370210e-01 7.504048169346e-01 7.520601831645e-01 7.537635406156e-01 7.555170837449e-01 7.573047048005e-01 7.591487152124e-01 7.610289275318e-01 7.629559297161e-01 7.649337895590e-01 7.669433205117e-01 7.690090778032e-01 7.711102648951e-01 7.732558234013e-01 7.754504849013e-01 7.776758887092e-01 7.799552527576e-01 7.822674925203e-01 7.846219790651e-01 7.870238053763e-01 7.894510880812e-01 7.919331807279e-01 7.944409959311e-01 7.969904662829e-01 7.995822961139e-01 8.021977526599e-01 8.048616350737e-01 8.075492072657e-01 8.102745328707e-01 8.130361265690e-01 8.158176758817e-01 8.186419298999e-01 8.214862547126e-01 8.243631659990e-01 8.272706812494e-01 8.301931952549e-01 8.331546435047e-01 8.361296392416e-01 8.391297718270e-01 8.421565686007e-01 8.451925399760e-01 8.482606050521e-01 8.513355430726e-01 8.544313431897e-01 8.575455858578e-01 8.606646456216e-01 8.638064768827e-01 8.669515821795e-01 8.701088648067e-01 8.732792961702e-01 8.764470574898e-01 8.796316064122e-01 8.828111921422e-01 8.859957570516e-01 8.891875513907e-01 8.923694053170e-01 8.955605216699e-01 8.987397011130e-01 9.019177968635e-01 9.050950664934e-01 9.082526813348e-01 9.114158472074e-01 9.145584337521e-01 9.176921054067e-01 9.208170207152e-01 9.239171464214e-01 9.270140210676e-01 9.300825077963e-01 9.331362606891e-01 9.361721596842e-01 9.391762757454e-01 9.421699655818e-01 9.451280354540e-01 9.480624536033e-01 9.509749584828e-01 9.538462758617e-01 9.566996628764e-01 9.595112605482e-01 9.622918764088e-01 9.650422407674e-01 9.677462492883e-01 9.704221119574e-01 9.730511677097e-01 9.756432432018e-01 9.781969596242e-01 9.806972589162e-01 9.831635674707e-01 9.855771251600e-01 9.879447219693e-01 9.902683939618e-01 9.925335844357e-01 9.947574579006e-01 9.969227226387e-01 9.990350023202e-01 1.001098767420e+00 1.003096939243e+00 1.005047802583e+00 1.006935159043e+00 1.008764352739e+00 1.010539373588e+00 1.012243508836e+00 1.013896560380e+00 1.015479359238e+00 1.017000614877e+00 1.018460737640e+00 1.019849334515e+00 1.021179564535e+00 1.022437590082e+00 1.023628353218e+00 1.024756353260e+00 1.025807526408e+00 1.026799295978e+00 1.027713889817e+00 1.028559010565e+00 1.029339345472e+00 1.030040429595e+00 1.030679565243e+00 1.031241292220e+00 1.031730755517e+00 1.032152531260e+00 1.032496368946e+00 1.032775601938e+00 1.032977444688e+00 1.033108711099e+00 1.033171399081e+00 1.033156102799e+00 1.033075343177e+00 1.032919533663e+00 1.032693730652e+00 1.032401826020e+00 1.032033335842e+00 1.031602924800e+00 1.031098027226e+00 1.030526670375e+00 1.029891582786e+00 1.029183981311e+00 1.028418539363e+00 1.027582618785e+00 1.026685304655e+00 1.025728769463e+00 1.024704812638e+00 1.023628332428e+00 1.022489562226e+00 1.021293831070e+00 1.020046598430e+00 1.018738893323e+00 1.017385208806e+00 1.015977509740e+00 1.014521332740e+00 1.013022970537e+00 1.011474105292e+00 1.009888020539e+00 1.008257680898e+00 1.006590137769e+00 1.004888985690e+00 1.003148641778e+00 1.001383639318e+00 9.995855133852e-01 9.977630493306e-01 9.959191906695e-01 9.940496432046e-01 9.921668128740e-01 9.902646820446e-01 9.883521235642e-01 9.864313756740e-01 9.845009183493e-01 9.825710654729e-01 9.806368910663e-01 9.787071215531e-01 9.767840566764e-01 9.748658213661e-01 9.729650191734e-01 9.710747097876e-01 9.692032383020e-01 9.673561879369e-01 9.655280445275e-01 9.637327694793e-01 9.619646523069e-01 9.602317906696e-01 9.585358827081e-01 9.568780606769e-01 9.552648293530e-01 9.536942429635e-01 9.521756163838e-01 9.507067579362e-01 9.492894838759e-01 9.479322752558e-01 9.466301462391e-01 9.453915142143e-01 9.442174127858e-01 9.431059275937e-01 9.420661057456e-01 9.410918376628e-01 9.401923050756e-01 9.393653440172e-01 9.386110567542e-01 9.379368657433e-01 9.373351247205e-01 9.368156746566e-01 9.363741083575e-01 9.360102497188e-01 9.357325684502e-01 9.355304159456e-01 9.354119852311e-01 9.353748028913e-01 9.354158481660e-01 9.355422313819e-01 9.357435432741e-01 9.360272310791e-01 9.363895075776e-01 9.368271038039e-01 9.373446550713e-01 9.379324106387e-01 9.385965073846e-01 9.393312281152e-01 9.401316139634e-01 9.410056564778e-01 9.419382907406e-01 9.429369103993e-01 9.439950724016e-01 9.451074435743e-01 9.462777275755e-01 9.474956030309e-01 9.487637122383e-01 9.500768457398e-01 9.514274012541e-01 9.528210782668e-01 9.542433715603e-01 9.556993136122e-01 9.571826469604e-01 9.586861549708e-01 9.602121464171e-01 9.617508323499e-01 9.633014308520e-01 9.648596603537e-01 9.664197799467e-01 9.679827644312e-01 9.695361164695e-01 9.710851439093e-01 9.726199075406e-01 9.741366129769e-01 9.756354131279e-01 9.771086282714e-01 9.785530913495e-01 9.799669262997e-01 9.813435386363e-01 9.826821915142e-01 9.839768564952e-01 9.852251474710e-01 9.864250016840e-01 9.875694372105e-01 9.886609878175e-01 9.896898278690e-01 9.906578520464e-01 9.915605759598e-01 9.923924669323e-01 9.931561381304e-01 9.938440845540e-01 9.944575183921e-01 9.949938237657e-01 9.954463726545e-01 9.958189426993e-01 9.961048700456e-01 9.963052970611e-01 9.964172003452e-01 9.964389183433e-01 9.963711555821e-01 9.962102892314e-01 9.959556781359e-01 9.956092394414e-01 9.951626348347e-01 9.946249194114e-01 9.939896617301e-01 9.932565683722e-01 9.924304010669e-01 9.915048228210e-01 9.904834387411e-01 9.893690985872e-01 9.881565120036e-01 9.868512339661e-01 9.854521401162e-01 9.839621205120e-01 9.823808686416e-01 9.807092590161e-01 9.789517241504e-01 9.771071761856e-01 9.751794093640e-01 9.731732867855e-01 9.710861676138e-01 9.689249167902e-01 9.666917154735e-01 9.643857481022e-01 9.620158523119e-01 9.595814382881e-01 9.570886745732e-01 9.545408749155e-01 9.519417734961e-01 9.492968760082e-01 9.466083293698e-01 9.438827836413e-01 9.411244769245e-01 9.383358273685e-01 9.355278696373e-01 9.326998245180e-01 9.298611326662e-01 9.270169625848e-01 9.241718756897e-01 9.213336356727e-01 9.185064151590e-01 9.156976964720e-01 9.129152452138e-01 9.101619322148e-01 9.074497688706e-01 9.047800902199e-01 9.021627688217e-01 8.996060124070e-01 8.971116239493e-01 8.946954093756e-01 8.923567160458e-01 8.901060047348e-01 8.879506927978e-01 8.858932052713e-01 8.839492290419e-01 8.821173142435e-01 8.804082639671e-01 8.788314552078e-01 8.773833206700e-01 8.760828739140e-01 8.749275750371e-01 8.739238796106e-01 8.730827400525e-01 8.723995049697e-01 8.718885032443e-01 8.715471756775e-01 8.713804081720e-01 8.713966565033e-01 8.715877341117e-01 8.719681411995e-01 8.725310279486e-01 8.732755834633e-01 8.742135191773e-01 8.753274976427e-01 8.766295335573e-01 8.781133168940e-01 8.797720491209e-01 8.816115575145e-01 8.836168190933e-01 8.857908731796e-01 8.881271846675e-01 8.906112424004e-01 8.932491448633e-01 8.960202442655e-01 8.989224840295e-01 9.019481134996e-01 9.050780745405e-01 9.083159286427e-01 9.116347865776e-01 9.150345935395e-01 9.185017804601e-01 9.220129185438e-01 9.255702449686e-01 9.291451864374e-01 9.327320882093e-01 9.363169649381e-01 9.398767208088e-01 9.434087648281e-01 9.468867855546e-01 9.503004718133e-01 9.536361274256e-01 9.568699962694e-01 9.599990132884e-01 9.629962363907e-01 9.658526633549e-01 9.685555347444e-01 9.710807974851e-01 9.734258912485e-01 9.755695584719e-01 9.775006429405e-01 9.792102471816e-01 9.806761596232e-01 9.818994927092e-01 9.828624673796e-01 9.835565190098e-01 9.839780385727e-01 9.841083069181e-01 9.839547693078e-01 9.835015407949e-01 9.827487589369e-01 9.816982620427e-01 9.803362660429e-01 9.786758169826e-01 9.767094587122e-01 9.744428470141e-01 9.718845705171e-01 9.690293073205e-01 9.658981035222e-01 9.624909791673e-01 9.588201028184e-01 9.549033958603e-01 9.507444832474e-01 9.463689575152e-01 9.417864740818e-01 9.370170835386e-01 9.320857814844e-01 9.270034376064e-01 9.218038206205e-01 9.165035622709e-01 9.111262976412e-01 9.057066194764e-01 9.002566382012e-01 8.948153984064e-01 8.894036493543e-01 8.840467664496e-01 8.787816953299e-01 8.736207525098e-01 8.686023315092e-01 8.637486843241e-01 8.590765715416e-01 8.546223480618e-01 8.503925088933e-01 8.464164452094e-01 8.427110863225e-01 8.392829909346e-01 8.361585084750e-01 8.333346803072e-01 8.308262468665e-01 8.286385879368e-01 8.267658055101e-01 8.252196398530e-01 8.239827058327e-01 8.230578233344e-01 8.224347777850e-01 8.220958553575e-01 8.220403193118e-01 8.222367859663e-01 8.226817476148e-01 8.233520098387e-01 8.242223968532e-01 8.252854926538e-01 8.265022526853e-01 8.278663281419e-01 8.293489627692e-01 8.309220262870e-01 8.325801349222e-01 8.342822007182e-01 8.360209296694e-01 8.377733640213e-01 8.395100301194e-01 8.412301575025e-01 8.428975327570e-01 8.445027017462e-01 8.460316459814e-01 8.474572378847e-01 8.487822798336e-01 8.499745087324e-01 8.510299492370e-01 8.519371709810e-01 8.526706669614e-01 8.532385076864e-01 8.536100127055e-01 8.537829411067e-01 8.537523775466e-01 8.534916301124e-01 8.530139716294e-01 8.522900466378e-01 8.513216808500e-01 8.501088623663e-01 8.486268355550e-01 8.468930092945e-01 8.448892686364e-01 8.426179089103e-01 8.400908175762e-01 8.372905944341e-01 8.342456821522e-01 8.309496565025e-01 8.274172764210e-01 8.236751569804e-01 8.197218915738e-01 8.156044004725e-01 8.113342966401e-01 8.069426595274e-01 8.024785910346e-01 7.979617141798e-01 7.934541172285e-01 7.889942327316e-01 7.846278616576e-01 7.804246203688e-01 7.764187914986e-01 7.726834201977e-01 7.692688087767e-01 7.662264192310e-01 7.636253818273e-01 7.614967802080e-01 7.599057835735e-01 7.588857978905e-01 7.584675953707e-01 7.586945535689e-01 7.595634886214e-01 7.611048680120e-01 7.633097412226e-01 7.661642286403e-01 7.696674023685e-01 7.737694660678e-01 7.784537008177e-01 7.836704414863e-01 7.893642672631e-01 7.955009986395e-01 8.019977093208e-01 8.088144294367e-01 8.158840312834e-01 8.231395949078e-01 8.305392115898e-01 8.380087990024e-01 8.455102523226e-01 8.529905584811e-01 8.604025478002e-01 8.677217336811e-01 8.749013449309e-01 8.819294037845e-01 8.887791915735e-01 8.954335618138e-01 9.018972978847e-01 9.081460219760e-01 9.141976752311e-01 9.200440054326e-01 9.256893015747e-01 9.311511168751e-01 9.364154135727e-01 9.415105575949e-01 9.464292881733e-01 9.511728306858e-01 9.557590244941e-01 9.601655893060e-01 9.644050499294e-01 9.684681047821e-01 9.723378463375e-01 9.760211989806e-01 9.794882995886e-01 9.827458044128e-01 9.857743198714e-01 9.885666723891e-01 9.911295979767e-01 9.934495381238e-01 9.955483177800e-01 9.974348409458e-01 9.991293459815e-01 1.000677557778e+00 1.002102543424e+00 1.003474043480e+00 1.004842571945e+00 1.006278031942e+00 1.007867593768e+00 1.009674573517e+00 1.011798299663e+00 1.014316111231e+00 1.017303019458e+00 1.020845394670e+00 1.024987947559e+00 1.029792676947e+00 1.035281831845e+00 1.041466107458e+00 1.048340125186e+00 1.055851190742e+00 1.063958779710e+00 1.072563723427e+00 1.081563870270e+00 1.090842865890e+00 1.100236543253e+00 1.109615522494e+00 1.118797135026e+00 1.127617266757e+00 1.135922398556e+00 1.143525448671e+00 1.150300497425e+00 1.156093244178e+00 1.160784764779e+00 1.164291555326e+00 1.166518749762e+00 1.167439708114e+00 1.167026443165e+00 1.165287206600e+00 1.162283442166e+00 1.158062696534e+00 1.152750692161e+00 1.146460556881e+00 1.139343602068e+00 1.131587893741e+00 1.123351809884e+00 1.114853487999e+00 1.106278962220e+00 1.097813673547e+00 1.089660553671e+00 1.081956156681e+00 1.074865995162e+00 1.068488459885e+00 1.062901934135e+00 1.058174500660e+00 1.054287765133e+00 1.051260417976e+00 1.049033312776e+00 1.047536739960e+00 1.046721595402e+00 1.046463696554e+00 1.046710176054e+00 1.047365884797e+00 1.048345699435e+00 1.049622540120e+00 1.051115549485e+00 1.052825497583e+00 1.054723224321e+00 1.056797231832e+00 1.059074218352e+00 1.061517158087e+00 1.064155533962e+00 1.066958782210e+00 1.069881181620e+00 1.072907401572e+00 1.075917755477e+00 1.078850260634e+00 1.081582297201e+00 1.083958518456e+00 1.085877627828e+00 1.087156151162e+00 1.087679079071e+00 1.087322183909e+00 1.085969139762e+00 1.083584627180e+00 1.080112783485e+00 1.075596342226e+00 1.070105098590e+00 1.063749290063e+00 1.056732852449e+00 1.049248851243e+00 1.041579558661e+00 1.034010260373e+00 1.026829913640e+00 1.020374867298e+00 1.014893798926e+00 1.010663016630e+00 1.007871003490e+00 1.006640871053e+00 1.007060763838e+00 1.009084055795e+00 1.012651231130e+00 1.017602825579e+00 1.023720298579e+00 1.030791159905e+00 1.038513832132e+00 1.046639249111e+00 1.054885033846e+00 1.062981041577e+00 1.070715040892e+00 1.077833862904e+00 1.084175862885e+00 1.089561183989e+00 1.093831283844e+00 1.096898084895e+00 1.098616742860e+00 1.098938695400e+00 1.097800467650e+00 1.095156296949e+00 1.091048450252e+00 1.085487477682e+00 1.078599601325e+00 1.070536163219e+00 1.061501448418e+00 1.051819654083e+00 1.041809102483e+00 1.031913179046e+00 1.022586374067e+00 1.014298015826e+00 1.007557826306e+00 1.002766722986e+00 1.000312204530e+00 1.000429547148e+00 1.003207735323e+00 1.008634375945e+00 1.016457710368e+00 1.026364602263e+00 1.037887473118e+00 1.050465905232e+00 1.063567004411e+00 1.076566570092e+00 1.088960154045e+00 1.100256348993e+00 1.110039706480e+00 1.118051139214e+00 1.124045681459e+00 1.127964550180e+00 1.129814898999e+00 1.129675376782e+00 1.127793678595e+00 1.124405026803e+00 1.119892736213e+00 1.114679242653e+00 1.109205429117e+00 1.104026423858e+00 1.099627120772e+00 1.096549626306e+00 1.095280782902e+00 1.096194870522e+00 1.099630992147e+00 1.105689756267e+00 1.114364867085e+00 1.125432087186e+00 1.138443610987e+00 1.152861784383e+00 1.167916319204e+00 1.182815792746e+00 1.196717771857e+00 1.208765942250e+00 1.218249316857e+00 1.224504080337e+00 1.227090542653e+00 1.225749742327e+00 1.220403962548e+00 1.211279293914e+00 1.198734927289e+00 1.183396936174e+00 1.166053755399e+00 1.147573976397e+00 1.128980011442e+00 1.111207310331e+00 1.095173565834e+00 1.081651244781e+00 1.071152158244e+00 1.064022480009e+00 1.060263635217e+00 1.059671958460e+00 1.061823152253e+00 1.066080234623e+00 1.071780588207e+00 1.078135512983e+00 1.084422737014e+00 1.089970270092e+00 1.094162792039e+00 1.096592639522e+00 1.096932329679e+00 1.095088291052e+00 1.091156122275e+00 1.085379504518e+00 1.078268945448e+00 1.070406930177e+00 1.062526532463e+00 1.055399241169e+00 1.049699220233e+00 1.046042659773e+00 1.044771228801e+00 1.046033677154e+00 1.049716066838e+00 1.055459450996e+00 1.062823058407e+00 1.071225475353e+00 1.080156087901e+00 1.089177464457e+00 1.097923643813e+00 1.106234805512e+00 1.113975006424e+00 1.114628713253e+00 1.109983858460e+00 1.109394431781e+00 1.118079056434e+00 1.132041751138e+00 1.141979912400e+00 1.142097608649e+00 1.135281075241e+00 1.130413717075e+00 1.134087978868e+00 1.144244993442e+00 1.152217521615e+00 1.151077963130e+00 1.142076194100e+00 1.133639818223e+00 1.133696362789e+00 1.142169748249e+00 1.151193397355e+00 1.152839171487e+00 1.146626547416e+00 1.140098692335e+00 1.141926506097e+00 1.153604018824e+00 1.168008914248e+00 1.176283519133e+00 1.175961973806e+00 1.173043903052e+00 1.176257186267e+00 1.188443494203e+00 1.203474838744e+00 1.211794298525e+00 1.208758565588e+00 1.198299365565e+00 1.189048156219e+00 1.186068868154e+00 1.185847315863e+00 1.179737608622e+00 1.162253380700e+00 1.136497968520e+00 1.112227502115e+00 1.097698960278e+00 1.092331102453e+00 1.087901427268e+00 1.077070659620e+00 1.060500012355e+00 1.046287330496e+00 1.042091190507e+00 1.046945789516e+00 1.051487419103e+00 1.046524534647e+00 1.031191403131e+00 1.013832156652e+00 1.004968778498e+00 1.007961052633e+00 1.016595514981e+00 1.022470909604e+00 1.024068535701e+00 1.028660055874e+00 1.045328934913e+00 1.075331332494e+00 1.109717024684e+00 1.136781253790e+00 1.151358381267e+00 1.157863827950e+00 1.165330159724e+00 1.178743407669e+00 1.194473623174e+00 1.204239394439e+00 1.203446758766e+00 1.195970409558e+00 1.191153743323e+00 1.195362772114e+00 1.205783975491e+00 1.212850044498e+00 1.208869295002e+00 1.194779982720e+00 1.179528013168e+00 1.172578839931e+00 1.175885310895e+00 1.183093703487e+00 1.186466078188e+00 1.184003529865e+00 1.179852006636e+00 1.177791932560e+00 1.174512494642e+00 1.160750808627e+00 1.111883385736e+00 9.573692072616e-01 9.100873911927e-01 1.078528419871e+00 1.258059366937e+00 1.264963812779e+00 1.084630060028e+00 8.868309478183e-01 9.271786529938e-01 1.128926785335e+00 1.233219628155e+00 1.148674568339e+00 9.683174712665e-01 9.134894970181e-01 1.047785500673e+00 1.168834680481e+00 1.139892625786e+00 9.957734369309e-01 9.076577900909e-01 9.865370992817e-01 1.098271568638e+00 1.093460352603e+00 9.694376177741e-01 8.677992235099e-01 9.262857390540e-01 1.050857845994e+00 1.078651994959e+00 9.723066649483e-01 8.437803540548e-01 8.671738630036e-01 1.012169794203e+00 1.099840247218e+00 1.049125128545e+00 9.246736204019e-01 8.953303461204e-01 1.020152883116e+00 1.148966328296e+00 1.155852653664e+00 1.046941184747e+00 9.544015049404e-01 1.011217734478e+00 1.145773689777e+00 1.199764760402e+00 1.115000890148e+00 9.714909966045e-01 9.428971088769e-01 1.071828737019e+00 1.196564079503e+00 1.193629335898e+00 1.074289516539e+00 9.711830698082e-01 1.011201984461e+00 1.124667539840e+00 1.166681219249e+00 1.101196535815e+00 1.024683814552e+00 1.062208576235e+00 1.175515480647e+00 1.217266384743e+00 1.114876559358e+00 9.381406697136e-01 8.826639866685e-01 1.021789608126e+00 1.168469039813e+00 1.172478357022e+00 1.032695229084e+00 8.864434199657e-01 9.024063453890e-01 1.029230790808e+00 1.097440271154e+00 1.052691317133e+00 9.761224272043e-01 9.918577986957e-01 1.091278918686e+00 1.152895071668e+00 1.110104003267e+00 1.006820118723e+00 9.571147847655e-01 1.009033829195e+00 1.078092312410e+00 1.079924534187e+00 1.016227611371e+00 9.541626886070e-01 9.455285946486e-01 9.657665803879e-01 9.686763987469e-01 9.572159407916e-01 9.701888389675e-01 1.016064969693e+00 1.055583916648e+00 1.056709805767e+00 1.032791350442e+00 1.022866507601e+00 1.039111748621e+00 1.053813792055e+00 1.045344635451e+00 1.029442155503e+00 1.033850538456e+00 1.050716030154e+00 1.041875867826e+00 9.933117173558e-01 9.470902566158e-01 9.638744327905e-01 1.036456828810e+00 1.092862440793e+00 1.083275654036e+00 1.024612171661e+00 9.836441866822e-01 1.004138791740e+00 1.051526995873e+00 1.066860346554e+00
 8.231143699578e-01 8.223851214098e-01 8.226331411879e-01 8.229187545936e-01 8.222184635489e-01 8.208960333381e-01 8.202352083584e-01 8.206084778084e-01 8.208884220168e-01 8.200422366772e-01 8.186356580122e-01 8.180665012101e-01 8.185892489245e-01 8.189523735719e-01 8.181419268372e-01 8.167623714997e-01 8.161928166423e-01 8.167013891272e-01 8.170886575449e-01 8.163438786935e-01 8.150117983396e-01 8.144075722248e-01 8.147584067994e-01 8.149237325814e-01 8.140414477319e-01 8.127222062836e-01 8.121388197389e-01 8.123528030376e-01 8.122548623595e-01 8.111587871253e-01 8.097936108497e-01 8.092947848998e-01 8.095831031335e-01 8.094259036734e-01 8.081790684222e-01 8.067475214492e-01 8.063583835035e-01 8.068073964793e-01 8.067050239408e-01 8.054147138988e-01 8.039618921394e-01 8.036191399486e-01 8.041265120459e-01 8.040418269622e-01 8.027457120377e-01 8.013063723805e-01 8.009716972439e-01 8.014060754926e-01 8.011861098730e-01 7.998273239508e-01 7.984406179769e-01 7.981174697501e-01 7.983862805206e-01 7.979285747000e-01 7.964740088370e-01 7.951564894308e-01 7.948667488849e-01 7.949862596932e-01 7.942982602713e-01 7.927473793303e-01 7.915027014807e-01 7.912652134797e-01 7.912699151346e-01 7.904083583364e-01 7.888086415656e-01 7.876311314592e-01 7.874153552345e-01 7.873350469210e-01 7.863877979310e-01 7.847900432699e-01 7.836565016697e-01 7.834240615326e-01 7.832623966225e-01 7.822672969419e-01 7.807031210581e-01 7.795950221157e-01 7.792957313432e-01 7.790440869915e-01 7.780376785054e-01 7.765226032639e-01 7.754099390414e-01 7.750244421337e-01 7.746888115644e-01 7.736858123990e-01 7.722208161779e-01 7.710875934735e-01 7.705880106563e-01 7.701670993385e-01 7.691906651649e-01 7.677761068945e-01 7.666020773379e-01 7.659794606612e-01 7.654754906854e-01 7.645182384505e-01 7.631527202504e-01 7.619301686256e-01 7.611731732879e-01 7.605775580390e-01 7.596416354147e-01 7.583173476692e-01 7.570454032823e-01 7.561610794902e-01 7.554735342176e-01 7.545443762519e-01 7.532584949388e-01 7.519467628698e-01 7.509385137005e-01 7.501534463971e-01 7.492222587967e-01 7.479743348415e-01 7.466335892392e-01 7.455164531058e-01 7.446256553832e-01 7.436740282389e-01 7.424615974026e-01 7.411107093710e-01 7.398929000320e-01 7.388876552257e-01 7.378982444150e-01 7.367149920472e-01 7.353707195533e-01 7.340801484215e-01 7.329617004092e-01 7.319101270444e-01 7.307416020744e-01 7.294166309216e-01 7.280706393121e-01 7.268418359455e-01 7.257105996036e-01 7.245327695257e-01 7.232270637197e-01 7.218450033048e-01 7.205071901127e-01 7.192669433041e-01 7.180535700390e-01 7.167572120164e-01 7.153571431439e-01 7.139339445552e-01 7.125789118150e-01 7.112972584803e-01 7.100023488567e-01 7.086123947769e-01 7.071466799400e-01 7.057028033251e-01 7.043401946136e-01 7.030173098142e-01 7.016497603460e-01 7.001963030674e-01 6.987110154801e-01 6.972718787109e-01 6.958915570163e-01 6.945137779956e-01 6.930863345248e-01 6.916024856850e-01 6.901042743471e-01 6.886413698412e-01 6.872170149271e-01 6.857857906575e-01 6.843058814936e-01 6.827775732709e-01 6.812370459152e-01 6.797318938417e-01 6.782596554673e-01 6.767673064367e-01 6.752223232410e-01 6.736408249313e-01 6.720641898403e-01 6.705186432828e-01 6.689876278110e-01 6.674316266045e-01 6.658350368676e-01 6.642197225589e-01 6.626116360631e-01 6.610271700801e-01 6.594522964955e-01 6.578529791926e-01 6.562200051695e-01 6.545773895111e-01 6.529526888226e-01 6.513484323417e-01 6.497397256118e-01 6.481001478396e-01 6.464426192883e-01 6.447983281923e-01 6.431720069741e-01 6.415424534824e-01 6.398931573743e-01 6.382287143361e-01 6.365723368369e-01 6.349358131084e-01 6.332971707004e-01 6.316371790359e-01 6.299616943955e-01 6.282957574698e-01 6.266528781073e-01 6.250163962451e-01 6.233561695799e-01 6.216749717983e-01 6.200022144270e-01 6.183560621655e-01 6.167202145850e-01 6.150635310281e-01 6.133863012530e-01 6.117157673871e-01 6.100734711072e-01 6.084393606410e-01 6.067862326013e-01 6.051174748395e-01 6.034589563646e-01 6.018266834764e-01 6.002046568097e-01 5.985640168783e-01 5.969074784812e-01 5.952683273902e-01 5.936555365778e-01 5.920492706638e-01 5.904276783628e-01 5.887948330723e-01 5.871808850461e-01 5.855952126322e-01 5.840143602311e-01 5.824154452903e-01 5.808149545632e-01 5.792375334202e-01 5.776840805358e-01 5.761357960763e-01 5.745713886339e-01 5.730129392584e-01 5.714828316125e-01 5.699705257032e-01 5.684578587367e-01 5.669415705680e-01 5.654384732858e-01 5.639616610663e-01 5.624995053981e-01 5.610356506325e-01 5.595766437629e-01 5.581402126413e-01 5.567253113865e-01 5.553223688687e-01 5.539223614211e-01 5.525346463020e-01 5.511741579595e-01 5.498334791573e-01 5.484992673900e-01 5.471783749627e-01 5.458775207196e-01 5.446005162480e-01 5.433432178647e-01 5.420954484134e-01 5.408660580387e-01 5.396626764761e-01 5.384818882798e-01 5.373160775907e-01 5.361696545124e-01 5.350445983517e-01 5.339481929530e-01 5.328714560095e-01 5.318113326532e-01 5.307764409223e-01 5.297683316253e-01 5.287841477011e-01 5.278236517999e-01 5.268828723957e-01 5.259670234757e-01 5.250798140847e-01 5.242168710418e-01 5.233805900451e-01 5.225715853527e-01 5.217850433324e-01 5.210249175016e-01 5.202942387001e-01 5.195932802778e-01 5.189243444204e-01 5.182818209711e-01 5.176611134280e-01 5.170746462908e-01 5.165206917802e-01 5.159971258052e-01 5.155045592236e-01 5.150384654481e-01 5.146051082884e-01 5.142061382671e-01 5.138340394758e-01 5.134937594784e-01 5.131880298418e-01 5.129146379698e-01 5.126749207939e-01 5.124650309584e-01 5.122862235073e-01 5.121438969160e-01 5.120335495412e-01 5.119586674343e-01 5.119173479356e-01 5.119089787897e-01 5.119342029514e-01 5.119926967558e-01 5.120851119479e-01 5.122135243738e-01 5.123769392241e-01 5.125736382298e-01 5.128027838796e-01 5.130656266211e-01 5.133613003120e-01 5.136933170300e-01 5.140604223931e-01 5.144593299855e-01 5.148916051252e-01 5.153541453223e-01 5.158529314312e-01 5.163864501966e-01 5.169528202454e-01 5.175521916739e-01 5.181824704607e-01 5.188450228795e-01 5.195422037816e-01 5.202724630245e-01 5.210347008237e-01 5.218283128906e-01 5.226530144076e-01 5.235081680958e-01 5.243970691543e-01 5.253145197736e-01 5.262633432316e-01 5.272433517536e-01 5.282512924332e-01 5.292892523707e-01 5.303544415507e-01 5.314481208266e-01 5.325718766303e-01 5.337224234293e-01 5.348997799224e-01 5.361034282894e-01 5.373301587376e-01 5.385857682804e-01 5.398676977846e-01 5.411721583413e-01 5.425017578696e-01 5.438520659084e-01 5.452268060911e-01 5.466271470813e-01 5.480489937393e-01 5.494912432128e-01 5.509527547716e-01 5.524349758457e-01 5.539402948726e-01 5.554649881100e-01 5.570073389018e-01 5.585677677784e-01 5.601442645495e-01 5.617407332799e-01 5.633537777109e-01 5.649806777269e-01 5.666225547902e-01 5.682804972464e-01 5.699519423579e-01 5.716391820609e-01 5.733364231400e-01 5.750452947363e-01 5.767662854939e-01 5.784986253612e-01 5.802434897359e-01 5.819951971831e-01 5.837557040240e-01 5.855270088197e-01 5.873038679042e-01 5.890903373941e-01 5.908824340825e-01 5.926790870505e-01 5.944825531326e-01 5.962900050687e-01 5.981022032832e-01 5.999199383175e-01 6.017369696525e-01 6.035587941543e-01 6.053809909161e-01 6.072030858442e-01 6.090277794753e-01 6.108511627451e-01 6.126737330936e-01 6.144964256170e-01 6.163132712684e-01 6.181304430645e-01 6.199443734153e-01 6.217538894959e-01 6.235607980444e-01 6.253584623738e-01 6.271537394335e-01 6.289421662126e-01 6.307243597751e-01 6.325018272010e-01 6.342678760241e-01 6.360261550851e-01 6.377785832767e-01 6.395181506350e-01 6.412523939762e-01 6.429723347197e-01 6.446839562349e-01 6.463845033535e-01 6.480708878138e-01 6.497483366502e-01 6.514115404859e-01 6.530622269970e-01 6.547006041776e-01 6.563217785312e-01 6.579304373067e-01 6.595256822451e-01 6.611023958399e-01 6.626670435703e-01 6.642124528932e-01 6.657427321081e-01 6.672570508342e-01 6.687525099593e-01 6.702323939302e-01 6.716922216436e-01 6.731339258891e-01 6.745591825990e-01 6.759620546216e-01 6.773489771468e-01 6.787148205430e-01 6.800596848177e-01 6.813880480495e-01 6.826919323194e-01 6.839780988322e-01 6.852431514068e-01 6.864846080673e-01 6.877085249515e-01 6.889066540192e-01 6.900861256797e-01 6.912444533149e-01 6.923769899804e-01 6.934920433022e-01 6.945802742278e-01 6.956488073896e-01 6.966944066217e-01 6.977138358811e-01 6.987160360328e-01 6.996912859561e-01 7.006448595615e-01 7.015761860130e-01 7.024813847213e-01 7.033676009032e-01 7.042278792696e-01 7.050647942302e-01 7.058821782873e-01 7.066713656241e-01 7.074418900859e-01 7.081864061929e-01 7.089088239488e-01 7.096111388539e-01 7.102859673380e-01 7.109425336415e-01 7.115748675317e-01 7.121837845999e-01 7.127752263241e-01 7.133386249257e-01 7.138849207880e-01 7.144089175528e-01 7.149095849394e-01 7.153934971441e-01 7.158523401229e-01 7.162935315659e-01 7.167148303935e-01 7.171140110569e-01 7.174982485183e-01 7.178583398637e-01 7.182027108278e-01 7.185299681346e-01 7.188349071765e-01 7.191285691270e-01 7.194003752213e-01 7.196570622376e-01 7.199010653819e-01 7.201232263285e-01 7.203373673467e-01 7.205318429055e-01 7.207140780476e-01 7.208865558472e-01 7.210390206196e-01 7.211865292038e-01 7.213175436393e-01 7.214394285358e-01 7.215551131449e-01 7.216535551229e-01 7.217506038516e-01 7.218340350603e-01 7.219108819873e-01 7.219874281265e-01 7.220473989633e-01 7.221123149994e-01 7.221661465199e-01 7.222171786913e-01 7.222725717393e-01 7.223132808790e-01 7.223645162997e-01 7.224106568906e-01 7.224551941383e-01 7.225092826400e-01 7.225527574073e-01 7.226129338139e-01 7.226692226922e-01 7.227308068101e-01 7.228062421528e-01 7.228746325371e-01 7.229654095113e-01 7.230561775401e-01 7.231571713832e-01 7.232770104094e-01 7.233941816328e-01 7.235393336829e-01 7.236880942665e-01 7.238524542114e-01 7.240411515817e-01 7.242308817513e-01 7.244553110309e-01 7.246866578707e-01 7.249384675583e-01 7.252200361663e-01 7.255060851032e-01 7.258336777968e-01 7.261713327112e-01 7.265371820888e-01 7.269344534499e-01 7.273424458855e-01 7.277959197257e-01 7.282630743943e-01 7.287645560255e-01 7.293014801403e-01 7.298552965471e-01 7.304578020299e-01 7.310773167951e-01 7.317370162865e-01 7.324357264837e-01 7.331550841497e-01 7.339258109798e-01 7.347198600878e-01 7.355570990885e-01 7.364361165115e-01 7.373419455978e-01 7.383007135355e-01 7.392869446402e-01 7.403184705285e-01 7.413945664488e-01 7.425010305672e-01 7.436629928949e-01 7.448560715994e-01 7.460963458835e-01 7.473832997719e-01 7.487034130393e-01 7.500791357936e-01 7.514900690901e-01 7.529475670198e-01 7.544550250973e-01 7.559961138172e-01 7.575957105898e-01 7.592280466104e-01 7.609109875642e-01 7.626426723582e-01 7.644075821643e-01 7.662319332510e-01 7.680900414817e-01 7.699969261556e-01 7.719542366994e-01 7.739420898342e-01 7.759894689743e-01 7.780684177937e-01 7.801961374429e-01 7.823722813502e-01 7.845776076472e-01 7.868399271890e-01 7.891323646981e-01 7.914713158480e-01 7.938554613542e-01 7.962668900964e-01 7.987329830169e-01 8.012252548830e-01 8.037611743352e-01 8.063390518156e-01 8.089397086200e-01 8.115920883627e-01 8.142683289322e-01 8.169804741746e-01 8.197313266178e-01 8.225032747305e-01 8.253194980008e-01 8.281554411072e-01 8.310238759913e-01 8.339249214526e-01 8.368422992918e-01 8.397969107829e-01 8.427674451796e-01 8.457639720001e-01 8.487869919241e-01 8.518218502075e-01 8.548883356519e-01 8.579627037118e-01 8.610589354389e-01 8.641741138479e-01 8.672945478196e-01 8.704408932553e-01 8.735886907192e-01 8.767508861992e-01 8.799265184458e-01 8.830992487151e-01 8.862914906266e-01 8.894781034870e-01 8.926729602387e-01 8.958729807540e-01 8.990634039224e-01 9.022672703446e-01 9.054566483601e-01 9.086470561161e-01 9.118371803209e-01 9.150082668230e-01 9.181860909097e-01 9.213419418159e-01 9.244916158729e-01 9.276330971639e-01 9.307486451549e-01 9.338627109435e-01 9.369489527788e-01 9.400192465850e-01 9.430741483506e-01 9.460966527794e-01 9.491087210676e-01 9.520866441225e-01 9.550412123684e-01 9.579725246554e-01 9.608641595859e-01 9.637372648976e-01 9.665696533361e-01 9.693702682309e-01 9.721410498958e-01 9.748644454352e-01 9.775626488710e-01 9.802127772880e-01 9.828237908159e-01 9.853985941799e-01 9.879188400265e-01 9.904060114540e-01 9.928379987826e-01 9.952256380128e-01 9.975692379845e-01 9.998520873941e-01 1.002094665314e+00 1.004277110982e+00 1.006407479668e+00 1.008487515892e+00 1.010502836315e+00 1.012471067633e+00 1.014372680568e+00 1.016215543567e+00 1.018005439047e+00 1.019722945957e+00 1.021388183604e+00 1.022982810115e+00 1.024513475424e+00 1.025986383663e+00 1.027382442001e+00 1.028721349164e+00 1.029987075828e+00 1.031184179399e+00 1.032318163974e+00 1.033373569832e+00 1.034367514344e+00 1.035285291140e+00 1.036132666534e+00 1.036913363625e+00 1.037613382910e+00 1.038249353038e+00 1.038807675674e+00 1.039293463208e+00 1.039710306866e+00 1.040046129739e+00 1.040317532764e+00 1.040510292352e+00 1.040629724834e+00 1.040680855162e+00 1.040652279484e+00 1.040557276794e+00 1.040386205824e+00 1.040143734563e+00 1.039832332099e+00 1.039443490182e+00 1.038991148251e+00 1.038464671561e+00 1.037869736659e+00 1.037209490867e+00 1.036475581404e+00 1.035681753066e+00 1.034817267577e+00 1.033890045939e+00 1.032901322148e+00 1.031844546883e+00 1.030734348223e+00 1.029559973759e+00 1.028327787614e+00 1.027043417227e+00 1.025696607839e+00 1.024303924978e+00 1.022855843948e+00 1.021358175054e+00 1.019816998674e+00 1.018224237138e+00 1.016594720064e+00 1.014917724007e+00 1.013205115116e+00 1.011456825665e+00 1.009669456484e+00 1.007856746219e+00 1.006010199655e+00 1.004138402756e+00 1.002245121692e+00 1.000324846459e+00 9.983917390573e-01 9.964400227672e-01 9.944746393288e-01 9.925047840255e-01 9.905222077522e-01 9.885415603241e-01 9.865556054533e-01 9.845737267369e-01 9.826004462405e-01 9.806302459547e-01 9.786774109653e-01 9.767362603757e-01 9.748147615704e-01 9.729155594181e-01 9.710380716826e-01 9.691935424429e-01 9.673756816601e-01 9.655932040226e-01 9.638481358073e-01 9.621412669253e-01 9.604814352050e-01 9.588639830593e-01 9.572970047399e-01 9.557824068297e-01 9.543183258755e-01 9.529176618790e-01 9.515707281062e-01 9.502881811792e-01 9.490710367150e-01 9.479153447039e-01 9.468348214112e-01 9.458191925739e-01 9.448776124225e-01 9.440120613255e-01 9.432185018026e-01 9.425054200993e-01 9.418666006387e-01 9.413085898718e-01 9.408309225446e-01 9.404313389768e-01 9.401173384220e-01 9.398791829589e-01 9.397271788606e-01 9.396567346124e-01 9.396637135904e-01 9.397585089063e-01 9.399269183607e-01 9.401788383782e-01 9.405096300093e-01 9.409153559778e-01 9.414024580779e-01 9.419591268082e-01 9.425921489882e-01 9.432969168504e-01 9.440679699349e-01 9.449105743925e-01 9.458147739691e-01 9.467815992739e-01 9.478100380074e-01 9.488915425252e-01 9.500306959822e-01 9.512180450984e-01 9.524549376269e-01 9.537368333542e-01 9.550555547500e-01 9.564170904103e-01 9.578080524725e-01 9.592301952956e-01 9.606813496685e-01 9.621499133194e-01 9.636412919324e-01 9.651459728585e-01 9.666614912302e-01 9.681852575787e-01 9.697082061804e-01 9.712361546626e-01 9.727539442058e-01 9.742644430788e-01 9.757632381851e-01 9.772419725543e-01 9.787040312606e-01 9.801373804575e-01 9.815458177311e-01 9.829212089213e-01 9.842587655204e-01 9.855603079321e-01 9.868169234012e-01 9.880271634738e-01 9.891891870745e-01 9.902947983631e-01 9.913479136787e-01 9.923391525700e-01 9.932696550579e-01 9.941346159316e-01 9.949303563212e-01 9.956577503009e-01 9.963096280675e-01 9.968858110433e-01 9.973871520685e-01 9.978036336075e-01 9.981406269485e-01 9.983927227315e-01 9.985571124210e-01 9.986377510548e-01 9.986263847092e-01 9.985259353015e-01 9.983335215156e-01 9.980460114756e-01 9.976678112452e-01 9.971920463046e-01 9.966236168866e-01 9.959596197355e-01 9.951981977844e-01 9.943444826320e-01 9.933932726478e-01 9.923455204387e-01 9.912054059596e-01 9.899692904365e-01 9.886418377667e-01 9.872206264598e-01 9.857092377909e-01 9.841073395064e-01 9.824179696704e-01 9.806433506807e-01 9.787844159675e-01 9.768429573380e-01 9.748233180740e-01 9.727245475706e-01 9.705536607795e-01 9.683105905483e-01 9.659998481436e-01 9.636239248955e-01 9.611874297268e-01 9.586945281944e-01 9.561473809311e-01 9.535518425846e-01 9.509114008226e-01 9.482303296949e-01 9.455132400189e-01 9.427668504395e-01 9.399934238429e-01 9.372017703523e-01 9.343949484164e-01 9.315799140240e-01 9.287617946681e-01 9.259451662165e-01 9.231407779087e-01 9.203494618812e-01 9.175811613732e-01 9.148427834533e-01 9.121387097554e-01 9.094789209007e-01 9.068685028799e-01 9.043132201389e-01 9.018264631580e-01 8.994071737653e-01 8.970699870402e-01 8.948172003725e-01 8.926569892322e-01 8.906012722509e-01 8.886498392781e-01 8.868184200920e-01 8.851080456457e-01 8.835258808671e-01 8.820835779205e-01 8.807795068291e-01 8.796289311837e-01 8.786321257504e-01 8.777937180656e-01 8.771273064751e-01 8.766254367123e-01 8.763036330680e-01 8.761600142792e-01 8.761969535680e-01 8.764241027275e-01 8.768334596777e-01 8.774355820801e-01 8.782285867496e-01 8.792067131819e-01 8.803818289019e-01 8.817391586334e-01 8.832861345988e-01 8.850179957264e-01 8.869248677535e-01 8.890150246365e-01 8.912682350893e-01 8.936885885772e-01 8.962689181495e-01 8.989928453078e-01 9.018651740611e-01 9.048654348132e-01 9.079894984880e-01 9.112270448207e-01 9.145599265849e-01 9.179885528300e-01 9.214876412138e-01 9.250508944345e-01 9.286659213743e-01 9.323096917593e-01 9.359799705877e-01 9.396519486274e-01 9.433134123192e-01 9.469527945820e-01 9.505443511287e-01 9.540841273943e-01 9.575458468561e-01 9.609172135706e-01 9.641848551847e-01 9.673247262519e-01 9.703323438223e-01 9.731820679320e-01 9.758623190521e-01 9.783624334377e-01 9.806554553321e-01 9.827448231529e-01 9.846032187285e-01 9.862204236717e-01 9.875931175314e-01 9.886970043718e-01 9.895357113036e-01 9.900909337883e-01 9.903568514739e-01 9.903299338241e-01 9.899967638612e-01 9.893621959729e-01 9.884168868617e-01 9.871586183588e-01 9.855952193788e-01 9.837152663645e-01 9.815330133701e-01 9.790472448558e-01 9.762615614733e-01 9.731937748683e-01 9.698365371751e-01 9.662174735839e-01 9.623384071030e-01 9.582143345252e-01 9.538696700361e-01 9.493067450303e-01 9.445581524522e-01 9.396372111480e-01 9.345625567712e-01 9.293684511267e-01 9.240625105125e-01 9.186841864445e-01 9.132529923454e-01 9.077907992900e-01 9.023367499299e-01 8.969026365271e-01 8.915286504447e-01 8.862379035331e-01 8.810502444516e-01 8.760064508677e-01 8.711164276701e-01 8.664155708840e-01 8.619214144427e-01 8.576519366371e-01 8.536380932104e-01 8.498832959664e-01 8.464113674618e-01 8.432355498924e-01 8.403557662616e-01 8.377947733351e-01 8.355430126301e-01 8.336101206850e-01 8.319963352148e-01 8.306895519976e-01 8.296966544758e-01 8.289965319488e-01 8.285872644058e-01 8.284553844267e-01 8.285772786451e-01 8.289537949872e-01 8.295483133333e-01 8.303532557170e-01 8.313510048082e-01 8.325089600341e-01 8.338241055937e-01 8.352589403181e-01 8.368011978226e-01 8.384326561084e-01 8.401198704493e-01 8.418626498607e-01 8.436219444658e-01 8.453876873056e-01 8.471475820604e-01 8.488643723409e-01 8.505459679032e-01 8.521559009991e-01 8.536846601131e-01 8.551240072200e-01 8.564430042393e-01 8.576450268112e-01 8.587019161243e-01 8.596039960281e-01 8.603467272240e-01 8.608980896561e-01 8.612658305468e-01 8.614254945149e-01 8.613666963969e-01 8.610891120921e-01 8.605617152372e-01 8.597993210784e-01 8.587773879856e-01 8.574904001055e-01 8.559470540678e-01 8.541205474653e-01 8.520322026749e-01 8.496728944127e-01 8.470411475049e-01 8.441624253673e-01 8.410225317661e-01 8.376551251635e-01 8.340694603196e-01 8.302816999284e-01 8.263351925779e-01 8.222388390920e-01 8.180445462127e-01 8.137850863057e-01 8.094961954899e-01 8.052438283154e-01 8.010546720876e-01 7.970010555157e-01 7.931324341882e-01 7.894985199744e-01 7.861736678693e-01 7.831964642493e-01 7.806377558070e-01 7.785450038984e-01 7.769610427692e-01 7.759453102982e-01 7.755152668210e-01 7.757162160458e-01 7.765653744048e-01 7.780687430321e-01 7.802455299999e-01 7.830685015698e-01 7.865401835583e-01 7.906286075312e-01 7.952949894588e-01 8.005155118811e-01 8.062231216873e-01 8.123829298249e-01 8.189333288930e-01 8.258093577448e-01 8.329693388107e-01 8.403349391316e-01 8.478630954575e-01 8.554962220518e-01 8.631743995218e-01 8.708673324723e-01 8.785149170942e-01 8.860934444069e-01 8.935674913684e-01 9.009074343926e-01 9.081030614186e-01 9.151231871422e-01 9.219748229602e-01 9.286409768675e-01 9.351167810235e-01 9.414154241659e-01 9.475177163339e-01 9.534440263410e-01 9.591850810992e-01 9.647432028396e-01 9.701297429544e-01 9.753216305396e-01 9.803333643158e-01 9.851500386868e-01 9.897543088753e-01 9.941510639466e-01 9.983068923061e-01 1.002218127150e+00 1.005867878368e+00 1.009229865212e+00 1.012307847671e+00 1.015072804713e+00 1.017533778062e+00 1.019683019410e+00 1.021526322310e+00 1.023090931854e+00 1.024385190127e+00 1.025462750050e+00 1.026359723901e+00 1.027132492272e+00 1.027862659510e+00 1.028607438649e+00 1.029472066478e+00 1.030536562264e+00 1.031894367057e+00 1.033652892886e+00 1.035883612017e+00 1.038688729569e+00 1.042130814816e+00 1.046263326860e+00 1.051140496081e+00 1.056757956257e+00 1.063126831763e+00 1.070203920183e+00 1.077929132123e+00 1.086230906281e+00 1.094978093641e+00 1.104065337543e+00 1.113329453867e+00 1.122610055628e+00 1.131754886512e+00 1.140560872394e+00 1.148881813818e+00 1.156536914333e+00 1.163363900700e+00 1.169241980210e+00 1.174019061195e+00 1.177618683431e+00 1.179955504603e+00 1.180976065895e+00 1.180684227532e+00 1.179064149987e+00 1.176183950396e+00 1.172106433186e+00 1.166924201997e+00 1.160791150954e+00 1.153824555211e+00 1.146216979596e+00 1.138142195794e+00 1.129776602085e+00 1.121334611783e+00 1.112969657104e+00 1.104875156439e+00 1.097198398328e+00 1.090055483274e+00 1.083575714664e+00 1.077798276234e+00 1.072789365106e+00 1.068551124532e+00 1.065053980161e+00 1.062292428289e+00 1.060172168898e+00 1.058657626401e+00 1.057668565704e+00 1.057122924917e+00 1.056992510669e+00 1.057189589232e+00 1.057706201305e+00 1.058515356336e+00 1.059591455672e+00 1.060973002167e+00 1.062632307082e+00 1.064606068459e+00 1.066895157908e+00 1.069475504189e+00 1.072359388312e+00 1.075467368590e+00 1.078754715205e+00 1.082128178012e+00 1.085446885234e+00 1.088612240594e+00 1.091435680525e+00 1.093776694807e+00 1.095481287898e+00 1.096377694630e+00 1.096373699960e+00 1.095339243589e+00 1.093233730027e+00 1.090045423651e+00 1.085787256728e+00 1.080584236276e+00 1.074544436427e+00 1.067880212293e+00 1.060829366164e+00 1.053643158154e+00 1.046644482304e+00 1.040107369448e+00 1.034343808210e+00 1.029620983066e+00 1.026149083679e+00 1.024130545033e+00 1.023638146624e+00 1.024732693106e+00 1.027370511701e+00 1.031432639598e+00 1.036792944765e+00 1.043208294155e+00 1.050471020285e+00 1.058321488403e+00 1.066484247553e+00 1.074738212546e+00 1.082807542311e+00 1.090494443860e+00 1.097584808094e+00 1.103878220925e+00 1.109240803261e+00 1.113477686102e+00 1.116485894991e+00 1.118146656400e+00 1.118331912786e+00 1.117017806543e+00 1.114121987988e+00 1.109667748327e+00 1.103709135235e+00 1.096331087976e+00 1.087749559234e+00 1.078182465246e+00 1.067985908172e+00 1.057560059775e+00 1.047351610828e+00 1.037908501583e+00 1.029721023982e+00 1.023324039115e+00 1.019169433405e+00 1.017593042556e+00 1.018855683867e+00 1.022984576764e+00 1.029908648107e+00 1.039359687076e+00 1.050913182585e+00 1.064100518897e+00 1.078296219545e+00 1.092926051203e+00 1.107389278704e+00 1.121109561715e+00 1.133645695825e+00 1.144550651025e+00 1.153550662527e+00 1.160444261899e+00 1.165096497333e+00 1.167551757018e+00 1.167856631616e+00 1.166213196474e+00 1.162892417269e+00 1.158199627030e+00 1.152599728386e+00 1.146519213733e+00 1.140502535685e+00 1.135110742766e+00 1.130850493532e+00 1.128287137934e+00 1.127815967973e+00 1.129767022358e+00 1.134311473375e+00 1.141373300862e+00 1.150762324470e+00 1.161996818974e+00 1.174479207022e+00 1.187478393587e+00 1.200130752786e+00 1.211638323255e+00 1.221167651201e+00 1.228026477728e+00 1.231671041208e+00 1.231693594841e+00 1.227969187939e+00 1.220518428585e+00 1.209635154353e+00 1.195816132083e+00 1.179695429175e+00 1.162129813525e+00 1.143989395322e+00 1.126218374599e+00 1.109739563896e+00 1.095307445701e+00 1.083600688198e+00 1.075011261003e+00 1.069720185247e+00 1.067684206414e+00 1.068571828771e+00 1.071943721486e+00 1.077147832983e+00 1.083487531868e+00 1.090246818909e+00 1.096678411263e+00 1.102187155194e+00 1.106214027703e+00 1.108381568577e+00 1.108499584181e+00 1.106511694542e+00 1.102641054984e+00 1.097222064281e+00 1.090791177789e+00 1.084010007798e+00 1.077530761973e+00 1.072055950472e+00 1.068111876654e+00 1.066084369140e+00 1.066157156055e+00 1.068240593841e+00 1.072132471291e+00 1.077428967151e+00 1.083717098943e+00 1.090610113155e+00 1.097743314515e+00 1.104942979091e+00 1.112069180205e+00 1.112545312210e+00 1.107999096305e+00 1.107913877096e+00 1.117552332001e+00 1.132803788346e+00 1.144234832789e+00 1.146018758076e+00 1.141144541465e+00 1.138575665026e+00 1.144806600198e+00 1.157517672782e+00 1.167798926954e+00 1.168616542155e+00 1.161236278569e+00 1.154119244864e+00 1.155158779812e+00 1.164166444646e+00 1.173159972789e+00 1.174138788566e+00 1.166584701001e+00 1.158096071632e+00 1.157518673460e+00 1.166556666053e+00 1.178204279671e+00 1.183616015543e+00 1.180358655575e+00 1.174622434246e+00 1.175504324106e+00 1.186189462674e+00 1.200651108808e+00 1.209262529447e+00 1.207342825075e+00 1.198869876007e+00 1.192488224450e+00 1.193016724586e+00 1.196464882207e+00 1.193692979778e+00 1.178904561944e+00 1.155053021522e+00 1.131809389328e+00 1.117400282149e+00 1.111332676404e+00 1.105617466548e+00 1.093296701921e+00 1.075573839936e+00 1.061188821807e+00 1.058290115583e+00 1.065968743015e+00 1.074472297754e+00 1.074021219098e+00 1.063130059010e+00 1.049423564440e+00 1.042630065350e+00 1.045529528554e+00 1.051759952084e+00 1.053037347583e+00 1.048126063102e+00 1.044957297926e+00 1.053827816186e+00 1.077377745769e+00 1.107447578021e+00 1.132288493323e+00 1.146274974191e+00 1.153338557673e+00 1.162063866957e+00 1.176936643594e+00 1.193798435454e+00 1.203985468554e+00 1.202847472057e+00 1.194585314475e+00 1.189202378106e+00 1.193719103968e+00 1.205593133108e+00 1.215025140582e+00 1.213803397186e+00 1.202218356665e+00 1.188514402670e+00 1.181462218708e+00 1.182577127656e+00 1.185566965107e+00 1.183426082885e+00 1.175639568629e+00 1.168457052468e+00 1.167538709527e+00 1.169896231176e+00 1.164096767208e+00 1.105969729198e+00 9.575819624861e-01 9.309051953168e-01 1.097936164936e+00 1.251686236267e+00 1.231608315517e+00 1.047047736376e+00 8.869399340869e-01 9.660896203343e-01 1.154872419235e+00 1.223050304593e+00 1.112840763917e+00 9.442479429029e-01 9.318338049639e-01 1.075936995485e+00 1.168638716191e+00 1.107233736615e+00 9.615130697784e-01 9.188659063550e-01 1.035871430934e+00 1.140255830190e+00 1.103855895551e+00 9.545780208669e-01 8.611352020639e-01 9.468548402962e-01 1.077662702899e+00 1.093283249946e+00 9.763867269179e-01 8.550446072628e-01 8.893949289900e-01 1.021356439751e+00 1.081116808558e+00 1.010844677769e+00 8.985051520548e-01 9.072916175134e-01 1.043137500462e+00 1.146010866210e+00 1.118970003469e+00 1.001080451326e+00 9.451508474234e-01 1.044821102652e+00 1.180244113266e+00 1.206765134612e+00 1.097849137754e+00 9.610334173315e-01 9.633943550365e-01 1.096572588233e+00 1.192783921764e+00 1.159063061664e+00 1.040634633508e+00 9.839023869420e-01 1.062347453186e+00 1.157264450624e+00 1.143815451901e+00 1.029307226121e+00 9.619326650321e-01 1.066530546037e+00 1.228495432784e+00 1.272166851012e+00 1.140132626538e+00 9.283173562094e-01 8.662576757710e-01 1.022909615548e+00 1.175638926071e+00 1.172276463640e+00 1.026273037325e+00 8.900435572729e-01 9.203669011012e-01 1.037167252257e+00 1.074659836772e+00 9.981404074464e-01 9.160109365182e-01 9.626269346638e-01 1.091797656941e+00 1.158881019137e+00 1.105913979504e+00 9.952265814171e-01 9.542716832336e-01 1.019843115793e+00 1.090740710618e+00 1.085956607250e+00 1.020950017886e+00 9.714203280296e-01 9.767991100442e-01 9.923104297234e-01 9.691002904155e-01 9.251669853345e-01 9.217880060912e-01 9.739387454481e-01 1.026852487083e+00 1.035501485937e+00 1.012316159335e+00 1.001941941166e+00 1.019786068846e+00 1.036193513656e+00 1.028745390352e+00 1.016948059182e+00 1.031847944867e+00 1.061518257861e+00 1.059467437230e+00 1.005551738778e+00 9.412642330833e-01 9.375095796989e-01 1.001373596565e+00 1.062727718553e+00 1.065763916675e+00 1.019493363928e+00 9.808596967977e-01 9.898238153068e-01 1.022010080494e+00 1.031789563324e+00
 8.282998773508e-01 8.276217049771e-01 8.279218724954e-01 8.282662158292e-01 8.276265393535e-01 8.263612541723e-01 8.257547546781e-01 8.261818812942e-01 8.265139284921e-01 8.257205863117e-01 8.243720057105e-01 8.238645438348e-01 8.244448562461e-01 8.248616050113e-01 8.241031653556e-01 8.227802987833e-01 8.222733427551e-01 8.228484530461e-01 8.233006329856e-01 8.226112952060e-01 8.213355393786e-01 8.207926276539e-01 8.212112985794e-01 8.214447768846e-01 8.206272336549e-01 8.193691553848e-01 8.188432491446e-01 8.191178717552e-01 8.190870357821e-01 8.180617823721e-01 8.167618100874e-01 8.163204635067e-01 8.166660999914e-01 8.165727659022e-01 8.153923261216e-01 8.140284779759e-01 8.137018845490e-01 8.142107637568e-01 8.141685068924e-01 8.129430238427e-01 8.115558884225e-01 8.112799711209e-01 8.118555359989e-01 8.118359312772e-01 8.106025573361e-01 8.092275046522e-01 8.089623143704e-01 8.094709967604e-01 8.093232487061e-01 8.080307499876e-01 8.067072813495e-01 8.064543771725e-01 8.068004407539e-01 8.064190303518e-01 8.050348605528e-01 8.037830988249e-01 8.035631612563e-01 8.037588260166e-01 8.031488451781e-01 8.016706130845e-01 8.004958224532e-01 8.003275724705e-01 8.004056443516e-01 7.996199333008e-01 7.980967409357e-01 7.969915689079e-01 7.968448731183e-01 7.968367789248e-01 7.959638203691e-01 7.944430024671e-01 7.933846240141e-01 7.932230637004e-01 7.931310392758e-01 7.922087199834e-01 7.907224309965e-01 7.896911686694e-01 7.894638226217e-01 7.892815934477e-01 7.883502931742e-01 7.869116790467e-01 7.858769653243e-01 7.855648615692e-01 7.852980567693e-01 7.843696378376e-01 7.829827654614e-01 7.819274022392e-01 7.815015522377e-01 7.811528782113e-01 7.802500282838e-01 7.789139829976e-01 7.778175715373e-01 7.772708360038e-01 7.768384310270e-01 7.759562752487e-01 7.746682834904e-01 7.735238515682e-01 7.728424804075e-01 7.723199604145e-01 7.714586924163e-01 7.702114759109e-01 7.690189641862e-01 7.682109306421e-01 7.675969709144e-01 7.667404208450e-01 7.655322564806e-01 7.642979242017e-01 7.633679454619e-01 7.626563924129e-01 7.617995892922e-01 7.606262651789e-01 7.593637611866e-01 7.583240171179e-01 7.575068439685e-01 7.566276586472e-01 7.554895818943e-01 7.542157894377e-01 7.530760193132e-01 7.521450975059e-01 7.512274267238e-01 7.501155921670e-01 7.488470708182e-01 7.476336836196e-01 7.465884317138e-01 7.456068640273e-01 7.445106757124e-01 7.432596952037e-01 7.419878049338e-01 7.408337217824e-01 7.397722910305e-01 7.386642004001e-01 7.374294730038e-01 7.361209961598e-01 7.348562725604e-01 7.336862098512e-01 7.325405224470e-01 7.313125963481e-01 7.299818547804e-01 7.286301469773e-01 7.273451814781e-01 7.261292733822e-01 7.249005967878e-01 7.235761447502e-01 7.221773837755e-01 7.208016059966e-01 7.195052171341e-01 7.182465247319e-01 7.169408570328e-01 7.155503644299e-01 7.141278772839e-01 7.127533846694e-01 7.114363162851e-01 7.101188592667e-01 7.087506423963e-01 7.073248053424e-01 7.058881922742e-01 7.044868382640e-01 7.031206649548e-01 7.017457607713e-01 7.003233463263e-01 6.988498983794e-01 6.973672201840e-01 6.959186042081e-01 6.945008027387e-01 6.930606970715e-01 6.915670021335e-01 6.900370902150e-01 6.885120802939e-01 6.870173394871e-01 6.855354973802e-01 6.840258731472e-01 6.824756037438e-01 6.809056447294e-01 6.793428335486e-01 6.778013113440e-01 6.762686510928e-01 6.747098119429e-01 6.731155209359e-01 6.715120298501e-01 6.699252645850e-01 6.683571828740e-01 6.667823836118e-01 6.651749939586e-01 6.635499555817e-01 6.619367499364e-01 6.603397674878e-01 6.587380446093e-01 6.571144612812e-01 6.554743303883e-01 6.538428871743e-01 6.522276613447e-01 6.506098402795e-01 6.489671998065e-01 6.473091870800e-01 6.456595458635e-01 6.440312540042e-01 6.424056929044e-01 6.407559874453e-01 6.390827700726e-01 6.374183261729e-01 6.357786296373e-01 6.341441189632e-01 6.324887958156e-01 6.308112406152e-01 6.291391218610e-01 6.274931355819e-01 6.258525901681e-01 6.241908385924e-01 6.225107888390e-01 6.208410069426e-01 6.191944693493e-01 6.175562230214e-01 6.158947792293e-01 6.142187225897e-01 6.125563829298e-01 6.109183388737e-01 6.092844210531e-01 6.076315431989e-01 6.059671175591e-01 6.043188187484e-01 6.026970225828e-01 6.010750415661e-01 5.994334629700e-01 5.977892668631e-01 5.961654066538e-01 5.945644076038e-01 5.929615151441e-01 5.913420484601e-01 5.897259159686e-01 5.881374750614e-01 5.865609137047e-01 5.849842287098e-01 5.834011123665e-01 5.818267065031e-01 5.802760964143e-01 5.787378855734e-01 5.771942059521e-01 5.756541444377e-01 5.741344194469e-01 5.726323364611e-01 5.711392790610e-01 5.696451144677e-01 5.681616060084e-01 5.667028852144e-01 5.652601358551e-01 5.638215441578e-01 5.623931521766e-01 5.609817755252e-01 5.595920296859e-01 5.582180924503e-01 5.568509091076e-01 5.554988811461e-01 5.541720455155e-01 5.528615028542e-01 5.515655027919e-01 5.502845959362e-01 5.490235100043e-01 5.477856878629e-01 5.465677729257e-01 5.453611472562e-01 5.441785009993e-01 5.430188902610e-01 5.418801778842e-01 5.407621746150e-01 5.396605042239e-01 5.385812816936e-01 5.375303653589e-01 5.364992941662e-01 5.354917068149e-01 5.345076224495e-01 5.335450997834e-01 5.326068253374e-01 5.316940727375e-01 5.308089498468e-01 5.299538573346e-01 5.291199985121e-01 5.283103029398e-01 5.275303582126e-01 5.267798514300e-01 5.260597477935e-01 5.253649718143e-01 5.246970093654e-01 5.240605348347e-01 5.234551685729e-01 5.228756200625e-01 5.223275847788e-01 5.218108177419e-01 5.213243235589e-01 5.208699002594e-01 5.204446770638e-01 5.200497584475e-01 5.196897910868e-01 5.193610185972e-01 5.190649495737e-01 5.188030124838e-01 5.185740468553e-01 5.183760852874e-01 5.182115592169e-01 5.180799659502e-01 5.179843762283e-01 5.179247047639e-01 5.178962991592e-01 5.179006490553e-01 5.179380788930e-01 5.180094262118e-01 5.181175290841e-01 5.182594811732e-01 5.184357568780e-01 5.186449054454e-01 5.188855706992e-01 5.191616063850e-01 5.194747507070e-01 5.198218790324e-01 5.202022353189e-01 5.206149572607e-01 5.210617361056e-01 5.215440959555e-01 5.220610087930e-01 5.226106294841e-01 5.231956294751e-01 5.238123087564e-01 5.244615875122e-01 5.251457458147e-01 5.258615370596e-01 5.266118943783e-01 5.273940720391e-01 5.282066851098e-01 5.290522769258e-01 5.299282579729e-01 5.308352601876e-01 5.317747663858e-01 5.327443935582e-01 5.337427773038e-01 5.347706832776e-01 5.358257642617e-01 5.369129295640e-01 5.380289828048e-01 5.391721353732e-01 5.403419674365e-01 5.415366756837e-01 5.427589148495e-01 5.440111811576e-01 5.452876260968e-01 5.465888516863e-01 5.479140749194e-01 5.492621402157e-01 5.506378234787e-01 5.520365010374e-01 5.534561924203e-01 5.548979877894e-01 5.563606154477e-01 5.578468357794e-01 5.593535583791e-01 5.608784339976e-01 5.624241620717e-01 5.639865855542e-01 5.655698808332e-01 5.671702022092e-01 5.687853573011e-01 5.704170618618e-01 5.720663083307e-01 5.737303205831e-01 5.754102273940e-01 5.771019672065e-01 5.788065369040e-01 5.805243784447e-01 5.822538938691e-01 5.839973819814e-01 5.857500834768e-01 5.875123394598e-01 5.892854699133e-01 5.910660382887e-01 5.928553128337e-01 5.946532240439e-01 5.964562389196e-01 5.982684648477e-01 6.000851021412e-01 6.019052130863e-01 6.037323568639e-01 6.055608538759e-01 6.073941163833e-01 6.092306422313e-01 6.110653628764e-01 6.129055549291e-01 6.147436103895e-01 6.165828165125e-01 6.184239220551e-01 6.202587304914e-01 6.220949772102e-01 6.239284877188e-01 6.257583139428e-01 6.275870876943e-01 6.294079449662e-01 6.312270624865e-01 6.330403635741e-01 6.348473702506e-01 6.366496078747e-01 6.384429318920e-01 6.402294545208e-01 6.420104455087e-01 6.437786032114e-01 6.455410414557e-01 6.472937270188e-01 6.490349310216e-01 6.507683397278e-01 6.524863325291e-01 6.541965587049e-01 6.558931298561e-01 6.575773322049e-01 6.592508674516e-01 6.609063627542e-01 6.625506584336e-01 6.641815767152e-01 6.657944879395e-01 6.673972893623e-01 6.689794037812e-01 6.705473150778e-01 6.721002678301e-01 6.736328161594e-01 6.751528671429e-01 6.766524917577e-01 6.781330343451e-01 6.795993688392e-01 6.810424017804e-01 6.824703553639e-01 6.838779601734e-01 6.852637029031e-01 6.866337660135e-01 6.879797264685e-01 6.893091102429e-01 6.906157642095e-01 6.918990695934e-01 6.931668545048e-01 6.944082249753e-01 6.956308181431e-01 6.968323801238e-01 6.980082881758e-01 6.991661137990e-01 7.002980862560e-01 7.014097661448e-01 7.024998026262e-01 7.035627524870e-01 7.046085236994e-01 7.056264840577e-01 7.066239104186e-01 7.075996938494e-01 7.085478867494e-01 7.094773859026e-01 7.103809345568e-01 7.112604070792e-01 7.121212775136e-01 7.129532391182e-01 7.137665836856e-01 7.145548433708e-01 7.153187839795e-01 7.160641096574e-01 7.167810792156e-01 7.174794197231e-01 7.181534945723e-01 7.188036604215e-01 7.194363379753e-01 7.200409615429e-01 7.206271116350e-01 7.211917988263e-01 7.217323712131e-01 7.222559926246e-01 7.227536808389e-01 7.232333035484e-01 7.236932422625e-01 7.241294233518e-01 7.245516755699e-01 7.249484119475e-01 7.253295199355e-01 7.256929169887e-01 7.260336220147e-01 7.263622437661e-01 7.266678609268e-01 7.269586079921e-01 7.272360638432e-01 7.274903586393e-01 7.277374750259e-01 7.279632411276e-01 7.281757089161e-01 7.283788311694e-01 7.285602526989e-01 7.287379782419e-01 7.288974675123e-01 7.290466272013e-01 7.291885217480e-01 7.293126316097e-01 7.294351404193e-01 7.295441377002e-01 7.296452171477e-01 7.297444163539e-01 7.298260720639e-01 7.299134947468e-01 7.299888400265e-01 7.300588265254e-01 7.301339889555e-01 7.301928007691e-01 7.302630111869e-01 7.303245968490e-01 7.303844091457e-01 7.304548100888e-01 7.305120527527e-01 7.305865191950e-01 7.306556035697e-01 7.307277662875e-01 7.308150196244e-01 7.308925465838e-01 7.309932933200e-01 7.310911073144e-01 7.312005597269e-01 7.313271185548e-01 7.314490139349e-01 7.315997229871e-01 7.317503884122e-01 7.319194723932e-01 7.321094297365e-01 7.323010058422e-01 7.325257876186e-01 7.327542613153e-01 7.330060862533e-01 7.332840438624e-01 7.335678147666e-01 7.338919093908e-01 7.342222826360e-01 7.345832517555e-01 7.349731998952e-01 7.353745878059e-01 7.358187869553e-01 7.362766424226e-01 7.367699287699e-01 7.372940568835e-01 7.378376015568e-01 7.384268727935e-01 7.390343091957e-01 7.396809320567e-01 7.403639312032e-01 7.410691086583e-01 7.418240984139e-01 7.426027624851e-01 7.434237349419e-01 7.442836950437e-01 7.451727292036e-01 7.461129103350e-01 7.470787721494e-01 7.480922310013e-01 7.491482257345e-01 7.502346392668e-01 7.513768292667e-01 7.525479264618e-01 7.537665532698e-01 7.550332122773e-01 7.563305605418e-01 7.576855236766e-01 7.590732747707e-01 7.605085430595e-01 7.619944618493e-01 7.635126811769e-01 7.650895287678e-01 7.667000168936e-01 7.683592935218e-01 7.700687253382e-01 7.718111862312e-01 7.736137825392e-01 7.754492102207e-01 7.773348843125e-01 7.792687730018e-01 7.812357531854e-01 7.832614815069e-01 7.853201516467e-01 7.874265436748e-01 7.895817942307e-01 7.917661317403e-01 7.940096666533e-01 7.962839237065e-01 7.986036434264e-01 8.009687709364e-01 8.033628985453e-01 8.058123492410e-01 8.082872241475e-01 8.108072415073e-01 8.133683533634e-01 8.159551233412e-01 8.185934481818e-01 8.212540282900e-01 8.239560519767e-01 8.266933582763e-01 8.294539510573e-01 8.322598240894e-01 8.350848805362e-01 8.379440600701e-01 8.408369028678e-01 8.437448878946e-01 8.466953859689e-01 8.496571444964e-01 8.526487964216e-01 8.556687746432e-01 8.586986705812e-01 8.617633111099e-01 8.648350660222e-01 8.679298705751e-01 8.710454484701e-01 8.741657513150e-01 8.773146613732e-01 8.804635236266e-01 8.836289182610e-01 8.868083491950e-01 8.899865795900e-01 8.931845661804e-01 8.963767356465e-01 8.995795853881e-01 9.027868163421e-01 9.059865002967e-01 9.091993662420e-01 9.123994649063e-01 9.156016799061e-01 9.188019320257e-01 9.219860890496e-01 9.251763959845e-01 9.283453708268e-01 9.315103260029e-01 9.346656407511e-01 9.377971880158e-01 9.409265252673e-01 9.440285095136e-01 9.471156844341e-01 9.501885831562e-01 9.532282929191e-01 9.562601145336e-01 9.592545201368e-01 9.622274514132e-01 9.651774952523e-01 9.680873455292e-01 9.709823103648e-01 9.738321689295e-01 9.766526938023e-01 9.794450482995e-01 9.821863595870e-01 9.849058356478e-01 9.875736495017e-01 9.902054843362e-01 9.927996684577e-01 9.953380842190e-01 9.978462809352e-01 1.000296098096e+00 1.002702437741e+00 1.005064357437e+00 1.007365354563e+00 1.009626370514e+00 1.011824887060e+00 1.013972207644e+00 1.016070112688e+00 1.018099582670e+00 1.020083219530e+00 1.021999333952e+00 1.023857383557e+00 1.025659770241e+00 1.027388985406e+00 1.029067174610e+00 1.030672846920e+00 1.032214696255e+00 1.033696019010e+00 1.035100261448e+00 1.036448603313e+00 1.037719691018e+00 1.038923993985e+00 1.040062562720e+00 1.041121033283e+00 1.042118707510e+00 1.043038653961e+00 1.043886595312e+00 1.044666255764e+00 1.045365307011e+00 1.045998535367e+00 1.046552514009e+00 1.047033327034e+00 1.047443599481e+00 1.047772780434e+00 1.048035682618e+00 1.048218668992e+00 1.048327410214e+00 1.048365722536e+00 1.048321907303e+00 1.048213903201e+00 1.048024733659e+00 1.047764529183e+00 1.047434932891e+00 1.047024246035e+00 1.046552511833e+00 1.046001721278e+00 1.045382922158e+00 1.044696983564e+00 1.043935992118e+00 1.043114458346e+00 1.042219698554e+00 1.041261939801e+00 1.040241241849e+00 1.039151732781e+00 1.038007814319e+00 1.036797381603e+00 1.035528411200e+00 1.034206341351e+00 1.032820305825e+00 1.031387765356e+00 1.029898648827e+00 1.028359573274e+00 1.026775915409e+00 1.025139237688e+00 1.023465290029e+00 1.021743929995e+00 1.019984495132e+00 1.018189746951e+00 1.016354875571e+00 1.014494509039e+00 1.012599183107e+00 1.010678268611e+00 1.008734797675e+00 1.006765547012e+00 1.004782386076e+00 1.002779672158e+00 1.000766047315e+00 9.987439277709e-01 9.967092205685e-01 9.946782403761e-01 9.926407298742e-01 9.906076244366e-01 9.885831007589e-01 9.865623643418e-01 9.845584959811e-01 9.825660837768e-01 9.805941117300e-01 9.786454385969e-01 9.767173989022e-01 9.748228319386e-01 9.729541499900e-01 9.711223483042e-01 9.693306008403e-01 9.675747674088e-01 9.658672605029e-01 9.642026031830e-01 9.625882118212e-01 9.610277705237e-01 9.595196293300e-01 9.580717458297e-01 9.566798432707e-01 9.553539440727e-01 9.540933727173e-01 9.528956757075e-01 9.517720892987e-01 9.507156839336e-01 9.497339296327e-01 9.488281691448e-01 9.479942716241e-01 9.472416733739e-01 9.465650383447e-01 9.459695335566e-01 9.454553274016e-01 9.450194156416e-01 9.446697902710e-01 9.443970896708e-01 9.442106617973e-01 9.441049914926e-01 9.440795313760e-01 9.441390449576e-01 9.442761664570e-01 9.444957213056e-01 9.447954126408e-01 9.451689197332e-01 9.456250965563e-01 9.461513341218e-01 9.467523277710e-01 9.474265265247e-01 9.481667436784e-01 9.489794868829e-01 9.498521167545e-01 9.507894017774e-01 9.517867344754e-01 9.528373544349e-01 9.539470582724e-01 9.551035903710e-01 9.563082756191e-01 9.575578838962e-01 9.588460762865e-01 9.601741887990e-01 9.615337033273e-01 9.629233933400e-01 9.643410627161e-01 9.657775350741e-01 9.672369435424e-01 9.687060385553e-01 9.701891672864e-01 9.716784376133e-01 9.731676481525e-01 9.746593702887e-01 9.761437496057e-01 9.776186280848e-01 9.790821158322e-01 9.805275754603e-01 9.819539826726e-01 9.833531446081e-01 9.847255983273e-01 9.860659875935e-01 9.873682891790e-01 9.886357725620e-01 9.898566065945e-01 9.910334512881e-01 9.921613921503e-01 9.932337058282e-01 9.942526683909e-01 9.952114491658e-01 9.961077145915e-01 9.969403196200e-01 9.977024431914e-01 9.983974838801e-01 9.990176841880e-01 9.995641687002e-01 1.000031977261e+00 1.000418431108e+00 1.000725704611e+00 1.000946723219e+00 1.001083312432e+00 1.001133765711e+00 1.001092992226e+00 1.000963216201e+00 1.000742631210e+00 1.000429715806e+00 1.000024058839e+00 9.995235398598e-01 9.989284931587e-01 9.982401043563e-01 9.974552540917e-01 9.965769123917e-01 9.956019434495e-01 9.945333188579e-01 9.933716750605e-01 9.921145455060e-01 9.907679905615e-01 9.893283554443e-01 9.877983922072e-01 9.861816975656e-01 9.844765892341e-01 9.826858508972e-01 9.808138788829e-01 9.788589402167e-01 9.768287725487e-01 9.747206732942e-01 9.725402593898e-01 9.702912482584e-01 9.679735488727e-01 9.655944438566e-01 9.631541250070e-01 9.606583815251e-01 9.581130904128e-01 9.555164692543e-01 9.528820279244e-01 9.502060028131e-01 9.474964931465e-01 9.447610155567e-01 9.419989769284e-01 9.392229123649e-01 9.364325733790e-01 9.336357892510e-01 9.308418774716e-01 9.280502420865e-01 9.252752949105e-01 9.225177809156e-01 9.197870884444e-01 9.170908739472e-01 9.144313029274e-01 9.118224813649e-01 9.092667057997e-01 9.067725882038e-01 9.043528241315e-01 9.020050937372e-01 8.997466050779e-01 8.975803469090e-01 8.955114250547e-01 8.935574462689e-01 8.917126480291e-01 8.899941625265e-01 8.884070115990e-01 8.869542354771e-01 8.856507080419e-01 8.844942236786e-01 8.834988114475e-01 8.826664316516e-01 8.820011382806e-01 8.815155934960e-01 8.812028533749e-01 8.810780538983e-01 8.811400602806e-01 8.813875573990e-01 8.818355028153e-01 8.824703690768e-01 8.833050785951e-01 8.843362827391e-01 8.855570706650e-01 8.869796931261e-01 8.885868100403e-01 8.903860926597e-01 8.923714342338e-01 8.945322890211e-01 8.968745057793e-01 8.993801827914e-01 9.020479561636e-01 9.048723289008e-01 9.078356158824e-01 9.109390889350e-01 9.141624602651e-01 9.174981615120e-01 9.209384972522e-01 9.244590362759e-01 9.280620769211e-01 9.317206070030e-01 9.354252939224e-01 9.391654453487e-01 9.429128826428e-01 9.466664419890e-01 9.503993346879e-01 9.540979352040e-01 9.577506638745e-01 9.613288183517e-01 9.648296609840e-01 9.682258952113e-01 9.715030744410e-01 9.746504634992e-01 9.776405866750e-01 9.804681267332e-01 9.831090067538e-01 9.855530167447e-01 9.877872603927e-01 9.897876329986e-01 9.915532573257e-01 9.930634073824e-01 9.943075706179e-01 9.952830522841e-01 9.959660406667e-01 9.963615213298e-01 9.964544882363e-01 9.962377677872e-01 9.957153240148e-01 9.948714062797e-01 9.937155695153e-01 9.922404917703e-01 9.904474608334e-01 9.883475410194e-01 9.859307957966e-01 9.832149272242e-01 9.802031905267e-01 9.769005796815e-01 9.733296134848e-01 9.694878239895e-01 9.654033163615e-01 9.610844424952e-01 9.565475478632e-01 9.518212363188e-01 9.469110265281e-01 9.418516944913e-01 9.366608303204e-01 9.313565160342e-01 9.259804964060e-01 9.205386023679e-01 9.150745381352e-01 9.096071141263e-01 9.041594693698e-01 8.987742835402e-01 8.934600264294e-01 8.882555086788e-01 8.831865535545e-01 8.782669160048e-01 8.735406372900e-01 8.690096409332e-01 8.647089237306e-01 8.606553961250e-01 8.568566394148e-01 8.533439186051e-01 8.501130681629e-01 8.471857030867e-01 8.445664268509e-01 8.422516155491e-01 8.402610185460e-01 8.385751318837e-01 8.372021084429e-01 8.361372833102e-01 8.353622835758e-01 8.348823816043e-01 8.346712880968e-01 8.347244330229e-01 8.350261326675e-01 8.355507063248e-01 8.362970567587e-01 8.372288830302e-01 8.383394102393e-01 8.396093996336e-01 8.410061934392e-01 8.425321438887e-01 8.441443754604e-01 8.458383579678e-01 8.475943803341e-01 8.493796856118e-01 8.511980435089e-01 8.530120334063e-01 8.548113764427e-01 8.565891935413e-01 8.583026346057e-01 8.599658626258e-01 8.615408336672e-01 8.630182590430e-01 8.643909972117e-01 8.656235390915e-01 8.667247167460e-01 8.676631866342e-01 8.684256645764e-01 8.690122111766e-01 8.693848945680e-01 8.695545579025e-01 8.694938160029e-01 8.691900744139e-01 8.686492902956e-01 8.678373919557e-01 8.667695959535e-01 8.654283956651e-01 8.638062226468e-01 8.619191294069e-01 8.597446648930e-01 8.573098088565e-01 8.546127038079e-01 8.516582921640e-01 8.484848119224e-01 8.450824720637e-01 8.415006890760e-01 8.377600484678e-01 8.338842113136e-01 8.299351342741e-01 8.259270711642e-01 8.219279556097e-01 8.179812754066e-01 8.141308745656e-01 8.104546046802e-01 8.069842393746e-01 8.037980388291e-01 8.009475987788e-01 7.984811730878e-01 7.964719083403e-01 7.949488333273e-01 7.939732061402e-01 7.935791999920e-01 7.937900025179e-01 7.946488149412e-01 7.961481916280e-01 7.983107613197e-01 8.011270182867e-01 8.045763523583e-01 8.086561450809e-01 8.133122661278e-01 8.185249602581e-01 8.242460680881e-01 8.304131538890e-01 8.369965402723e-01 8.439179949343e-01 8.511348503417e-01 8.585877957718e-01 8.662133728933e-01 8.739736818887e-01 8.818017943839e-01 8.896639158080e-01 8.975169848088e-01 9.053167156305e-01 9.130469210747e-01 9.206666825593e-01 9.281667850171e-01 9.355272789880e-01 9.427307749787e-01 9.497838558675e-01 9.566623509353e-01 9.633772829322e-01 9.699223158244e-01 9.762868259013e-01 9.824859463218e-01 9.884955205533e-01 9.943260701174e-01 9.999628881053e-01 1.005386838556e+00 1.010602985099e+00 1.015573606283e+00 1.020292438763e+00 1.024737736335e+00 1.028876597145e+00 1.032704210415e+00 1.036181669252e+00 1.039302808919e+00 1.042050804053e+00 1.044410242826e+00 1.046392105549e+00 1.047989104513e+00 1.049227563340e+00 1.050132639737e+00 1.050736427161e+00 1.051105232977e+00 1.051281589166e+00 1.051359989093e+00 1.051417504410e+00 1.051540507798e+00 1.051851535868e+00 1.052429668677e+00 1.053399782727e+00 1.054858930590e+00 1.056892632463e+00 1.059603225926e+00 1.063034983023e+00 1.067254010652e+00 1.072275102322e+00 1.078090519374e+00 1.084689966061e+00 1.091993219531e+00 1.099933391158e+00 1.108394083655e+00 1.117235207101e+00 1.126325584161e+00 1.135473235152e+00 1.144525799605e+00 1.153292627093e+00 1.161586637761e+00 1.169260429136e+00 1.176121835614e+00 1.182047160957e+00 1.186903356773e+00 1.190578683379e+00 1.193018355807e+00 1.194149316188e+00 1.193972246658e+00 1.192497629891e+00 1.189755166612e+00 1.185846758037e+00 1.180838335476e+00 1.174884440529e+00 1.168123474142e+00 1.160704678494e+00 1.152834644034e+00 1.144659620832e+00 1.136381713553e+00 1.128172530760e+00 1.120172513858e+00 1.112550089556e+00 1.105394781720e+00 1.098815317639e+00 1.092868362222e+00 1.087576733273e+00 1.082974840321e+00 1.079011275249e+00 1.075678722528e+00 1.072925481562e+00 1.070677658889e+00 1.068920271939e+00 1.067566247292e+00 1.066599922728e+00 1.065998187434e+00 1.065725543673e+00 1.065822399420e+00 1.066265437123e+00 1.067101049537e+00 1.068351956871e+00 1.070017039643e+00 1.072143003116e+00 1.074682704635e+00 1.077632338392e+00 1.080933722771e+00 1.084479239835e+00 1.088194926800e+00 1.091904912326e+00 1.095471644026e+00 1.098729416187e+00 1.101474219613e+00 1.103575826563e+00 1.104845272748e+00 1.105170472980e+00 1.104462527104e+00 1.102646771393e+00 1.099755847021e+00 1.095809544925e+00 1.090929914679e+00 1.085278092198e+00 1.079036295421e+00 1.072485419354e+00 1.065870979236e+00 1.059499273288e+00 1.053671465043e+00 1.048639566888e+00 1.044686788590e+00 1.041982243739e+00 1.040688132254e+00 1.040886980357e+00 1.042566684735e+00 1.045708948529e+00 1.050164687943e+00 1.055793979410e+00 1.062398360195e+00 1.069731337699e+00 1.077596955243e+00 1.085718948231e+00 1.093889216213e+00 1.101887758249e+00 1.109478192235e+00 1.116502949320e+00 1.122740585264e+00 1.128040235620e+00 1.132242823352e+00 1.135170986595e+00 1.136734675672e+00 1.136780669009e+00 1.135239440358e+00 1.132075317738e+00 1.127252957016e+00 1.120874764030e+00 1.113037683398e+00 1.103962712258e+00 1.093956710156e+00 1.083365967478e+00 1.072686442638e+00 1.062402643183e+00 1.053091633863e+00 1.045325991837e+00 1.039606341847e+00 1.036435272481e+00 1.036108811462e+00 1.038843622899e+00 1.044654866276e+00 1.053354078299e+00 1.064661490409e+00 1.078068677943e+00 1.093040783594e+00 1.108962558090e+00 1.125167449573e+00 1.141088766627e+00 1.156119045695e+00 1.169793378808e+00 1.181709780513e+00 1.191522111294e+00 1.199071872659e+00 1.204196076483e+00 1.206893522543e+00 1.207255299498e+00 1.205404498964e+00 1.201648340741e+00 1.196282837581e+00 1.189750050506e+00 1.182556026935e+00 1.175211487500e+00 1.168353456149e+00 1.162531475636e+00 1.158308265346e+00 1.156172673045e+00 1.156413309881e+00 1.159240810504e+00 1.164572113382e+00 1.172149923032e+00 1.181532010906e+00 1.192031327126e+00 1.202923613010e+00 1.213354647761e+00 1.222502375683e+00 1.229622713585e+00 1.234035699187e+00 1.235303123267e+00 1.233108297959e+00 1.227386977380e+00 1.218308063303e+00 1.206185313768e+00 1.191613554306e+00 1.175264557747e+00 1.157954708366e+00 1.140587543514e+00 1.123991588440e+00 1.109026502365e+00 1.096356631273e+00 1.086500161965e+00 1.079798891235e+00 1.076292533710e+00 1.075882460407e+00 1.078197757785e+00 1.082723026474e+00 1.088850596467e+00 1.095835017826e+00 1.103002264761e+00 1.109641280709e+00 1.115158024542e+00 1.119109505044e+00 1.121144146789e+00 1.121179543301e+00 1.119267120298e+00 1.115665699755e+00 1.110833950538e+00 1.105282334350e+00 1.099658154079e+00 1.094545190716e+00 1.090454148843e+00 1.087784106844e+00 1.086684554875e+00 1.087198104074e+00 1.089144642782e+00 1.092268095095e+00 1.096297688848e+00 1.100932667258e+00 1.106028632844e+00 1.111479098928e+00 1.110933568354e+00 1.105600662046e+00 1.105113898056e+00 1.114826821829e+00 1.130578046692e+00 1.142811295063e+00 1.145662590120e+00 1.142223910094e+00 1.141582886611e+00 1.150189097480e+00 1.165478348595e+00 1.178277763884e+00 1.181425186180e+00 1.176200505666e+00 1.171095693180e+00 1.173941745525e+00 1.184398848856e+00 1.194327906086e+00 1.195621926419e+00 1.187727063540e+00 1.178256413740e+00 1.176143449824e+00 1.183212608571e+00 1.192531835568e+00 1.195250202430e+00 1.188919426260e+00 1.179866342244e+00 1.177516835967e+00 1.185446112598e+00 1.197850463968e+00 1.205149085481e+00 1.202711450823e+00 1.194677049402e+00 1.189851905484e+00 1.192992052785e+00 1.199722017621e+00 1.200425413639e+00 1.188955502998e+00 1.168054793814e+00 1.147200188212e+00 1.134376953652e+00 1.128905885846e+00 1.122791522754e+00 1.109315761008e+00 1.090167797756e+00 1.074760163158e+00 1.071923573867e+00 1.081124840697e+00 1.092565639278e+00 1.096175074077e+00 1.090093444228e+00 1.081410613753e+00 1.079059976894e+00 1.084953656398e+00 1.092113546456e+00 1.091932317574e+00 1.083044938810e+00 1.073590245718e+00 1.074706578521e+00 1.090414669287e+00 1.113771120900e+00 1.133530275746e+00 1.144032809544e+00 1.149059688885e+00 1.157033642891e+00 1.172089808545e+00 1.189462978808e+00 1.199846760992e+00 1.198185338342e+00 1.188728715809e+00 1.181996139705e+00 1.185737697641e+00 1.197900243779e+00 1.208729403425e+00 1.209743967469e+00 1.200839512405e+00 1.189731253056e+00 1.184475070775e+00 1.185773600571e+00 1.186804185619e+00 1.180715257100e+00 1.168225546582e+00 1.158047807539e+00 1.158835773984e+00 1.169413931975e+00 1.177344481566e+00 1.114597420791e+00 9.783388993659e-01 9.622031066377e-01 1.105959641424e+00 1.220812238320e+00 1.176242167033e+00 1.007970693702e+00 9.105967414954e-01 1.022520482909e+00 1.179334031963e+00 1.198373984933e+00 1.062297327148e+00 9.200733531577e-01 9.588977777648e-01 1.105349449669e+00 1.160953952772e+00 1.063749875188e+00 9.224082801381e-01 9.307310847979e-01 1.077785880348e+00 1.168306400081e+00 1.101878956869e+00 9.376119162594e-01 8.634081917787e-01 9.706347612162e-01 1.095355858524e+00 1.094191096587e+00 9.749869370288e-01 8.773601276604e-01 9.272948189657e-01 1.037244862741e+00 1.060283682795e+00 9.707044205630e-01 8.809946808778e-01 9.306597317820e-01 1.066850140063e+00 1.134164221895e+00 1.070991508994e+00 9.521901207015e-01 9.411079617461e-01 1.074118725683e+00 1.198353725248e+00 1.195078316717e+00 1.072660580631e+00 9.617776609531e-01 9.998916726281e-01 1.124469139476e+00 1.179531856905e+00 1.110808354658e+00 1.001569321645e+00 1.002330196611e+00 1.118434408699e+00 1.194850281501e+00 1.129552715962e+00 9.671972013368e-01 9.035578224594e-01 1.057405107183e+00 1.249554028968e+00 1.293930251751e+00 1.150002474870e+00 9.324382451636e-01 8.771569269272e-01 1.031701998850e+00 1.168323954943e+00 1.149220299619e+00 1.006157283854e+00 9.017000237741e-01 9.582792214913e-01 1.062272949830e+00 1.063235097061e+00 9.505680736756e-01 8.595719597897e-01 9.302051889264e-01 1.077648359878e+00 1.143104469618e+00 1.081519950419e+00 9.730797952935e-01 9.505315036621e-01 1.028794677609e+00 1.093882652350e+00 1.076200780921e+00 1.010261740145e+00 9.815463632279e-01 1.011920797721e+00 1.032656188608e+00 9.908815793842e-01 9.156886729337e-01 8.884060477171e-01 9.356412463273e-01 9.931361978860e-01 1.005773106845e+00 9.849803529630e-01 9.776290948753e-01 9.978457062027e-01 1.012832505658e+00 1.001441873355e+00 9.898927837096e-01 1.014712111819e+00 1.060130005686e+00 1.071069124233e+00 1.020939113897e+00 9.471961945341e-01 9.233481063862e-01 9.697703304829e-01 1.026379943664e+00 1.037955784437e+00 1.007827664434e+00 9.801356861734e-01 9.830341603012e-01 9.972662263836e-01 9.942267111399e-01
 8.325675541355e-01 8.319383924175e-01 8.322901647972e-01 8.326925466328e-01 8.321124864768e-01 8.309021197057e-01 8.303495457208e-01 8.308282259525e-01 8.312106457608e-01 8.304701386219e-01 8.291801270140e-01 8.287314428408e-01 8.293676256033e-01 8.298347316154e-01 8.291292712983e-01 8.278619772439e-01 8.274167730927e-01 8.280576266329e-01 8.285712628189e-01 8.279367926913e-01 8.267170165930e-01 8.262352210908e-01 8.267197846486e-01 8.270195767479e-01 8.262665719550e-01 8.250684490567e-01 8.245991293818e-01 8.249328596339e-01 8.249687750907e-01 8.240142913113e-01 8.227786559749e-01 8.223940061276e-01 8.227954831202e-01 8.227639809021e-01 8.216514174966e-01 8.203545088779e-01 8.200894241293e-01 8.206556126495e-01 8.206739440326e-01 8.195126223435e-01 8.181921639132e-01 8.179822188925e-01 8.186221313222e-01 8.186673442295e-01 8.174981665931e-01 8.161867021627e-01 8.159912744372e-01 8.165731911888e-01 8.164959864383e-01 8.152681652054e-01 8.140086351845e-01 8.138266133715e-01 8.142479218386e-01 8.139424572024e-01 8.126287329629e-01 8.114422909793e-01 8.112923348759e-01 8.115640683280e-01 8.110308082305e-01 8.096267921352e-01 8.085222293783e-01 8.084230497073e-01 8.085731648669e-01 8.078639864763e-01 8.064173867066e-01 8.053858640536e-01 8.053086421301e-01 8.053715615618e-01 8.045729450078e-01 8.031307296931e-01 8.021484642972e-01 8.020572249299e-01 8.020344546355e-01 8.011861934636e-01 7.997811117981e-01 7.988254703436e-01 7.986703193827e-01 7.985582217109e-01 7.977011747814e-01 7.963422497040e-01 7.953864724952e-01 7.951478819832e-01 7.949521527508e-01 7.940985228238e-01 7.927917142133e-01 7.918152376889e-01 7.914648417456e-01 7.911884176976e-01 7.903602574643e-01 7.891051125346e-01 7.880885155903e-01 7.876186649119e-01 7.872592810244e-01 7.864526592801e-01 7.852436246637e-01 7.841816104438e-01 7.835766437321e-01 7.831287586440e-01 7.823437311483e-01 7.811769931776e-01 7.800639284544e-01 7.793354352715e-01 7.787963747961e-01 7.780161933460e-01 7.768870886408e-01 7.757347084134e-01 7.748843431508e-01 7.742487848070e-01 7.734664137677e-01 7.723718074705e-01 7.711911845177e-01 7.702316908526e-01 7.694919099928e-01 7.686871303437e-01 7.676264078837e-01 7.664338280580e-01 7.653742016378e-01 7.645207189827e-01 7.636772926183e-01 7.626412391754e-01 7.614535784484e-01 7.603201191452e-01 7.593526875320e-01 7.584456297877e-01 7.574237988844e-01 7.562495623280e-01 7.550584666037e-01 7.539832783694e-01 7.529951832347e-01 7.519614882934e-01 7.508019109838e-01 7.495713076603e-01 7.483840374112e-01 7.472900725440e-01 7.462171641605e-01 7.450620094635e-01 7.438063103631e-01 7.425300691486e-01 7.413199792989e-01 7.401781713038e-01 7.390202287473e-01 7.377674501177e-01 7.364392991656e-01 7.351378238982e-01 7.339143886409e-01 7.327257666225e-01 7.314886402573e-01 7.301670443625e-01 7.288146792587e-01 7.275120216799e-01 7.262626804206e-01 7.250132998038e-01 7.237105132834e-01 7.223526724609e-01 7.209834361420e-01 7.196496795794e-01 7.183498502503e-01 7.170404584441e-01 7.156809791905e-01 7.142714644275e-01 7.128525140470e-01 7.114695897226e-01 7.101145398524e-01 7.087353988713e-01 7.073018309910e-01 7.058316998474e-01 7.043670356321e-01 7.029331846857e-01 7.015085150743e-01 7.000541361962e-01 6.985601526195e-01 6.970448688571e-01 6.955367638436e-01 6.940505383207e-01 6.925691391507e-01 6.910604032294e-01 6.895158698555e-01 6.879620157298e-01 6.864238573312e-01 6.849029646878e-01 6.833723061742e-01 6.818103647769e-01 6.802292248142e-01 6.786582919064e-01 6.771028168780e-01 6.755399528648e-01 6.739544009972e-01 6.723521893452e-01 6.707566374127e-01 6.691765640762e-01 6.675914778913e-01 6.659794325109e-01 6.643522685962e-01 6.627327896922e-01 6.611319526736e-01 6.595325440617e-01 6.579060743855e-01 6.562559834411e-01 6.546133303504e-01 6.529940519874e-01 6.513771314986e-01 6.497385969447e-01 6.480749470005e-01 6.464173062138e-01 6.447820323108e-01 6.431510004252e-01 6.414955748520e-01 6.398227518103e-01 6.381569036035e-01 6.365133893157e-01 6.348739235882e-01 6.332109358760e-01 6.315311163573e-01 6.298628139703e-01 6.282172974571e-01 6.265727393784e-01 6.249079566387e-01 6.232291876562e-01 6.215643554118e-01 6.199239880561e-01 6.182807459207e-01 6.166155089150e-01 6.149468346784e-01 6.132948502168e-01 6.116630814169e-01 6.100269306582e-01 6.083725170187e-01 6.067215629873e-01 6.050916638101e-01 6.034739174727e-01 6.018501967374e-01 6.002191999092e-01 5.985952973725e-01 5.969932782483e-01 5.954000022151e-01 5.937974846889e-01 5.921975332761e-01 5.906137429495e-01 5.890458780641e-01 5.874833231387e-01 5.859183427165e-01 5.843603988196e-01 5.828251669510e-01 5.813022716488e-01 5.797810783809e-01 5.782668696805e-01 5.767667028845e-01 5.752862504583e-01 5.738182068971e-01 5.723531900430e-01 5.709008587352e-01 5.694714447267e-01 5.680544211015e-01 5.666499144641e-01 5.652566486637e-01 5.638800273528e-01 5.625255257872e-01 5.611855099011e-01 5.598555539809e-01 5.585449662015e-01 5.572559164453e-01 5.559843610539e-01 5.547294055126e-01 5.534890826146e-01 5.522690431528e-01 5.510720157751e-01 5.498924582722e-01 5.487342012855e-01 5.475974432805e-01 5.464774365125e-01 5.453793341982e-01 5.443045759050e-01 5.432537125160e-01 5.422304586722e-01 5.412270666089e-01 5.402431695689e-01 5.392868326678e-01 5.383583273968e-01 5.374550605875e-01 5.365779626751e-01 5.357236373765e-01 5.348994380266e-01 5.341026045780e-01 5.333303114822e-01 5.325863019806e-01 5.318716716124e-01 5.311850900509e-01 5.305295964090e-01 5.299009799580e-01 5.293017604501e-01 5.287332456385e-01 5.281954432083e-01 5.276884228300e-01 5.272150618294e-01 5.267713690924e-01 5.263587341766e-01 5.259775886961e-01 5.256282444531e-01 5.253147318338e-01 5.250340016696e-01 5.247843808938e-01 5.245676390148e-01 5.243832361533e-01 5.242315600166e-01 5.241156102133e-01 5.240341927237e-01 5.239871145866e-01 5.239705027632e-01 5.239864516518e-01 5.240388802594e-01 5.241280708359e-01 5.242500799444e-01 5.244072448284e-01 5.245972479774e-01 5.248203930202e-01 5.250811762710e-01 5.253757419405e-01 5.257059045109e-01 5.260723507133e-01 5.264679926422e-01 5.269021438039e-01 5.273694413873e-01 5.278721225059e-01 5.284095317893e-01 5.289803720363e-01 5.295841056980e-01 5.302218107478e-01 5.308926193650e-01 5.315967115693e-01 5.323360516442e-01 5.331061014238e-01 5.339086919341e-01 5.347422619082e-01 5.356063949604e-01 5.365053395433e-01 5.374353734015e-01 5.383946658539e-01 5.393849576003e-01 5.404018146643e-01 5.414512723238e-01 5.425323984271e-01 5.436405106728e-01 5.447785511309e-01 5.459403535687e-01 5.471314788533e-01 5.483539813776e-01 5.496008611854e-01 5.508740035359e-01 5.521728682819e-01 5.534956198260e-01 5.548468006266e-01 5.562219722065e-01 5.576177981716e-01 5.590390444633e-01 5.604814256196e-01 5.619477553927e-01 5.634367676021e-01 5.649442248072e-01 5.664723308825e-01 5.680209674013e-01 5.695891744699e-01 5.711767806560e-01 5.727804800040e-01 5.744023282448e-01 5.760415777428e-01 5.776972567103e-01 5.793693282257e-01 5.810556787431e-01 5.827548130888e-01 5.844704859394e-01 5.861968911318e-01 5.879380847404e-01 5.896910693815e-01 5.914543980800e-01 5.932293180247e-01 5.950126639834e-01 5.968041926661e-01 5.986079812092e-01 6.004165531409e-01 6.022355402408e-01 6.040601404228e-01 6.058877547362e-01 6.077236692628e-01 6.095630376073e-01 6.114084806267e-01 6.132576483757e-01 6.151069657140e-01 6.169590450909e-01 6.188131664758e-01 6.206688396613e-01 6.225262244619e-01 6.243807070314e-01 6.262360770242e-01 6.280897455755e-01 6.299401360478e-01 6.317900613152e-01 6.336354433559e-01 6.354777970407e-01 6.373165933712e-01 6.391468934625e-01 6.409752247841e-01 6.427964000756e-01 6.446105449713e-01 6.464202888087e-01 6.482176729858e-01 6.500098048564e-01 6.517923428393e-01 6.535648625218e-01 6.553302759181e-01 6.570809785858e-01 6.588223205634e-01 6.605545032341e-01 6.622719970346e-01 6.639791184136e-01 6.656713487291e-01 6.673512922843e-01 6.690185583649e-01 6.706686186937e-01 6.723076224116e-01 6.739280876223e-01 6.755347437229e-01 6.771272864665e-01 6.786986503769e-01 6.802581800955e-01 6.817976590776e-01 6.833197847155e-01 6.848270280809e-01 6.863114271937e-01 6.877808284635e-01 6.892296371649e-01 6.906589697558e-01 6.920719882814e-01 6.934607612106e-01 6.948326974564e-01 6.961832353297e-01 6.975103206356e-01 6.988214687458e-01 7.001078739157e-01 7.013740940683e-01 7.026194559356e-01 7.038394518812e-01 7.050419075443e-01 7.062178223520e-01 7.073743143484e-01 7.085093155720e-01 7.096176418721e-01 7.107076312933e-01 7.117708747272e-01 7.128124131004e-01 7.138334613871e-01 7.148259954014e-01 7.158001736609e-01 7.167485593039e-01 7.176736485104e-01 7.185782232392e-01 7.194546722271e-01 7.203119501554e-01 7.211449257907e-01 7.219526510848e-01 7.227411546864e-01 7.235016183779e-01 7.242430317331e-01 7.249617787110e-01 7.256541312002e-01 7.263289023881e-01 7.269763200216e-01 7.276042772770e-01 7.282108433754e-01 7.287916918018e-01 7.293570771431e-01 7.298945766747e-01 7.304149173550e-01 7.309149151978e-01 7.313900494215e-01 7.318509241056e-01 7.322867477117e-01 7.327054151059e-01 7.331067820762e-01 7.334835793255e-01 7.338480883628e-01 7.341908471509e-01 7.345161708982e-01 7.348293659368e-01 7.351171296167e-01 7.353975501755e-01 7.356567699196e-01 7.359010543035e-01 7.361370804777e-01 7.363483647025e-01 7.365562115211e-01 7.367463204622e-01 7.369233907007e-01 7.370955392963e-01 7.372450455247e-01 7.373969558462e-01 7.375299011249e-01 7.376564324838e-01 7.377813859057e-01 7.378855913417e-01 7.379970867030e-01 7.380938892752e-01 7.381862608121e-01 7.382820270372e-01 7.383600531825e-01 7.384499632071e-01 7.385284603939e-01 7.386078900980e-01 7.386936428026e-01 7.387667385110e-01 7.388567216615e-01 7.389367658879e-01 7.390243696369e-01 7.391224841281e-01 7.392114427263e-01 7.393244012336e-01 7.394291913210e-01 7.395487693582e-01 7.396815297863e-01 7.398092473105e-01 7.399673012172e-01 7.401215445476e-01 7.402958392723e-01 7.404875586598e-01 7.406804552975e-01 7.409064265409e-01 7.411336851672e-01 7.413879308935e-01 7.416625959451e-01 7.419438381478e-01 7.422639532235e-01 7.425900228985e-01 7.429462717774e-01 7.433288558651e-01 7.437239250315e-01 7.441619104225e-01 7.446093090384e-01 7.450929947729e-01 7.456069204043e-01 7.461398019123e-01 7.467174838392e-01 7.473112103169e-01 7.479443642759e-01 7.486132621197e-01 7.493046026172e-01 7.500434916770e-01 7.508065451088e-01 7.516094791912e-01 7.524529825330e-01 7.533233583004e-01 7.542450452504e-01 7.551926702000e-01 7.561862394292e-01 7.572219227136e-01 7.582887545658e-01 7.594088676797e-01 7.605592407632e-01 7.617566754306e-01 7.630016470480e-01 7.642757936780e-01 7.656085980086e-01 7.669731724193e-01 7.683864044723e-01 7.698487551549e-01 7.713431719891e-01 7.728967603786e-01 7.744837410148e-01 7.761200444553e-01 7.778073803483e-01 7.795248886226e-01 7.813047872044e-01 7.831159610837e-01 7.849786175005e-01 7.868898811530e-01 7.888337974128e-01 7.908384507671e-01 7.928717628077e-01 7.949586163183e-01 7.970908965936e-01 7.992541639022e-01 8.014776183661e-01 8.037293586370e-01 8.060300880414e-01 8.083748329322e-01 8.107491325591e-01 8.131792850763e-01 8.156363384139e-01 8.181388976451e-01 8.206835509576e-01 8.232528954124e-01 8.258756386961e-01 8.285207667717e-01 8.312075946692e-01 8.339313580868e-01 8.366787294197e-01 8.394721428097e-01 8.422851218338e-01 8.451340803993e-01 8.480158784710e-01 8.509150022487e-01 8.538563506094e-01 8.568106669066e-01 8.597963667684e-01 8.628094588266e-01 8.658335444021e-01 8.688942057115e-01 8.719616076224e-01 8.750549752418e-01 8.781686520445e-01 8.812871021719e-01 8.844369032564e-01 8.875858649655e-01 8.907541535036e-01 8.939357814453e-01 8.971159298412e-01 9.003197367498e-01 9.035154138681e-01 9.067242628683e-01 9.099393653576e-01 9.131450454050e-01 9.163675471602e-01 9.195752840286e-01 9.227869875666e-01 9.259982552699e-01 9.291927334833e-01 9.323958782296e-01 9.355771577962e-01 9.387545052112e-01 9.419243783117e-01 9.450687419984e-01 9.482129128601e-01 9.513297926343e-01 9.544342542448e-01 9.575226339240e-01 9.605788800284e-01 9.636266165982e-01 9.666378412924e-01 9.696301485499e-01 9.725979639991e-01 9.755265148363e-01 9.784386669554e-01 9.813071596589e-01 9.841472432251e-01 9.869567076296e-01 9.897189042481e-01 9.924558722056e-01 9.951428173704e-01 9.977938715327e-01 1.000405792246e+00 1.002963626181e+00 1.005490281681e+00 1.007958384772e+00 1.010383095913e+00 1.012761220798e+00 1.015079324733e+00 1.017358830639e+00 1.019573514887e+00 1.021737083596e+00 1.023849781084e+00 1.025893730333e+00 1.027894155589e+00 1.029823446894e+00 1.031694274094e+00 1.033510092452e+00 1.035250827740e+00 1.036940482731e+00 1.038556941290e+00 1.040108420890e+00 1.041598231121e+00 1.043011814291e+00 1.044367658868e+00 1.045644515582e+00 1.046853958392e+00 1.047997587323e+00 1.049058989267e+00 1.050060099158e+00 1.050980316526e+00 1.051828288479e+00 1.052608431576e+00 1.053304111008e+00 1.053936073331e+00 1.054485039892e+00 1.054960815981e+00 1.055365352591e+00 1.055685336235e+00 1.055940431173e+00 1.056111125098e+00 1.056208785385e+00 1.056234427997e+00 1.056177115758e+00 1.056053387476e+00 1.055847727011e+00 1.055568586221e+00 1.055220268513e+00 1.054789364728e+00 1.054294542959e+00 1.053721435277e+00 1.053077568912e+00 1.052366860098e+00 1.051576963672e+00 1.050727362069e+00 1.049802832422e+00 1.048813732246e+00 1.047763015014e+00 1.046638740081e+00 1.045459972235e+00 1.044213431553e+00 1.042907577720e+00 1.041548189296e+00 1.040123366976e+00 1.038651872100e+00 1.037120860519e+00 1.035541147025e+00 1.033914172996e+00 1.032233358040e+00 1.030515322118e+00 1.028747555584e+00 1.026941885505e+00 1.025102169976e+00 1.023220141962e+00 1.021311927156e+00 1.019369446412e+00 1.017398517056e+00 1.015406916833e+00 1.013386866425e+00 1.011354866098e+00 1.009301536854e+00 1.007237502184e+00 1.005164596132e+00 1.003079748317e+00 1.000997743852e+00 9.989097177867e-01 9.968260219313e-01 9.947501987329e-01 9.926776835649e-01 9.906235206503e-01 9.885808484628e-01 9.865583454661e-01 9.845600371654e-01 9.825818644522e-01 9.806378384739e-01 9.787198946150e-01 9.768407669198e-01 9.749997390102e-01 9.731938649749e-01 9.714403607936e-01 9.697268952733e-01 9.680672522023e-01 9.664598264808e-01 9.649045283547e-01 9.634136588833e-01 9.619777439199e-01 9.606072277372e-01 9.593029959674e-01 9.580617509477e-01 9.568974930752e-01 9.557984048014e-01 9.547760639716e-01 9.538292705102e-01 9.529561404130e-01 9.521666756285e-01 9.514504845290e-01 9.508176878485e-01 9.502661602532e-01 9.497918264530e-01 9.494075940353e-01 9.491006286176e-01 9.488782956466e-01 9.487393017792e-01 9.486783507650e-01 9.487066122994e-01 9.488104104970e-01 9.489977283291e-01 9.492659242127e-01 9.496067964319e-01 9.500305959766e-01 9.505251347593e-01 9.510968792030e-01 9.517395197811e-01 9.524499914600e-01 9.532319454522e-01 9.540728408937e-01 9.549796662017e-01 9.559468367325e-01 9.569660093920e-01 9.580458696206e-01 9.591701117409e-01 9.603447746399e-01 9.615633366734e-01 9.628204568508e-01 9.641172521658e-01 9.654453173041e-01 9.668039199974e-01 9.681883675411e-01 9.695941866016e-01 9.710199427207e-01 9.724586617095e-01 9.739083399049e-01 9.753662894450e-01 9.768224053105e-01 9.782829861175e-01 9.797347322277e-01 9.811781694439e-01 9.826096095261e-01 9.840223315663e-01 9.854159119437e-01 9.867845923186e-01 9.881252720788e-01 9.894351138548e-01 9.907071741615e-01 9.919439337082e-01 9.931338417961e-01 9.942813587735e-01 9.953786700919e-01 9.964203665854e-01 9.974116698974e-01 9.983402005174e-01 9.992078713637e-01 1.000013276619e+00 1.000747717971e+00 1.001415606310e+00 1.002008820580e+00 1.002527807931e+00 1.002968721611e+00 1.003329148074e+00 1.003610344717e+00 1.003807546021e+00 1.003918325395e+00 1.003944481666e+00 1.003878864347e+00 1.003727014535e+00 1.003483283268e+00 1.003146515759e+00 1.002718205943e+00 1.002196371805e+00 1.001579289003e+00 1.000869926147e+00 1.000065482036e+00 9.991666168980e-01 9.981735964276e-01 9.970865745926e-01 9.959061408631e-01 9.946333996905e-01 9.932688116042e-01 9.918141561622e-01 9.902685068356e-01 9.886362702965e-01 9.869181257762e-01 9.851154367210e-01 9.832315522060e-01 9.812659322871e-01 9.792248266576e-01 9.771071068952e-01 9.749182825963e-01 9.726603683202e-01 9.703366556496e-01 9.679516185657e-01 9.655069633307e-01 9.630086724555e-01 9.604600470641e-01 9.578649100220e-01 9.552295734329e-01 9.525562664712e-01 9.498512291261e-01 9.471212995357e-01 9.443670716586e-01 9.416009427538e-01 9.388235536563e-01 9.360431164114e-01 9.332671931684e-01 9.304978103132e-01 9.277480496704e-01 9.250196353405e-01 9.223210674213e-01 9.196613574097e-01 9.170437395048e-01 9.144826278191e-01 9.119807335990e-01 9.095456098054e-01 9.071895339394e-01 9.049128969841e-01 9.027326984561e-01 9.006508211468e-01 8.986757782220e-01 8.968211521905e-01 8.950848418990e-01 8.934844146782e-01 8.920230779247e-01 8.907049018250e-01 8.895468858213e-01 8.885421217711e-01 8.877086066593e-01 8.870476320832e-01 8.865614530076e-01 8.862647371141e-01 8.861512758290e-01 8.862312708608e-01 8.865090298464e-01 8.869787755802e-01 8.876559657976e-01 8.885284425462e-01 8.896037581309e-01 8.908833279814e-01 8.923545382917e-01 8.940315010091e-01 8.958970001124e-01 8.979542011763e-01 9.002003339251e-01 9.026182284622e-01 9.052174265737e-01 9.079748974100e-01 9.108897309800e-01 9.139543944183e-01 9.171487014819e-01 9.204752583696e-01 9.239098688203e-01 9.274438909895e-01 9.310695553426e-01 9.347597830206e-01 9.385134246360e-01 9.423066053286e-01 9.461223206771e-01 9.499527265944e-01 9.537677113041e-01 9.575638546063e-01 9.613147740447e-01 9.650048451129e-01 9.686220737199e-01 9.721357321848e-01 9.755423744776e-01 9.788161427002e-01 9.819404495827e-01 9.849037569925e-01 9.876798335841e-01 9.902629854088e-01 9.926326477901e-01 9.947718515793e-01 9.966756072414e-01 9.983169302495e-01 9.996957795842e-01 1.000795393227e+00 1.001603782328e+00 1.002121056820e+00 1.002326036900e+00 1.002224215335e+00 1.001803505977e+00 1.001062414142e+00 1.000000906267e+00 9.986120069211e-01 9.969050369569e-01 9.948759815103e-01 9.925303201923e-01 9.898810999327e-01 9.869223726893e-01 9.836774392118e-01 9.801493562716e-01 9.763497711402e-01 9.723036011889e-01 9.680117628074e-01 9.635050712506e-01 9.587963157602e-01 9.539040072346e-01 9.488607519474e-01 9.436757242418e-01 9.383837738528e-01 9.330070812566e-01 9.275663438521e-01 9.221021944017e-01 9.166258139572e-01 9.111739401186e-01 9.057751756993e-01 9.004462064953e-01 8.952300410632e-01 8.901363679015e-01 8.852000455301e-01 8.804458794123e-01 8.758857135682e-01 8.715571349342e-01 8.674625423870e-01 8.636272097126e-01 8.600703374464e-01 8.567897709419e-01 8.538133075354e-01 8.511327712819e-01 8.487623167022e-01 8.467061259828e-01 8.449515163789e-01 8.435138980338e-01 8.423711750601e-01 8.415267392519e-01 8.409717202034e-01 8.406839382690e-01 8.406695724767e-01 8.408981073607e-01 8.413618804378e-01 8.420473045036e-01 8.429256632572e-01 8.439980401407e-01 8.452287421256e-01 8.466080661401e-01 8.481221787489e-01 8.497358397786e-01 8.514542907875e-01 8.532387506899e-01 8.550804713981e-01 8.569670290164e-01 8.588627776407e-01 8.607740099718e-01 8.626647387709e-01 8.645223730561e-01 8.663406025238e-01 8.680803959762e-01 8.697502064766e-01 8.713149113767e-01 8.727610950768e-01 8.740847525699e-01 8.752466994167e-01 8.762532150392e-01 8.770742546257e-01 8.776934042957e-01 8.781110888532e-01 8.782882147538e-01 8.782359615734e-01 8.779316281759e-01 8.773563895466e-01 8.765258493325e-01 8.754056430290e-01 8.740135515847e-01 8.723416193121e-01 8.703836069649e-01 8.681663162822e-01 8.656755544667e-01 8.629444099386e-01 8.599859582724e-01 8.568128224164e-01 8.534736952817e-01 8.499793554426e-01 8.463792711651e-01 8.427181196903e-01 8.390246924787e-01 8.353721283446e-01 8.317926598459e-01 8.283516143325e-01 8.251130034107e-01 8.221168562686e-01 8.194450754815e-01 8.171332160478e-01 8.152487465160e-01 8.138424023825e-01 8.129497735644e-01 8.126316034051e-01 8.128984823142e-01 8.137910997227e-01 8.153253180109e-01 8.174956587192e-01 8.203222403065e-01 8.237717835010e-01 8.278403130387e-01 8.324978817155e-01 8.376965876299e-01 8.434183788264e-01 8.495919491641e-01 8.561812326912e-01 8.631337689952e-01 8.703807341399e-01 8.778894427875e-01 8.855863226448e-01 8.934309651085e-01 9.013791511759e-01 9.093720599533e-01 9.173879784823e-01 9.253770093367e-01 9.333162161898e-01 9.411837806602e-01 9.489480756598e-01 9.566082992918e-01 9.641358027543e-01 9.715320533042e-01 9.787883268417e-01 9.858879520937e-01 9.928446888144e-01 9.996308376793e-01 1.006256052265e+00 1.012705734037e+00 1.018958907385e+00 1.025023631646e+00 1.030855277543e+00 1.036452614837e+00 1.041787211993e+00 1.046822495155e+00 1.051548590859e+00 1.055921082595e+00 1.059919085426e+00 1.063519753155e+00 1.066686974879e+00 1.069420532063e+00 1.071689297142e+00 1.073503559640e+00 1.074864843871e+00 1.075782743613e+00 1.076301718861e+00 1.076444182645e+00 1.076279324783e+00 1.075872248031e+00 1.075295536907e+00 1.074659414585e+00 1.074046390891e+00 1.073582708882e+00 1.073380129588e+00 1.073544307344e+00 1.074209093859e+00 1.075458112247e+00 1.077400225955e+00 1.080109345594e+00 1.083631955900e+00 1.088018681482e+00 1.093249872588e+00 1.099318984436e+00 1.106164684830e+00 1.113695016840e+00 1.121820383189e+00 1.130379651234e+00 1.139238190864e+00 1.148219317076e+00 1.157132099748e+00 1.165815024158e+00 1.174057704730e+00 1.181701453380e+00 1.188577491670e+00 1.194521983344e+00 1.199434248216e+00 1.203180942045e+00 1.205705771851e+00 1.206954877369e+00 1.206899377015e+00 1.205577059404e+00 1.203004744467e+00 1.199275612033e+00 1.194487107388e+00 1.188745614056e+00 1.182225757884e+00 1.175054110774e+00 1.167419122409e+00 1.159493038683e+00 1.151422547508e+00 1.143402680428e+00 1.135546483385e+00 1.127997887465e+00 1.120864349296e+00 1.114202307888e+00 1.108092771552e+00 1.102533704135e+00 1.097547950942e+00 1.093119307427e+00 1.089197862325e+00 1.085782845079e+00 1.082796875648e+00 1.080228627440e+00 1.078052657422e+00 1.076228366772e+00 1.074796202825e+00 1.073734828769e+00 1.073089624427e+00 1.072903711832e+00 1.073187040401e+00 1.074021173167e+00 1.075395903772e+00 1.077341776248e+00 1.079856141049e+00 1.082868063687e+00 1.086350882280e+00 1.090163377209e+00 1.094190233397e+00 1.098283079068e+00 1.102231138990e+00 1.105886441907e+00 1.109027378123e+00 1.111488010149e+00 1.113119135297e+00 1.113766193726e+00 1.113375694283e+00 1.111878096404e+00 1.109296393454e+00 1.105707839300e+00 1.101199725063e+00 1.095985352230e+00 1.090244581172e+00 1.084244458032e+00 1.078269735802e+00 1.072576773742e+00 1.067480526642e+00 1.063210220099e+00 1.060001259214e+00 1.058035035216e+00 1.057400375236e+00 1.058189827405e+00 1.060360278746e+00 1.063862974061e+00 1.068589716226e+00 1.074351741731e+00 1.081005935958e+00 1.088312419049e+00 1.096074290446e+00 1.104087592642e+00 1.112109985503e+00 1.119982255984e+00 1.127464825485e+00 1.134389821948e+00 1.140576048002e+00 1.145809967024e+00 1.149963479967e+00 1.152830048196e+00 1.154271031570e+00 1.154175252926e+00 1.152406345899e+00 1.148954572520e+00 1.143796238134e+00 1.137014406157e+00 1.128782474574e+00 1.119314111586e+00 1.108988979461e+00 1.098205425326e+00 1.087484952412e+00 1.077409732113e+00 1.068548486599e+00 1.061533302913e+00 1.056872267598e+00 1.055025923528e+00 1.056311489538e+00 1.060831050525e+00 1.068584758558e+00 1.079299482926e+00 1.092603200541e+00 1.107982610744e+00 1.124787877134e+00 1.142417326542e+00 1.160166839273e+00 1.177426163581e+00 1.193637311639e+00 1.208257733899e+00 1.220931060375e+00 1.231293540657e+00 1.239134293074e+00 1.244347794009e+00 1.246855104298e+00 1.246773405244e+00 1.244227918586e+00 1.239485315541e+00 1.232928837977e+00 1.224953314780e+00 1.216145443385e+00 1.207066002093e+00 1.198348862062e+00 1.190665378221e+00 1.184554912597e+00 1.180560451085e+00 1.179001733350e+00 1.180027834186e+00 1.183605675514e+00 1.189386635889e+00 1.196917491880e+00 1.205502497147e+00 1.214353470225e+00 1.222677956233e+00 1.229631801236e+00 1.234541432051e+00 1.236805508677e+00 1.236021064851e+00 1.232020002470e+00 1.224767035612e+00 1.214528275971e+00 1.201695666818e+00 1.186841648591e+00 1.170713630999e+00 1.154057583346e+00 1.137742535958e+00 1.122553924360e+00 1.109212417476e+00 1.098349904478e+00 1.090350466540e+00 1.085481196201e+00 1.083735171341e+00 1.084905472605e+00 1.088634941040e+00 1.094334992770e+00 1.101392177294e+00 1.109078318526e+00 1.116678747144e+00 1.123571877119e+00 1.129164615436e+00 1.133091647372e+00 1.135107439347e+00 1.135170729184e+00 1.133467249059e+00 1.130279355723e+00 1.126098978285e+00 1.121435596494e+00 1.116811046615e+00 1.112725938162e+00 1.109492066560e+00 1.107349422554e+00 1.106333433917e+00 1.106359749758e+00 1.107320575606e+00 1.109012773564e+00 1.111362537747e+00 1.114325488490e+00 1.112040073434e+00 1.105089895035e+00 1.103278261889e+00 1.112110782874e+00 1.127430566803e+00 1.139585592815e+00 1.142661993889e+00 1.139856202154e+00 1.140419714446e+00 1.150833269148e+00 1.168338623680e+00 1.183506447060e+00 1.189021723651e+00 1.186163200802e+00 1.183460891995e+00 1.188679984541e+00 1.201285552751e+00 1.212959053213e+00 1.215473642351e+00 1.208232921292e+00 1.198845967115e+00 1.196275016135e+00 1.202371381417e+00 1.210216684225e+00 1.210917525420e+00 1.201985227037e+00 1.189785288653e+00 1.183988057668e+00 1.188517588168e+00 1.197843504543e+00 1.202504266847e+00 1.197978847004e+00 1.188652604933e+00 1.183647402480e+00 1.187872323790e+00 1.196761895540e+00 1.200302323010e+00 1.192020671018e+00 1.174457108284e+00 1.156859835414e+00 1.146853123579e+00 1.143339367417e+00 1.138071763833e+00 1.124343941125e+00 1.104139799696e+00 1.087426040771e+00 1.083716755266e+00 1.093059110268e+00 1.105937448021e+00 1.112328668406e+00 1.110316291690e+00 1.106754544485e+00 1.109960525899e+00 1.120937869621e+00 1.131845319745e+00 1.133436272290e+00 1.123892506960e+00 1.111124410963e+00 1.106546831557e+00 1.115121262311e+00 1.131101465300e+00 1.144076881516e+00 1.148772008690e+00 1.149211856506e+00 1.154063598096e+00 1.167465594384e+00 1.184185402249e+00 1.194137950935e+00 1.191576912476e+00 1.180472067840e+00 1.171620848336e+00 1.173436339052e+00 1.184469037564e+00 1.195231585374e+00 1.197244027978e+00 1.190335500056e+00 1.182063609585e+00 1.180004738819e+00 1.183970386958e+00 1.186149716984e+00 1.179176977544e+00 1.164321935927e+00 1.152393061095e+00 1.155379476603e+00 1.174900065885e+00 1.199005581994e+00 1.130859140669e+00 1.009774435766e+00 9.993834947054e-01 1.108659140353e+00 1.177152315121e+00 1.111935996100e+00 9.779262361903e-01 9.546145948439e-01 1.086661081971e+00 1.198953167894e+00 1.162224739015e+00 1.004162726814e+00 9.026204305461e-01 9.937524900871e-01 1.134155022725e+00 1.147925223846e+00 1.015824567117e+00 8.857352163697e-01 9.429935326765e-01 1.106505371147e+00 1.176261377379e+00 1.083781257545e+00 9.191542286391e-01 8.762348703279e-01 9.966158436355e-01 1.101816110669e+00 1.078447413195e+00 9.648393683762e-01 9.060140331347e-01 9.758398343191e-01 1.059076143233e+00 1.040223463311e+00 9.330619180520e-01 8.745942010085e-01 9.631438379230e-01 1.090907069075e+00 1.117770737016e+00 1.020127483497e+00 9.091201530069e-01 9.436455900657e-01 1.094610472256e+00 1.196088343685e+00 1.163056930680e+00 1.040566864570e+00 9.734730855410e-01 1.046956332262e+00 1.152499186295e+00 1.159218463430e+00 1.055476292772e+00 9.635307294402e-01 1.023042644753e+00 1.167927110038e+00 1.226501600185e+00 1.121370512550e+00 9.256001812517e-01 8.638437798476e-01 1.039150666055e+00 1.235490241310e+00 1.274002789475e+00 1.133490202080e+00 9.423674133825e-01 9.135398747703e-01 1.052084122998e+00 1.151840585690e+00 1.106399283031e+00 9.719956103735e-01 9.157762324540e-01 1.006362339242e+00 1.098420590878e+00 1.063957488156e+00 9.180131473597e-01 8.187208739380e-01 9.035162206113e-01 1.054116340961e+00 1.108510111529e+00 1.038096377308e+00 9.404868023351e-01 9.448961716020e-01 1.034760453953e+00 1.087732659933e+00 1.051346679432e+00 9.828844751633e-01 9.785241697709e-01 1.039058604468e+00 1.072253871905e+00 1.022635768800e+00 9.266413307319e-01 8.772565141907e-01 9.110637686042e-01 9.622371240052e-01 9.720393985003e-01 9.529446388908e-01 9.517841918333e-01 9.765313348700e-01 9.886998077180e-01 9.689930889379e-01 9.521049113044e-01 9.825287301271e-01 1.042376716156e+00 1.069142125941e+00 1.030764986959e+00 9.589833710512e-01 9.221200882529e-01 9.470036132088e-01 9.887508444766e-01 1.001387231126e+00 9.872922302676e-01 9.771306888915e-01 9.814508264471e-01 9.795279342273e-01 9.590335369382e-01
 8.359030577363e-01 8.353219819837e-01 8.357234623792e-01 8.361816026197e-01 8.356585263826e-01 8.345039415155e-01 8.340041244539e-01 8.345323292838e-01 8.349628130687e-01 8.342729676628e-01 8.330407139683e-01 8.326506206417e-01 8.333396762207e-01 8.338567168175e-01 8.332021683850e-01 8.319904153381e-01 8.316066342797e-01 8.323105413136e-01 8.328817589747e-01 8.323028101855e-01 8.311380881792e-01 8.307166546842e-01 8.312644973440e-01 8.316284795144e-01 8.309386826530e-01 8.298007800954e-01 8.293879186009e-01 8.297785552915e-01 8.298801781744e-01 8.289945939636e-01 8.278223518623e-01 8.274941990960e-01 8.279508199260e-01 8.279785011030e-01 8.269341000741e-01 8.257047554050e-01 8.254996845495e-01 8.261208080129e-01 8.261971905564e-01 8.251003883918e-01 8.238463292725e-01 8.237005973623e-01 8.244049765758e-01 8.245131237090e-01 8.234058178599e-01 8.221592604019e-01 8.220320770834e-01 8.226853155538e-01 8.226768643939e-01 8.215138804906e-01 8.203199632416e-01 8.202067245323e-01 8.207025137581e-01 8.204714855742e-01 8.192268701851e-01 8.181078525733e-01 8.180271527433e-01 8.183728542087e-01 8.179154362778e-01 8.165860643622e-01 8.155497802671e-01 8.155203978773e-01 8.157421600620e-01 8.151096743684e-01 8.137400536078e-01 8.127807168293e-01 8.127732335768e-01 8.129059294245e-01 8.121842203029e-01 8.108195033501e-01 8.099120396281e-01 8.098921938948e-01 8.099392973072e-01 8.091665253829e-01 8.078397958272e-01 8.069617358251e-01 8.068783316073e-01 8.068380168000e-01 8.060556022300e-01 8.047772997288e-01 8.039007113526e-01 8.037348145406e-01 8.036113299331e-01 8.028329954692e-01 8.016066723351e-01 8.007115416484e-01 8.004361492727e-01 8.002322336796e-01 7.994814702635e-01 7.983059253646e-01 7.973714340213e-01 7.969781342509e-01 7.966935672483e-01 7.959635252532e-01 7.948372608655e-01 7.938563065768e-01 7.933296235620e-01 7.929584181849e-01 7.922504144285e-01 7.911638083757e-01 7.901345560794e-01 7.894866487686e-01 7.890242926683e-01 7.883219557383e-01 7.872722036608e-01 7.862043994040e-01 7.854346280731e-01 7.848783730522e-01 7.841744153801e-01 7.831598554159e-01 7.820620820951e-01 7.811857986994e-01 7.805245610413e-01 7.797978802606e-01 7.788165337928e-01 7.777066218444e-01 7.767307752195e-01 7.759575237577e-01 7.751912431392e-01 7.742347285717e-01 7.731292489322e-01 7.720796260680e-01 7.711921813169e-01 7.703631957717e-01 7.694187148169e-01 7.683262425628e-01 7.672191545029e-01 7.662245047972e-01 7.653152229320e-01 7.643577244788e-01 7.632780894645e-01 7.621292268275e-01 7.610240404610e-01 7.600088702217e-01 7.590132614476e-01 7.579353710973e-01 7.567591357562e-01 7.555641472354e-01 7.544325451983e-01 7.533694875978e-01 7.522870665519e-01 7.511078843939e-01 7.498596112296e-01 7.486370000663e-01 7.474909955776e-01 7.463782732167e-01 7.452142992129e-01 7.439656385785e-01 7.426904431430e-01 7.414643178637e-01 7.402909711588e-01 7.391144593228e-01 7.378839005727e-01 7.365987762402e-01 7.353031148577e-01 7.340438706728e-01 7.328182850223e-01 7.315803183958e-01 7.302894109261e-01 7.289510711178e-01 7.276045873077e-01 7.262942438556e-01 7.250098796931e-01 7.236984441587e-01 7.223311006774e-01 7.209287995090e-01 7.195339576991e-01 7.181674637366e-01 7.168084693524e-01 7.154194678818e-01 7.139882442028e-01 7.125373177254e-01 7.110938587410e-01 7.096698781737e-01 7.082489232285e-01 7.067986821761e-01 7.053141771456e-01 7.038194478601e-01 7.023399709161e-01 7.008755268132e-01 6.994001856281e-01 6.978917501475e-01 6.963643783085e-01 6.948481676806e-01 6.933437716902e-01 6.918313439999e-01 6.902943659505e-01 6.887416963642e-01 6.871938153796e-01 6.856610292503e-01 6.841189322048e-01 6.825510448752e-01 6.809663149168e-01 6.793883350047e-01 6.778278785469e-01 6.762665332377e-01 6.746763609578e-01 6.730628287805e-01 6.714559993729e-01 6.698695747139e-01 6.682848043782e-01 6.666749467839e-01 6.650401386719e-01 6.634102422535e-01 6.618019680343e-01 6.601937029430e-01 6.585605981154e-01 6.569082696691e-01 6.552619756168e-01 6.536363842232e-01 6.520114123356e-01 6.503620858383e-01 6.486937121818e-01 6.470373227919e-01 6.454004447335e-01 6.437615011479e-01 6.421003928079e-01 6.404235952263e-01 6.387610046474e-01 6.371190710836e-01 6.354713823497e-01 6.338009697685e-01 6.321235740348e-01 6.304634603898e-01 6.288193475201e-01 6.271692615898e-01 6.254975810050e-01 6.238276081248e-01 6.221765817308e-01 6.205359689981e-01 6.188870726081e-01 6.172273501340e-01 6.155735862826e-01 6.139398753916e-01 6.123094674824e-01 6.106692155765e-01 6.090289311061e-01 6.074025431731e-01 6.057898997954e-01 6.041794242074e-01 6.025632007007e-01 6.009523127723e-01 5.993606560611e-01 5.977793250363e-01 5.961960670682e-01 5.946183387862e-01 5.930521860714e-01 5.915017391851e-01 5.899608736780e-01 5.884193846102e-01 5.868899377479e-01 5.853789515416e-01 5.838794223117e-01 5.823859810334e-01 5.809035285404e-01 5.794334349777e-01 5.779839497892e-01 5.765439460994e-01 5.751122767014e-01 5.736977667765e-01 5.723003368071e-01 5.709173037908e-01 5.695488164336e-01 5.681909740233e-01 5.668513013118e-01 5.655309259054e-01 5.642259994544e-01 5.629381163794e-01 5.616678352972e-01 5.604130401770e-01 5.591767776227e-01 5.579597251547e-01 5.567663132294e-01 5.555945387417e-01 5.544403745680e-01 5.533025458365e-01 5.521903787649e-01 5.511034216935e-01 5.500384321194e-01 5.489964260362e-01 5.479751454573e-01 5.469793087495e-01 5.460098727001e-01 5.450620132544e-01 5.441400441883e-01 5.432443993890e-01 5.423751653872e-01 5.415339714918e-01 5.407168787628e-01 5.399263146894e-01 5.391660143792e-01 5.384325155125e-01 5.377282626543e-01 5.370556465141e-01 5.364103689516e-01 5.357941176125e-01 5.352080246545e-01 5.346520985032e-01 5.341277512447e-01 5.336367339044e-01 5.331759293629e-01 5.327457266787e-01 5.323463426188e-01 5.319784942694e-01 5.316443961572e-01 5.313452767686e-01 5.310773452915e-01 5.308409278285e-01 5.306356287068e-01 5.304663705477e-01 5.303318198739e-01 5.302314074174e-01 5.301650606549e-01 5.301298148198e-01 5.301292730102e-01 5.301654854277e-01 5.302360410408e-01 5.303430258239e-01 5.304834581656e-01 5.306579130551e-01 5.308674848783e-01 5.311135450079e-01 5.313938001754e-01 5.317103331572e-01 5.320617413991e-01 5.324465801633e-01 5.328669762491e-01 5.333214387181e-01 5.338097510011e-01 5.343359716751e-01 5.348944902822e-01 5.354866344590e-01 5.361124432699e-01 5.367696861870e-01 5.374641613868e-01 5.381931079879e-01 5.389517065566e-01 5.397443767770e-01 5.405662486065e-01 5.414221477706e-01 5.423128420522e-01 5.432347036391e-01 5.441869328141e-01 5.451678271304e-01 5.461796605592e-01 5.472261896730e-01 5.483007604799e-01 5.494046922350e-01 5.505369098073e-01 5.516969177621e-01 5.528889587637e-01 5.541065959916e-01 5.553516530170e-01 5.566225661444e-01 5.579207012689e-01 5.592456794960e-01 5.605978189241e-01 5.619698793558e-01 5.633685072679e-01 5.647905420311e-01 5.662356633198e-01 5.677065955512e-01 5.691976256353e-01 5.707080163864e-01 5.722420206072e-01 5.737944233733e-01 5.753693947406e-01 5.769623373285e-01 5.785736210763e-01 5.802034714363e-01 5.818496272895e-01 5.835138519428e-01 5.851948413004e-01 5.868892335809e-01 5.886004491848e-01 5.903239513675e-01 5.920627058169e-01 5.938143982191e-01 5.955768029093e-01 5.973536875995e-01 5.991390994935e-01 6.009340870476e-01 6.027405471400e-01 6.045555794305e-01 6.063799498195e-01 6.082119278631e-01 6.100476686801e-01 6.118928160163e-01 6.137434411669e-01 6.155988138803e-01 6.174597202441e-01 6.193226828896e-01 6.211897355163e-01 6.230605790502e-01 6.249310605608e-01 6.268062747464e-01 6.286788560020e-01 6.305541141939e-01 6.324280293822e-01 6.342988652505e-01 6.361719947321e-01 6.380390934156e-01 6.399052000363e-01 6.417691236015e-01 6.436258466518e-01 6.454786350524e-01 6.473274425275e-01 6.491694874950e-01 6.510072236724e-01 6.528333260983e-01 6.546562974271e-01 6.564686504436e-01 6.582719023109e-01 6.600695259631e-01 6.618536363062e-01 6.636284817870e-01 6.653944377482e-01 6.671451222944e-01 6.688880291066e-01 6.706162529959e-01 6.723325489032e-01 6.740373006267e-01 6.757243257377e-01 6.774012821719e-01 6.790615086919e-01 6.807064535148e-01 6.823381140194e-01 6.839505229746e-01 6.855498535298e-01 6.871311103443e-01 6.886948753933e-01 6.902434848226e-01 6.917702567222e-01 6.932826659656e-01 6.947752363705e-01 6.962466866665e-01 6.977031016716e-01 6.991354474892e-01 7.005503074400e-01 7.019458045723e-01 7.033183678917e-01 7.046731985609e-01 7.060044740218e-01 7.073155304340e-01 7.086069621956e-01 7.098718843070e-01 7.111204886041e-01 7.123422527923e-01 7.135442657790e-01 7.147247192173e-01 7.158791077883e-01 7.170154378218e-01 7.181244885750e-01 7.192121080995e-01 7.202795438191e-01 7.213182646842e-01 7.223383103804e-01 7.233327156517e-01 7.243032021172e-01 7.252538953914e-01 7.261762796011e-01 7.270798488199e-01 7.279577855427e-01 7.288109324835e-01 7.296450842392e-01 7.304503811262e-01 7.312364695271e-01 7.319989335003e-01 7.327361253346e-01 7.334547294819e-01 7.341466471031e-01 7.348171396666e-01 7.354673911645e-01 7.360904157970e-01 7.366980559021e-01 7.372777612422e-01 7.378395863279e-01 7.383812199438e-01 7.388962095100e-01 7.393982545488e-01 7.398729058064e-01 7.403314886679e-01 7.407728653001e-01 7.411869151942e-01 7.415904140226e-01 7.419688441989e-01 7.423319005331e-01 7.426821697668e-01 7.430040023308e-01 7.433211712536e-01 7.436135674181e-01 7.438921321509e-01 7.441620236158e-01 7.444051794162e-01 7.446461691221e-01 7.448655302384e-01 7.450737688447e-01 7.452760404427e-01 7.454538735314e-01 7.456357511985e-01 7.457955752117e-01 7.459491493205e-01 7.460998699156e-01 7.462293161811e-01 7.463668228722e-01 7.464859197691e-01 7.466027565273e-01 7.467197319401e-01 7.468185674446e-01 7.469303478064e-01 7.470273203229e-01 7.471264808458e-01 7.472297489291e-01 7.473192145881e-01 7.474256937287e-01 7.475208642068e-01 7.476230695078e-01 7.477342393461e-01 7.478357286675e-01 7.479605661502e-01 7.480745685811e-01 7.482052864968e-01 7.483452403131e-01 7.484821313808e-01 7.486470949044e-01 7.488061585754e-01 7.489862365468e-01 7.491804430250e-01 7.493765392882e-01 7.496053837703e-01 7.498328783435e-01 7.500868893795e-01 7.503607442825e-01 7.506418090528e-01 7.509579589814e-01 7.512791295086e-01 7.516325752795e-01 7.520092396924e-01 7.523983726507e-01 7.528273866587e-01 7.532679919603e-01 7.537426255729e-01 7.542466348149e-01 7.547695114999e-01 7.553343728981e-01 7.559164419581e-01 7.565371269356e-01 7.571914330860e-01 7.578688337392e-01 7.585926105705e-01 7.593380786976e-01 7.601259870860e-01 7.609528309258e-01 7.618039503302e-01 7.627078283579e-01 7.636355629524e-01 7.646102123616e-01 7.656266697723e-01 7.666702100029e-01 7.677723366220e-01 7.688992981111e-01 7.700747770961e-01 7.712978875264e-01 7.725485711172e-01 7.738594967416e-01 7.751997250091e-01 7.765905388214e-01 7.780290795991e-01 7.794986010244e-01 7.810299532689e-01 7.825897882270e-01 7.842042170353e-01 7.858656654167e-01 7.875586522354e-01 7.893151696098e-01 7.911016784188e-01 7.929403544111e-01 7.948270778391e-01 7.967471371308e-01 7.987275828585e-01 8.007384672587e-01 8.028008915581e-01 8.049097086491e-01 8.070510630403e-01 8.092512963575e-01 8.114816139582e-01 8.137598512541e-01 8.160829107201e-01 8.184377073300e-01 8.208468604179e-01 8.232831643533e-01 8.257679294935e-01 8.282910187216e-01 8.308443752112e-01 8.334495611669e-01 8.360770471017e-01 8.387475941378e-01 8.414559856534e-01 8.441872835835e-01 8.469675497855e-01 8.497662280100e-01 8.526029683697e-01 8.554725122982e-01 8.583608113070e-01 8.612918007058e-01 8.642367990943e-01 8.672143205556e-01 8.702190617665e-01 8.732361036645e-01 8.762915690805e-01 8.793534414745e-01 8.824421304814e-01 8.855529570615e-01 8.886687065917e-01 8.918164883555e-01 8.949647085261e-01 8.981339213014e-01 9.013159148531e-01 9.044978984793e-01 9.077041181309e-01 9.109042754740e-01 9.141173054917e-01 9.173376017644e-01 9.205493143826e-01 9.237779221456e-01 9.269929992885e-01 9.302136676459e-01 9.334325395038e-01 9.366384559228e-01 9.398516288809e-01 9.430442375780e-01 9.462333638912e-01 9.494144600455e-01 9.525716808278e-01 9.557315988749e-01 9.588604468073e-01 9.619798824085e-01 9.650837691240e-01 9.681548572626e-01 9.712194281261e-01 9.742463777934e-01 9.772553465642e-01 9.802406789941e-01 9.831861440275e-01 9.861165410824e-01 9.890030189181e-01 9.918598189707e-01 9.946863945679e-01 9.974665873592e-01 1.000223150725e+00 1.002927292653e+00 1.005595256026e+00 1.008226633341e+00 1.010801733257e+00 1.013345579378e+00 1.015831588760e+00 1.018272677328e+00 1.020669047804e+00 1.023003291750e+00 1.025298503338e+00 1.027529392941e+00 1.029709504763e+00 1.031837568869e+00 1.033895680719e+00 1.035908919872e+00 1.037851655864e+00 1.039736555003e+00 1.041564260881e+00 1.043316573213e+00 1.045017281556e+00 1.046643442589e+00 1.048204956751e+00 1.049704309075e+00 1.051124833731e+00 1.052486786098e+00 1.053770623169e+00 1.054984650544e+00 1.056132528309e+00 1.057196656966e+00 1.058200290451e+00 1.059121951510e+00 1.059970704009e+00 1.060749302854e+00 1.061442993974e+00 1.062070927391e+00 1.062615462682e+00 1.063086432803e+00 1.063483834554e+00 1.063796190169e+00 1.064041173136e+00 1.064202017420e+00 1.064288183522e+00 1.064301056460e+00 1.064228582374e+00 1.064088932368e+00 1.063866764806e+00 1.063569181699e+00 1.063201047800e+00 1.062749027400e+00 1.062233109180e+00 1.061635908976e+00 1.060967227692e+00 1.060230117696e+00 1.059412532782e+00 1.058535166629e+00 1.057579566677e+00 1.056560919273e+00 1.055475826145e+00 1.054319376605e+00 1.053106497500e+00 1.051823630941e+00 1.050481298112e+00 1.049083237582e+00 1.047619795260e+00 1.046108127204e+00 1.044537483852e+00 1.042914410619e+00 1.041246734468e+00 1.039520955649e+00 1.037759245724e+00 1.035946851824e+00 1.034096276425e+00 1.032210479834e+00 1.030280637767e+00 1.028325242496e+00 1.026333952650e+00 1.024315245918e+00 1.022274575676e+00 1.020206872427e+00 1.018124880621e+00 1.016021485553e+00 1.013907712747e+00 1.011783720993e+00 1.009649340910e+00 1.007517920022e+00 1.005378532397e+00 1.003244294819e+00 1.001117970185e+00 9.989943862799e-01 9.968920037335e-01 9.947988450127e-01 9.927257112913e-01 9.906776415844e-01 9.886489490872e-01 9.866560330505e-01 9.846899298698e-01 9.827602793304e-01 9.808714220895e-01 9.790184618968e-01 9.772167754325e-01 9.754570038179e-01 9.737496789192e-01 9.720971760436e-01 9.704960706022e-01 9.689597185226e-01 9.674787364723e-01 9.660640230678e-01 9.647173891991e-01 9.634334193179e-01 9.622268035129e-01 9.610867092266e-01 9.600233381884e-01 9.590367795931e-01 9.581227705757e-01 9.572946989091e-01 9.565396800733e-01 9.558680964171e-01 9.552808165627e-01 9.547717024179e-01 9.543509624218e-01 9.540085194900e-01 9.537507878295e-01 9.535774510536e-01 9.534834135393e-01 9.534775830839e-01 9.535491312708e-01 9.537027128832e-01 9.539391525370e-01 9.542490107648e-01 9.546408115741e-01 9.551060348763e-01 9.556449950829e-01 9.562581946272e-01 9.569362520596e-01 9.576865324656e-01 9.584984166559e-01 9.593742052232e-01 9.603110347538e-01 9.613008277257e-01 9.623496709500e-01 9.634443351260e-01 9.645877022709e-01 9.657770495681e-01 9.670020100933e-01 9.682696886630e-01 9.695666756495e-01 9.708951064147e-01 9.722507632858e-01 9.736254601241e-01 9.750225087136e-01 9.764304257202e-01 9.778502578213e-01 9.792779235573e-01 9.807061314458e-01 9.821360741009e-01 9.835585409045e-01 9.849737015680e-01 9.863763866618e-01 9.877609053069e-01 9.891275775112e-01 9.904686625153e-01 9.917813821285e-01 9.930644147552e-01 9.943102967778e-01 9.955193971937e-01 9.966850984230e-01 9.978055172287e-01 9.988785870335e-01 9.998965511519e-01 1.000863244516e+00 1.001768498541e+00 1.002611777533e+00 1.003394339532e+00 1.004105965241e+00 1.004750193455e+00 1.005322527222e+00 1.005817506254e+00 1.006239201285e+00 1.006579589846e+00 1.006839164149e+00 1.007014760060e+00 1.007106011161e+00 1.007111595649e+00 1.007027695374e+00 1.006856166844e+00 1.006593453048e+00 1.006238505587e+00 1.005792182069e+00 1.005253234913e+00 1.004619332097e+00 1.003893800809e+00 1.003071508064e+00 1.002156862986e+00 1.001147567784e+00 1.000045381426e+00 9.988501304009e-01 9.975624359529e-01 9.961849312184e-01 9.947162454023e-01 9.931590509337e-01 9.915134842450e-01 9.897827079950e-01 9.879680289399e-01 9.860711005441e-01 9.840946369578e-01 9.820424465441e-01 9.799150853538e-01 9.777165961031e-01 9.754502446645e-01 9.731170458881e-01 9.707236164904e-01 9.682722333329e-01 9.657666224705e-01 9.632119415401e-01 9.606124573866e-01 9.579726992662e-01 9.552981587632e-01 9.525912755252e-01 9.498626714054e-01 9.471130358998e-01 9.443506172419e-01 9.415807481689e-01 9.388095955713e-01 9.360463946776e-01 9.332936836887e-01 9.305635634765e-01 9.278586563423e-01 9.251878084527e-01 9.225629692457e-01 9.199836829379e-01 9.174656036241e-01 9.150136210255e-01 9.126332266912e-01 9.103402319266e-01 9.081349590055e-01 9.060321067025e-01 9.040363166526e-01 9.021554894015e-01 9.004036809557e-01 8.987799402933e-01 8.973003474336e-01 8.959698698295e-01 8.947911948033e-01 8.937827798560e-01 8.929387360745e-01 8.922744562054e-01 8.917949696237e-01 8.914976445983e-01 8.914003420548e-01 8.914951532936e-01 8.917918348093e-01 8.922948177960e-01 8.929980454602e-01 8.939147976888e-01 8.950344941250e-01 8.963618697686e-01 8.978977965089e-01 8.996302399386e-01 9.015696176024e-01 9.036995655468e-01 9.060207019616e-01 9.085290221640e-01 9.112065568511e-01 9.140591178953e-01 9.170664994581e-01 9.202222796919e-01 9.235204652552e-01 9.269356369010e-01 9.304714260313e-01 9.340997210101e-01 9.378118828539e-01 9.415976353764e-01 9.454289291027e-01 9.493019860176e-01 9.531928138607e-01 9.570818378519e-01 9.609612017914e-01 9.647985870289e-01 9.685895603835e-01 9.723071388277e-01 9.759318541355e-01 9.794547074319e-01 9.828437288082e-01 9.860942036150e-01 9.891795504971e-01 9.920844184168e-01 9.947972367409e-01 9.972919511303e-01 9.995632883312e-01 1.001590781814e+00 1.003359148006e+00 1.004862977615e+00 1.006078774219e+00 1.007008010293e+00 1.007636402228e+00 1.007949825702e+00 1.007955743963e+00 1.007632120024e+00 1.006986812607e+00 1.006013789488e+00 1.004707883724e+00 1.003080141336e+00 1.001122088258e+00 9.988455790913e-01 9.962553355081e-01 9.933543153401e-01 9.901622814474e-01 9.866767456840e-01 9.829227609661e-01 9.789096589979e-01 9.746502021710e-01 9.701733056765e-01 9.654852435724e-01 9.606166094011e-01 9.555879098133e-01 9.504158923860e-01 9.451399530222e-01 9.397659291771e-01 9.343363339550e-01 9.288716495889e-01 9.233931453072e-01 9.179432387774e-01 9.125332131286e-01 9.072007237191e-01 9.019718581039e-01 8.968618999347e-01 8.919125237461e-01 8.871324304781e-01 8.825509099422e-01 8.781913833466e-01 8.740607654120e-01 8.701927148108e-01 8.665879993921e-01 8.632628730959e-01 8.602350017808e-01 8.574954999915e-01 8.550694465812e-01 8.529451879381e-01 8.511249365389e-01 8.496163831577e-01 8.483993807642e-01 8.474863136508e-01 8.468539778860e-01 8.464982548686e-01 8.464155021940e-01 8.465764190133e-01 8.469859951060e-01 8.476165180064e-01 8.484547968824e-01 8.494950666967e-01 8.507011370047e-01 8.520787886932e-01 8.535947909797e-01 8.552356309796e-01 8.569947848358e-01 8.588337486228e-01 8.607571228714e-01 8.627343208831e-01 8.647461302707e-01 8.667916524028e-01 8.688283321556e-01 8.708614925064e-01 8.728603133177e-01 8.748059744861e-01 8.766948764968e-01 8.784829314636e-01 8.801772556489e-01 8.817464859837e-01 8.831671336830e-01 8.844403856297e-01 8.855213040037e-01 8.864173570382e-01 8.870999713217e-01 8.875476714089e-01 8.877656809262e-01 8.877151875066e-01 8.874075099006e-01 8.868256470433e-01 8.859546548322e-01 8.848143246951e-01 8.833779364020e-01 8.816677320711e-01 8.796891510521e-01 8.774412034623e-01 8.749657577289e-01 8.722567166213e-01 8.693583203401e-01 8.663013397217e-01 8.631047661333e-01 8.598342740042e-01 8.565118759118e-01 8.531991649644e-01 8.499518033221e-01 8.468065308527e-01 8.438463348708e-01 8.411075788894e-01 8.386572361180e-01 8.365598764179e-01 8.348523143217e-01 8.336070049465e-01 8.328548081353e-01 8.326451510756e-01 8.330135356411e-01 8.339757120987e-01 8.355687874778e-01 8.377827190444e-01 8.406311020917e-01 8.441032332529e-01 8.481700212406e-01 8.528286456286e-01 8.580225684516e-01 8.637271708989e-01 8.699019309682e-01 8.764805306256e-01 8.834377311552e-01 8.906988308224e-01 8.982245757233e-01 9.059667984754e-01 9.138601639181e-01 9.218843894024e-01 9.299748245812e-01 9.381055910071e-01 9.462457243459e-01 9.543530731687e-01 9.624227506029e-01 9.704161546911e-01 9.783287362664e-01 9.861447642421e-01 9.938463314488e-01 1.001440422782e+00 1.008899450350e+00 1.016227828208e+00 1.023414305697e+00 1.030437592610e+00 1.037300044493e+00 1.043966557594e+00 1.050428201467e+00 1.056660871520e+00 1.062624941159e+00 1.068310735467e+00 1.073663155020e+00 1.078659501539e+00 1.083267702233e+00 1.087437671210e+00 1.091157917416e+00 1.094382215762e+00 1.097098882371e+00 1.099291103399e+00 1.100943221023e+00 1.102076565053e+00 1.102687738599e+00 1.102823246956e+00 1.102519749127e+00 1.101827667211e+00 1.100840678907e+00 1.099620919965e+00 1.098285120050e+00 1.096944283665e+00 1.095701683806e+00 1.094709063371e+00 1.094067558467e+00 1.093915188978e+00 1.094370024401e+00 1.095520919312e+00 1.097479536282e+00 1.100284651381e+00 1.103992994028e+00 1.108611958634e+00 1.114108594757e+00 1.120454051745e+00 1.127539007272e+00 1.135273454129e+00 1.143513619308e+00 1.152090143984e+00 1.160856120555e+00 1.169595133177e+00 1.178138557075e+00 1.186299901599e+00 1.193874907102e+00 1.200728988255e+00 1.206679311906e+00 1.211612668323e+00 1.215426505874e+00 1.218022903407e+00 1.219384592360e+00 1.219464951311e+00 1.218295540802e+00 1.215922854086e+00 1.212396592043e+00 1.207851217196e+00 1.202373955646e+00 1.196121101684e+00 1.189250387037e+00 1.181894608693e+00 1.174252487993e+00 1.166449299306e+00 1.158641817804e+00 1.150976134660e+00 1.143532177805e+00 1.136435494486e+00 1.129723343455e+00 1.123449417373e+00 1.117638739988e+00 1.112267831275e+00 1.107358325292e+00 1.102853901219e+00 1.098744929690e+00 1.095015518161e+00 1.091620343571e+00 1.088596289193e+00 1.085919621040e+00 1.083629548252e+00 1.081781252549e+00 1.080392723688e+00 1.079562542657e+00 1.079317951819e+00 1.079720432778e+00 1.080819192866e+00 1.082593453978e+00 1.085069713839e+00 1.088163959237e+00 1.091801087094e+00 1.095876758506e+00 1.100199854439e+00 1.104635041553e+00 1.108955791161e+00 1.112962929365e+00 1.116476751791e+00 1.119273897131e+00 1.121235402853e+00 1.122208644924e+00 1.122122688339e+00 1.120961671726e+00 1.118717798511e+00 1.115508723202e+00 1.111437147469e+00 1.106693979271e+00 1.101516779194e+00 1.096121768815e+00 1.090816370461e+00 1.085844665552e+00 1.081474623122e+00 1.077955986476e+00 1.075446621282e+00 1.074136163019e+00 1.074080233141e+00 1.075325589160e+00 1.077863673234e+00 1.081586862100e+00 1.086427204753e+00 1.092203399487e+00 1.098764432372e+00 1.105943472876e+00 1.113516772832e+00 1.121340911582e+00 1.129193002665e+00 1.136893684666e+00 1.144275319797e+00 1.151104513138e+00 1.157240155515e+00 1.162447589539e+00 1.166547705073e+00 1.169377947800e+00 1.170719147051e+00 1.170478900089e+00 1.168522920876e+00 1.164801920656e+00 1.159360470579e+00 1.152258201835e+00 1.143724340626e+00 1.134027335040e+00 1.123559420111e+00 1.112825300423e+00 1.102349515743e+00 1.092784946050e+00 1.084736230785e+00 1.078817482610e+00 1.075579526839e+00 1.075403176601e+00 1.078587701339e+00 1.085170434886e+00 1.095040415157e+00 1.107908401265e+00 1.123274174409e+00 1.140603893041e+00 1.159206336330e+00 1.178407928896e+00 1.197546272967e+00 1.215937514886e+00 1.233053036632e+00 1.248344546006e+00 1.261403219438e+00 1.271928146684e+00 1.279632457004e+00 1.284433819008e+00 1.286267095873e+00 1.285192926456e+00 1.281419934699e+00 1.275175721577e+00 1.266897800891e+00 1.257048721847e+00 1.246202549587e+00 1.235054801772e+00 1.224235016663e+00 1.214481929301e+00 1.206401607088e+00 1.200494638489e+00 1.197151875103e+00 1.196452970878e+00 1.198340735756e+00 1.202463373268e+00 1.208262961078e+00 1.215082057118e+00 1.222082339660e+00 1.228489642312e+00 1.233520743382e+00 1.236507454298e+00 1.236973313483e+00 1.234548914946e+00 1.229153503104e+00 1.220848396001e+00 1.209896306611e+00 1.196786813839e+00 1.182064633503e+00 1.166464832966e+00 1.150741982915e+00 1.135651134822e+00 1.121976242430e+00 1.110328672696e+00 1.101271143581e+00 1.095149443531e+00 1.092110360968e+00 1.092141424217e+00 1.094944183001e+00 1.100114901912e+00 1.107058671718e+00 1.115077984796e+00 1.123491850197e+00 1.131554068687e+00 1.138682078639e+00 1.144370522936e+00 1.148274500433e+00 1.150291818806e+00 1.150427120364e+00 1.148936014512e+00 1.146159941490e+00 1.142523447807e+00 1.138519394220e+00 1.134523067760e+00 1.130890462775e+00 1.127825409608e+00 1.125400519021e+00 1.123656628995e+00 1.122515352557e+00 1.121984626083e+00 1.122095094530e+00 1.117641669223e+00 1.108497208626e+00 1.104619519874e+00 1.111716680895e+00 1.125702615160e+00 1.136856384112e+00 1.139205684535e+00 1.136032593754e+00 1.136803475345e+00 1.148120402673e+00 1.167115443448e+00 1.184127005161e+00 1.191682920326e+00 1.191040384751e+00 1.190764624362e+00 1.198567259482e+00 1.213721392307e+00 1.227680231697e+00 1.232098876662e+00 1.226335832867e+00 1.217998408303e+00 1.216029747994e+00 1.222245027470e+00 1.229670444415e+00 1.229350662267e+00 1.218722536660e+00 1.204131444756e+00 1.195363392713e+00 1.196596428885e+00 1.202526240940e+00 1.203820556854e+00 1.196076420935e+00 1.183947806371e+00 1.176984739777e+00 1.180460118483e+00 1.189850105937e+00 1.194913832043e+00 1.188933540297e+00 1.174301585831e+00 1.160096393157e+00 1.153564778953e+00 1.153077107737e+00 1.149914568508e+00 1.137147040163e+00 1.116812904399e+00 1.099178970120e+00 1.094268417242e+00 1.102730841308e+00 1.115543637291e+00 1.123026776457e+00 1.123544881350e+00 1.124066195433e+00 1.132614821832e+00 1.149435903909e+00 1.165784787228e+00 1.171639487914e+00 1.164556836524e+00 1.151932783528e+00 1.144938706505e+00 1.148852450874e+00 1.158720151803e+00 1.164936226023e+00 1.162808101543e+00 1.156913995475e+00 1.156567725906e+00 1.166364484305e+00 1.180936847660e+00 1.189503276955e+00 1.185469270864e+00 1.172257319302e+00 1.160655018060e+00 1.159562614313e+00 1.168118533041e+00 1.177208273603e+00 1.178560827721e+00 1.172271341582e+00 1.166216523904e+00 1.167957492594e+00 1.176623693705e+00 1.183215657313e+00 1.179274810395e+00 1.165710781378e+00 1.154379563270e+00 1.160048075995e+00 1.187303731153e+00 1.219498519533e+00 1.141844031639e+00 1.039590421361e+00 1.037746545346e+00 1.112710938405e+00 1.134234550374e+00 1.053365130235e+00 9.645588759061e-01 1.009628453566e+00 1.146708929351e+00 1.209164990051e+00 1.118026658716e+00 9.476901126703e-01 8.986581673849e-01 1.033897039197e+00 1.158907886651e+00 1.129747168347e+00 9.687146983141e-01 8.585167618644e-01 9.566038213680e-01 1.120159381304e+00 1.161940083245e+00 1.048575242308e+00 9.003779289074e-01 8.988968425304e-01 1.023041334529e+00 1.096527182821e+00 1.046049137424e+00 9.455827862711e-01 9.366508542774e-01 1.027717192213e+00 1.082573331264e+00 1.021088171022e+00 9.008544133740e-01 8.799133512302e-01 1.001124617272e+00 1.113532411466e+00 1.099440784597e+00 9.735697726844e-01 8.800041273479e-01 9.539674328674e-01 1.104759711056e+00 1.172946920934e+00 1.112093471128e+00 1.004425315734e+00 9.938652061263e-01 1.096675048334e+00 1.175598686257e+00 1.133097978300e+00 1.000621989735e+00 9.341882027680e-01 1.043005084997e+00 1.200432143332e+00 1.239664297374e+00 1.110727695460e+00 9.080827535115e-01 8.551457228082e-01 1.021403221683e+00 1.191691050696e+00 1.212988374792e+00 1.087634122872e+00 9.520893339007e-01 9.670458238397e-01 1.083044048543e+00 1.131422466348e+00 1.050507946701e+00 9.284085093108e-01 9.288362321035e-01 1.053000227248e+00 1.133605480603e+00 1.069434620650e+00 9.010628284480e-01 8.017220872719e-01 8.920140603396e-01 1.029884245602e+00 1.062485753634e+00 9.810063835954e-01 9.002437594381e-01 9.367942553256e-01 1.036469368012e+00 1.073497299771e+00 1.015085147985e+00 9.421399147587e-01 9.609069092871e-01 1.049709788658e+00 1.097218294435e+00 1.049080893063e+00 9.474805693285e-01 8.875325722228e-01 9.064819961780e-01 9.418427169612e-01 9.400993607232e-01 9.193257323642e-01 9.259772958585e-01 9.578397343047e-01 9.679346788630e-01 9.379220697582e-01 9.105717596755e-01 9.397123412008e-01 1.008353942718e+00 1.049385971577e+00 1.027470651667e+00 9.686108989817e-01 9.302183459136e-01 9.359944216466e-01 9.554620190089e-01 9.598247540582e-01 9.576073942430e-01 9.678615136213e-01 9.805273157148e-01 9.677937830896e-01 9.294213812518e-01
 8.382937928735e-01 8.377593362679e-01 8.382083771276e-01 8.387192406061e-01 8.382527968066e-01 8.371527231994e-01 8.367039803682e-01 8.372790732513e-01 8.377539243051e-01 8.371153887191e-01 8.359407144374e-01 8.356086699507e-01 8.363471429157e-01 8.369107986159e-01 8.363053353043e-01 8.351495996098e-01 8.348257884520e-01 8.355903374542e-01 8.362182998613e-01 8.356921684137e-01 8.345809278218e-01 8.342189539802e-01 8.348292172022e-01 8.352557223514e-01 8.346275833163e-01 8.335481241199e-01 8.331893597826e-01 8.336367149617e-01 8.338013586465e-01 8.329835867585e-01 8.318756218406e-01 8.316027583300e-01 8.321103893620e-01 8.321975749743e-01 8.312195495950e-01 8.300558930890e-01 8.299099278515e-01 8.305848882228e-01 8.307181689140e-01 8.296854941380e-01 8.284968400869e-01 8.284149466275e-01 8.291804885382e-01 8.293495277081e-01 8.283043616818e-01 8.271224641175e-01 8.270631689905e-01 8.277847478602e-01 8.278430842794e-01 8.267444072071e-01 8.256156386703e-01 8.255699797766e-01 8.261381691936e-01 8.259801676712e-01 8.248054547871e-01 8.237522891574e-01 8.237396648415e-01 8.241581113301e-01 8.237765647119e-01 8.225191869841e-01 8.215534962873e-01 8.215921119365e-01 8.218853204989e-01 8.213271418641e-01 8.200343572526e-01 8.191477306416e-01 8.192091120996e-01 8.194122373239e-01 8.187651015791e-01 8.174778871691e-01 8.166468760961e-01 8.166974362420e-01 8.168130640259e-01 8.161150658292e-01 8.148672172930e-01 8.140681661447e-01 8.140568313827e-01 8.140858578813e-01 8.133789844096e-01 8.121803594904e-01 8.113832241846e-01 8.112921576594e-01 8.112398571990e-01 8.105367584362e-01 8.093921222943e-01 8.085776370224e-01 8.083780159801e-01 8.082472872953e-01 8.075728735148e-01 8.064795583732e-01 8.056275307377e-01 8.053119003975e-01 8.051015783991e-01 8.044489487866e-01 8.034053663173e-01 8.025059471275e-01 8.020602128444e-01 8.017653414404e-01 8.011355848921e-01 8.001306630611e-01 7.991862943468e-01 7.986191091707e-01 7.982348859633e-01 7.976105202469e-01 7.966440361953e-01 7.956604074833e-01 7.949751187296e-01 7.944979072865e-01 7.938722132253e-01 7.929389954381e-01 7.919268366169e-01 7.911363907086e-01 7.905560214303e-01 7.899075626338e-01 7.890078695807e-01 7.879831670823e-01 7.870935277318e-01 7.864028065939e-01 7.857152211083e-01 7.848392443060e-01 7.838183428539e-01 7.828567615330e-01 7.820531250648e-01 7.813027392056e-01 7.804383050588e-01 7.794303961066e-01 7.784094242618e-01 7.774990010088e-01 7.766707598333e-01 7.757935036683e-01 7.747967676641e-01 7.737319232740e-01 7.727129482219e-01 7.717803019305e-01 7.708652324453e-01 7.698679564138e-01 7.687744918953e-01 7.676636441763e-01 7.666174496887e-01 7.656341404956e-01 7.646318025983e-01 7.635334308912e-01 7.623669134430e-01 7.612275181354e-01 7.601634193482e-01 7.591302409808e-01 7.580445829806e-01 7.568752030427e-01 7.556817587149e-01 7.545365390416e-01 7.534447221695e-01 7.523456318810e-01 7.511922999739e-01 7.499851798154e-01 7.487694717944e-01 7.475910769616e-01 7.464449779634e-01 7.452814095104e-01 7.440680650971e-01 7.428063045045e-01 7.415377683486e-01 7.403060064086e-01 7.390978806835e-01 7.378605110574e-01 7.365682739694e-01 7.352412976779e-01 7.339208653319e-01 7.326293879359e-01 7.313445517607e-01 7.300262850016e-01 7.286660763107e-01 7.272866673813e-01 7.259148597276e-01 7.245610563029e-01 7.232097191515e-01 7.218278622691e-01 7.204102464317e-01 7.189835773666e-01 7.175709055008e-01 7.161718824134e-01 7.147611994839e-01 7.133155121676e-01 7.118517297238e-01 7.103988325240e-01 7.089560774376e-01 7.075025020871e-01 7.060255881924e-01 7.045306546839e-01 7.030414175262e-01 7.015651375007e-01 7.000782685940e-01 6.985637521239e-01 6.970329159221e-01 6.955082739025e-01 6.939995450988e-01 6.924876889542e-01 6.909457949830e-01 6.893799613475e-01 6.878209313154e-01 6.862799990986e-01 6.847384382576e-01 6.831697152743e-01 6.815775403114e-01 6.799878657064e-01 6.784192518676e-01 6.768478700216e-01 6.752495478418e-01 6.736309178488e-01 6.720188095793e-01 6.704252757424e-01 6.688300955562e-01 6.672075615722e-01 6.655664218612e-01 6.639354782468e-01 6.623217743414e-01 6.607043629448e-01 6.590626572458e-01 6.574043932416e-01 6.557587747136e-01 6.541318205532e-01 6.524948822682e-01 6.508345689514e-01 6.491672389286e-01 6.475144589326e-01 6.458761968686e-01 6.442273772151e-01 6.425567714283e-01 6.408856520639e-01 6.392330710539e-01 6.375863921509e-01 6.359291538987e-01 6.342593679369e-01 6.325947539544e-01 6.309461668463e-01 6.292996990875e-01 6.276401189757e-01 6.259790640349e-01 6.243307643526e-01 6.226917579373e-01 6.210524145624e-01 6.194047091432e-01 6.177612412368e-01 6.161345234269e-01 6.145152931847e-01 6.128915551160e-01 6.112699159679e-01 6.096576991784e-01 6.080579210705e-01 6.064652971205e-01 6.048701072938e-01 6.032849966610e-01 6.017143027563e-01 6.001506577559e-01 5.985928968004e-01 5.970421673635e-01 5.955017135003e-01 5.939771021266e-01 5.924609212123e-01 5.909488409627e-01 5.894517193377e-01 5.879687899253e-01 5.864971599101e-01 5.850375249961e-01 5.835849048048e-01 5.821458692638e-01 5.807262723017e-01 5.793166006050e-01 5.779210944199e-01 5.765416026959e-01 5.751731234067e-01 5.738215729926e-01 5.724861265172e-01 5.711683540374e-01 5.698715102080e-01 5.685883071172e-01 5.673196486061e-01 5.660737165278e-01 5.648467949068e-01 5.636419016477e-01 5.624553519487e-01 5.612872307064e-01 5.601422351152e-01 5.590201361801e-01 5.579167223821e-01 5.568366080471e-01 5.557787141715e-01 5.547453716982e-01 5.537369831320e-01 5.527501245695e-01 5.517883970651e-01 5.508533296813e-01 5.499403113012e-01 5.490562229982e-01 5.481994395232e-01 5.473692028792e-01 5.465662450986e-01 5.457895451347e-01 5.450400877021e-01 5.443214691824e-01 5.436340962409e-01 5.429730125634e-01 5.423421506763e-01 5.417390882623e-01 5.411652653917e-01 5.406259933211e-01 5.401178474323e-01 5.396391468127e-01 5.391916160181e-01 5.387728840381e-01 5.383877521034e-01 5.380372992473e-01 5.377196932473e-01 5.374350883059e-01 5.371802893200e-01 5.369601336936e-01 5.367748389602e-01 5.366236128474e-01 5.365073584129e-01 5.364247560126e-01 5.363760702596e-01 5.363617816369e-01 5.363838669059e-01 5.364402063389e-01 5.365337203805e-01 5.366616545326e-01 5.368223385890e-01 5.370201113414e-01 5.372512059138e-01 5.375198563850e-01 5.378250106946e-01 5.381629079950e-01 5.385365025915e-01 5.389426615435e-01 5.393838578616e-01 5.398637683568e-01 5.403764939785e-01 5.409243148133e-01 5.415052678347e-01 5.421178286250e-01 5.427667423104e-01 5.434531467122e-01 5.441709176397e-01 5.449212055847e-01 5.457042140965e-01 5.465201834596e-01 5.473720288975e-01 5.482549349056e-01 5.491697626939e-01 5.501159251115e-01 5.510930874808e-01 5.521046880361e-01 5.531453400975e-01 5.542159431239e-01 5.553170296680e-01 5.564461950924e-01 5.576077639468e-01 5.587970278940e-01 5.600121133102e-01 5.612570490197e-01 5.625285104232e-01 5.638278725691e-01 5.651551635118e-01 5.665044407060e-01 5.678805237225e-01 5.692830377789e-01 5.707083635481e-01 5.721595345258e-01 5.736328065968e-01 5.751275109494e-01 5.766455907816e-01 5.781847750280e-01 5.797449197670e-01 5.813264789311e-01 5.829257486876e-01 5.845477087591e-01 5.861846400182e-01 5.878399005596e-01 5.895132699996e-01 5.912023040688e-01 5.929098841149e-01 5.946309564681e-01 5.963651211604e-01 5.981156065227e-01 5.998771921912e-01 6.016535970580e-01 6.034428761861e-01 6.052394051976e-01 6.070506328100e-01 6.088697456900e-01 6.106988000276e-01 6.125388750157e-01 6.143831887611e-01 6.162380740231e-01 6.180989085672e-01 6.199647538388e-01 6.218388922110e-01 6.237147111762e-01 6.255971421081e-01 6.274829848165e-01 6.293699872473e-01 6.312617715618e-01 6.331529743799e-01 6.350481013018e-01 6.369437445890e-01 6.388341323234e-01 6.407290296020e-01 6.426196260238e-01 6.445090800410e-01 6.463980105055e-01 6.482798276819e-01 6.501593842318e-01 6.520349488015e-01 6.539034361243e-01 6.557707161639e-01 6.576270530868e-01 6.594786577264e-01 6.613228594241e-01 6.631572312457e-01 6.649860265968e-01 6.668041857887e-01 6.686128179066e-01 6.704124764380e-01 6.721988195156e-01 6.739779922157e-01 6.757429921332e-01 6.774954813529e-01 6.792377713524e-01 6.809630313966e-01 6.826787885399e-01 6.843788456316e-01 6.860624695917e-01 6.877354756063e-01 6.893886464510e-01 6.910294078574e-01 6.926531060334e-01 6.942575689978e-01 6.958489445765e-01 6.974181331090e-01 6.989744534966e-01 7.005113016538e-01 7.020262092838e-01 7.035269920363e-01 7.050036606402e-01 7.064641953808e-01 7.079048342458e-01 7.093225320531e-01 7.107232818792e-01 7.121003655960e-01 7.134572804065e-01 7.147954438061e-01 7.161073861243e-01 7.174016360187e-01 7.186711318878e-01 7.199193160652e-01 7.211481340604e-01 7.223489603745e-01 7.235325832980e-01 7.246900609573e-01 7.258240311969e-01 7.269391182903e-01 7.280252920518e-01 7.290924083557e-01 7.301346304227e-01 7.311526129755e-01 7.321503505057e-01 7.331206698548e-01 7.340697806481e-01 7.349955159042e-01 7.358946275302e-01 7.367753214227e-01 7.376267778498e-01 7.384592528508e-01 7.392686087277e-01 7.400504736152e-01 7.408150091989e-01 7.415507110419e-01 7.422662914846e-01 7.429621327643e-01 7.436283616034e-01 7.442805415766e-01 7.449037825922e-01 7.455080303402e-01 7.460928751243e-01 7.466495346411e-01 7.471942473802e-01 7.477106072927e-01 7.482098494927e-01 7.486913042472e-01 7.491441275413e-01 7.495888926803e-01 7.500055970703e-01 7.504086031682e-01 7.507946251427e-01 7.511545526805e-01 7.515085694040e-01 7.518366370667e-01 7.521507999592e-01 7.524553347959e-01 7.527319662927e-01 7.530080574605e-01 7.532598739706e-01 7.535004526357e-01 7.537347530295e-01 7.539417439437e-01 7.541541558339e-01 7.543434584275e-01 7.545257935403e-01 7.547046723360e-01 7.548608362857e-01 7.550246895613e-01 7.551679141659e-01 7.553105296915e-01 7.554503927082e-01 7.555727756437e-01 7.557076036785e-01 7.558232784536e-01 7.559447376736e-01 7.560665256405e-01 7.561742136896e-01 7.562994786543e-01 7.564094931421e-01 7.565293759147e-01 7.566541667571e-01 7.567697316044e-01 7.569071645679e-01 7.570327902417e-01 7.571752132815e-01 7.573244202863e-01 7.574710702365e-01 7.576438946644e-01 7.578080746916e-01 7.579960948473e-01 7.581937720026e-01 7.583956254622e-01 7.586264155837e-01 7.588570438335e-01 7.591128420661e-01 7.593845999472e-01 7.596660463946e-01 7.599801496252e-01 7.602985385572e-01 7.606485605800e-01 7.610202224517e-01 7.614042376402e-01 7.618270353669e-01 7.622593335507e-01 7.627265024832e-01 7.632217341007e-01 7.637335615052e-01 7.642880741459e-01 7.648586777062e-01 7.654660221937e-01 7.661074860507e-01 7.667701451567e-01 7.674800154010e-01 7.682097504748e-01 7.689815210178e-01 7.697899772388e-01 7.706243173585e-01 7.715098273426e-01 7.724185322128e-01 7.733732143926e-01 7.743696044336e-01 7.753930390598e-01 7.764731973958e-01 7.775778160278e-01 7.787335332557e-01 7.799312708356e-01 7.811600269922e-01 7.824475932828e-01 7.837639140164e-01 7.851315842484e-01 7.865442728392e-01 7.879903212396e-01 7.894959820260e-01 7.910322199969e-01 7.926212743084e-01 7.942557341898e-01 7.959246317493e-01 7.976561751204e-01 7.994161046491e-01 8.012308339763e-01 8.030920041051e-01 8.049861038903e-01 8.069420289316e-01 8.089266248110e-01 8.109657858682e-01 8.130491706876e-01 8.151660313652e-01 8.173432018875e-01 8.195493989770e-01 8.218037749907e-01 8.241049530711e-01 8.264358615295e-01 8.288239919375e-01 8.312388618593e-01 8.337013676711e-01 8.362056675120e-01 8.387376904933e-01 8.413239530822e-01 8.439319342411e-01 8.465848286332e-01 8.492769116278e-01 8.519907945596e-01 8.547558317069e-01 8.575384989122e-01 8.603612896014e-01 8.632173631707e-01 8.660930217246e-01 8.690117727599e-01 8.719439572071e-01 8.749138161181e-01 8.779076310685e-01 8.809162631348e-01 8.839636024842e-01 8.870184243179e-01 8.901031155296e-01 8.932072415837e-01 8.963196903567e-01 8.994645027798e-01 9.026086724742e-01 9.057770237337e-01 9.089582282340e-01 9.121407925664e-01 9.153488288829e-01 9.185499465429e-01 9.217653476003e-01 9.249898539710e-01 9.282053220600e-01 9.314402131923e-01 9.346609691493e-01 9.378881897342e-01 9.411167693960e-01 9.443294762774e-01 9.475518100450e-01 9.507527132212e-01 9.539533144292e-01 9.571467770195e-01 9.603151053735e-01 9.634879607397e-01 9.666298706407e-01 9.697626632762e-01 9.728804330206e-01 9.759651095577e-01 9.790460083958e-01 9.820872380479e-01 9.851114468105e-01 9.881136127221e-01 9.910754784199e-01 9.940216408179e-01 9.969241985292e-01 9.997986402734e-01 1.002643152912e+00 1.005439499017e+00 1.008212864492e+00 1.010934895822e+00 1.013620879564e+00 1.016268203656e+00 1.018859701382e+00 1.021421969919e+00 1.023923830477e+00 1.026382487300e+00 1.028795133763e+00 1.031144368886e+00 1.033456749081e+00 1.035702403073e+00 1.037897091468e+00 1.040039006610e+00 1.042112027077e+00 1.044139228694e+00 1.046095121895e+00 1.047993391161e+00 1.049831690775e+00 1.051595681298e+00 1.053308277270e+00 1.054943235497e+00 1.056514629775e+00 1.058021725661e+00 1.059449570780e+00 1.060819007020e+00 1.062107469172e+00 1.063327388806e+00 1.064479038428e+00 1.065546883271e+00 1.066553133976e+00 1.067474227838e+00 1.068323459848e+00 1.069101311966e+00 1.069791016067e+00 1.070417901183e+00 1.070956664298e+00 1.071421501406e+00 1.071812655559e+00 1.072115935824e+00 1.072352395083e+00 1.072501820713e+00 1.072576317023e+00 1.072575984877e+00 1.072488516288e+00 1.072333798230e+00 1.072093310472e+00 1.071778047148e+00 1.071390985197e+00 1.070917339963e+00 1.070379377886e+00 1.069757722611e+00 1.069063763065e+00 1.068300990651e+00 1.067455701336e+00 1.066549597093e+00 1.065565929221e+00 1.064514304363e+00 1.063398231353e+00 1.062207212119e+00 1.060960102781e+00 1.059641767078e+00 1.058263495101e+00 1.056826604586e+00 1.055324177680e+00 1.053774440613e+00 1.052162225186e+00 1.050498605609e+00 1.048787219508e+00 1.047018362341e+00 1.045213537571e+00 1.043356841740e+00 1.041460452651e+00 1.039529780957e+00 1.037552915161e+00 1.035551024437e+00 1.033512364161e+00 1.031445495219e+00 1.029357969559e+00 1.027239557017e+00 1.025109271290e+00 1.022956775821e+00 1.020792270635e+00 1.018620893341e+00 1.016436081183e+00 1.014253914684e+00 1.012064471669e+00 1.009880102042e+00 1.007704317248e+00 1.005531222421e+00 1.003378354633e+00 1.001234782300e+00 9.991121681208e-01 9.970145809962e-01 9.949367561338e-01 9.928948388418e-01 9.908803567991e-01 9.889020218280e-01 9.869654026994e-01 9.850641847262e-01 9.832147663635e-01 9.814083144676e-01 9.796547776076e-01 9.779562182185e-01 9.763090827386e-01 9.747280661950e-01 9.732031334500e-01 9.717454354322e-01 9.703541469971e-01 9.690284460712e-01 9.677786578053e-01 9.665977707619e-01 9.654936673096e-01 9.644675100500e-01 9.635142040978e-01 9.626466032205e-01 9.618544802189e-01 9.611456490516e-01 9.605220661413e-01 9.599754646417e-01 9.595186173280e-01 9.591403923517e-01 9.588485662404e-01 9.586412412148e-01 9.585142365713e-01 9.584759701188e-01 9.585139187477e-01 9.586354629569e-01 9.588388154481e-01 9.591167134411e-01 9.594782515161e-01 9.599119810336e-01 9.604188233871e-01 9.610018519035e-01 9.616499719065e-01 9.623701694422e-01 9.631521889509e-01 9.639984293712e-01 9.649056186168e-01 9.658652115892e-01 9.668834754749e-01 9.679493484480e-01 9.690638994734e-01 9.702237441648e-01 9.714212276952e-01 9.726601776301e-01 9.739290151167e-01 9.752288240253e-01 9.765567264040e-01 9.779019726996e-01 9.792718249514e-01 9.806523184543e-01 9.820454460078e-01 9.834467721254e-01 9.848497975248e-01 9.862537249937e-01 9.876510100317e-01 9.890422149158e-01 9.904199439963e-01 9.917799168152e-01 9.931235742666e-01 9.944404535758e-01 9.957318294664e-01 9.969925274048e-01 9.982170400699e-01 9.994047101883e-01 1.000549581152e+00 1.001651213499e+00 1.002703262706e+00 1.003701638668e+00 1.004648557379e+00 1.005534455820e+00 1.006360958495e+00 1.007125216280e+00 1.007819296511e+00 1.008446751771e+00 1.009001813696e+00 1.009480549380e+00 1.009884923839e+00 1.010209079172e+00 1.010452679212e+00 1.010613919768e+00 1.010689962400e+00 1.010681040551e+00 1.010583071295e+00 1.010395939590e+00 1.010119839313e+00 1.009751284032e+00 1.009291355499e+00 1.008738620103e+00 1.008091543336e+00 1.007352430364e+00 1.006518593197e+00 1.005590440267e+00 1.004569843490e+00 1.003454510154e+00 1.002247028113e+00 1.000948549383e+00 9.995568080197e-01 9.980765577880e-01 9.965060463334e-01 9.948486697955e-01 9.931063273051e-01 9.912782049594e-01 9.893698580021e-01 9.873811570445e-01 9.853160844443e-01 9.831768046140e-01 9.809643001695e-01 9.786852127304e-01 9.763402529592e-01 9.739340102957e-01 9.714707780937e-01 9.689537213184e-01 9.663892570939e-01 9.637786022772e-01 9.611290242583e-01 9.584468125182e-01 9.557313285420e-01 9.529971842510e-01 9.502432535852e-01 9.474779767521e-01 9.447103835677e-01 9.419425923792e-01 9.391864473017e-01 9.364440184995e-01 9.337264582781e-01 9.310406524406e-01 9.283927968885e-01 9.257963661427e-01 9.232512740372e-01 9.207726617717e-01 9.183686936898e-01 9.160433962908e-01 9.138125997696e-01 9.116772485686e-01 9.096522362256e-01 9.077443389324e-01 9.059595093144e-01 9.043144337556e-01 9.028069490884e-01 9.014539446120e-01 9.002612583797e-01 8.992300962913e-01 8.983810976271e-01 8.977056318205e-01 8.972212443281e-01 8.969322857720e-01 8.968348204010e-01 8.969478691639e-01 8.972628742206e-01 8.977884550388e-01 8.985297451236e-01 8.994780673194e-01 9.006464113891e-01 9.020234849703e-01 9.036124691220e-01 9.054139699951e-01 9.074147166846e-01 9.096231945550e-01 9.120213582576e-01 9.146078945446e-01 9.173796669214e-01 9.203139656331e-01 9.234164432266e-01 9.266656614657e-01 9.300504558073e-01 9.335664811173e-01 9.371850735054e-01 9.409053979346e-01 9.447048383069e-01 9.485647457679e-01 9.524789223711e-01 9.564147014916e-01 9.603674093031e-01 9.643106327073e-01 9.682249502749e-01 9.721021897997e-01 9.759068412596e-01 9.796318468402e-01 9.832554994735e-01 9.867520539760e-01 9.901154567766e-01 9.933122834300e-01 9.963363832418e-01 9.991641958854e-01 1.001776481206e+00 1.004167724715e+00 1.006310713780e+00 1.008197254967e+00 1.009814053028e+00 1.011142300832e+00 1.012183000186e+00 1.012912498492e+00 1.013332402817e+00 1.013432196249e+00 1.013201428695e+00 1.012647482037e+00 1.011754413972e+00 1.010530935520e+00 1.008975292261e+00 1.007085915718e+00 1.004876898144e+00 1.002341797332e+00 9.994986147174e-01 9.963543685501e-01 9.929130577851e-01 9.892038721134e-01 9.852237905857e-01 9.810017152503e-01 9.765539145636e-01 9.718912977740e-01 9.670502417150e-01 9.620383538139e-01 9.568879053627e-01 9.516251097373e-01 9.462626321979e-01 9.408469644194e-01 9.353853888904e-01 9.299160732709e-01 9.244686777186e-01 9.190565017267e-01 9.137258686896e-01 9.084850112704e-01 9.033696651620e-01 8.984063139619e-01 8.936043082647e-01 8.890063806532e-01 8.846154123853e-01 8.804561432315e-01 8.765521234338e-01 8.729014363917e-01 8.695372917508e-01 8.664514393677e-01 8.636589734730e-01 8.611734003906e-01 8.589780139453e-01 8.570967990364e-01 8.555140914908e-01 8.542279140079e-01 8.532446404859e-01 8.525381708513e-01 8.521217563403e-01 8.519693752110e-01 8.520755009739e-01 8.524372617658e-01 8.530196428646e-01 8.538352242413e-01 8.548520438027e-01 8.560569678722e-01 8.574487218601e-01 8.589863743448e-01 8.606811962993e-01 8.624997847367e-01 8.644254061892e-01 8.664579910190e-01 8.685521940250e-01 8.707177479593e-01 8.729238932197e-01 8.751440612933e-01 8.773848436255e-01 8.795968569178e-01 8.817846861172e-01 8.839181651341e-01 8.859689586556e-01 8.879394317847e-01 8.897819754662e-01 8.914980275427e-01 8.930582629628e-01 8.944328288471e-01 8.956291712165e-01 8.965976532772e-01 8.973440948689e-01 8.978480830772e-01 8.980809317818e-01 8.980599758292e-01 8.977455304903e-01 8.971540420822e-01 8.962817593897e-01 8.951108299847e-01 8.936800396728e-01 8.919652487378e-01 8.900020608698e-01 8.878134367260e-01 8.853976856396e-01 8.828218401438e-01 8.800878006574e-01 8.772505871087e-01 8.743585709628e-01 8.714401515483e-01 8.685732785529e-01 8.657887998565e-01 8.631538884176e-01 8.607312031910e-01 8.585596544937e-01 8.567224916818e-01 8.552520871639e-01 8.542098499963e-01 8.536494634774e-01 8.535928070219e-01 8.540994448098e-01 8.551757486519e-01 8.568510221679e-01 8.591406354362e-01 8.620312838014e-01 8.655383719785e-01 8.696236073083e-01 8.742787849857e-01 8.794753828838e-01 8.851592810938e-01 8.913157992103e-01 8.978771938082e-01 9.048071567321e-01 9.120618395860e-01 9.195745508921e-01 9.273226118467e-01 9.352400178891e-01 9.432913320928e-01 9.514447221975e-01 9.596461412997e-01 9.678879839011e-01 9.761255581525e-01 9.843429755098e-01 9.925268362839e-01 1.000646125352e+00 1.008705956383e+00 1.016679458423e+00 1.024564176069e+00 1.032350942480e+00 1.040016019817e+00 1.047565492536e+00 1.054965195093e+00 1.062205095291e+00 1.069267939658e+00 1.076107446973e+00 1.082718431527e+00 1.089043781545e+00 1.095059744374e+00 1.100727075957e+00 1.105988471480e+00 1.110824500312e+00 1.115174975410e+00 1.119009751630e+00 1.122301483063e+00 1.125005398921e+00 1.127126332206e+00 1.128632918168e+00 1.129540424052e+00 1.129865394777e+00 1.129625124758e+00 1.128886133454e+00 1.127686500183e+00 1.126119867739e+00 1.124276219470e+00 1.122247257424e+00 1.120179462673e+00 1.118172881550e+00 1.116377696353e+00 1.114934804542e+00 1.113957857219e+00 1.113602498801e+00 1.113959018146e+00 1.115133446545e+00 1.117207429531e+00 1.120206147344e+00 1.124176327940e+00 1.129074564399e+00 1.134867457943e+00 1.141476974963e+00 1.148772139939e+00 1.156644303304e+00 1.164905027747e+00 1.173394595876e+00 1.181925428149e+00 1.190285043785e+00 1.198314444433e+00 1.205797868315e+00 1.212581277453e+00 1.218517050800e+00 1.223447710542e+00 1.227302788781e+00 1.229974856259e+00 1.231430982722e+00 1.231660776355e+00 1.230653957696e+00 1.228489727839e+00 1.225207382715e+00 1.220918242707e+00 1.215749793300e+00 1.209804070176e+00 1.203265161651e+00 1.196250156148e+00 1.188919671679e+00 1.181432022468e+00 1.173883023387e+00 1.166428467424e+00 1.159137824674e+00 1.152088188699e+00 1.145352018676e+00 1.138926750485e+00 1.132862238479e+00 1.127126538757e+00 1.121717487078e+00 1.116635367130e+00 1.111827802958e+00 1.107334499790e+00 1.103124878998e+00 1.099229078874e+00 1.095702507256e+00 1.092560851762e+00 1.089913600616e+00 1.087804898327e+00 1.086322731096e+00 1.085563346027e+00 1.085549842257e+00 1.086365397383e+00 1.087993599162e+00 1.090415359012e+00 1.093591635719e+00 1.097378749929e+00 1.101679851805e+00 1.106293953901e+00 1.111026641142e+00 1.115685942031e+00 1.120017141542e+00 1.123853423767e+00 1.126976638838e+00 1.129233368181e+00 1.130526562069e+00 1.130748282015e+00 1.129919507415e+00 1.128052694314e+00 1.125241396467e+00 1.121650987016e+00 1.117427659111e+00 1.112836949903e+00 1.108097990930e+00 1.103467688897e+00 1.099222780602e+00 1.095562136540e+00 1.092730587031e+00 1.090865895798e+00 1.090093179226e+00 1.090500705004e+00 1.092064879372e+00 1.094805291273e+00 1.098617951248e+00 1.103406929802e+00 1.109072709399e+00 1.115430186179e+00 1.122371600089e+00 1.129710317156e+00 1.137285044713e+00 1.144952506269e+00 1.152493969031e+00 1.159772178387e+00 1.166561910837e+00 1.172662972919e+00 1.177892909551e+00 1.181989949617e+00 1.184797863791e+00 1.186105824252e+00 1.185750320801e+00 1.183662730341e+00 1.179755072614e+00 1.174103291276e+00 1.166820583266e+00 1.158131537296e+00 1.148406194542e+00 1.138042789466e+00 1.127620537087e+00 1.117722425941e+00 1.108994347145e+00 1.102115830404e+00 1.097648236453e+00 1.096144490076e+00 1.097942834636e+00 1.103237669709e+00 1.112049806357e+00 1.124129763966e+00 1.139144995247e+00 1.156536658233e+00 1.175676088391e+00 1.195899343691e+00 1.216447223678e+00 1.236676051999e+00 1.255899518224e+00 1.273533252330e+00 1.289096395284e+00 1.302108430214e+00 1.312290991289e+00 1.319373668150e+00 1.323218073994e+00 1.323834134110e+00 1.321243718065e+00 1.315698071902e+00 1.307489908429e+00 1.297040900569e+00 1.284946797405e+00 1.271791771170e+00 1.258337704423e+00 1.245320937365e+00 1.233451783300e+00 1.223435762071e+00 1.215740789950e+00 1.210736912455e+00 1.208518258304e+00 1.208911330996e+00 1.211580966227e+00 1.215896761177e+00 1.221166274955e+00 1.226590106934e+00 1.231355639515e+00 1.234776977156e+00 1.236204442634e+00 1.235231184257e+00 1.231593243855e+00 1.225206152745e+00 1.216250465491e+00 1.204987685617e+00 1.191915012171e+00 1.177624459871e+00 1.162770347458e+00 1.148126982297e+00 1.134386492470e+00 1.122272993442e+00 1.112388456557e+00 1.105182008705e+00 1.100996540287e+00 1.099884386061e+00 1.101763242552e+00 1.106305979070e+00 1.112985519924e+00 1.121207777669e+00 1.130208237188e+00 1.139285553937e+00 1.147756155411e+00 1.155021908674e+00 1.160701347288e+00 1.164513884205e+00 1.166431119109e+00 1.166572887769e+00 1.165173683168e+00 1.162628889284e+00 1.159277681024e+00 1.155512992444e+00 1.151624929876e+00 1.147800143841e+00 1.144202773302e+00 1.140859813870e+00 1.137856588289e+00 1.135299696888e+00 1.128650925197e+00 1.117118047871e+00 1.110801695194e+00 1.115613206473e+00 1.127582640008e+00 1.136953102958e+00 1.137684364418e+00 1.133130419684e+00 1.132986357165e+00 1.144080493273e+00 1.163552926044e+00 1.181563807899e+00 1.190479695504e+00 1.191526662195e+00 1.193314156683e+00 1.203524008979e+00 1.221245555199e+00 1.237701772066e+00 1.244400210613e+00 1.240662673570e+00 1.234090725635e+00 1.233588337349e+00 1.240892467047e+00 1.248928394677e+00 1.248656177662e+00 1.237436408531e+00 1.221557403801e+00 1.210822844710e+00 1.209522255483e+00 1.212481850301e+00 1.210442476891e+00 1.199067672626e+00 1.183229230031e+00 1.172916707476e+00 1.173917457238e+00 1.181985155717e+00 1.186846701640e+00 1.181673165161e+00 1.168822425782e+00 1.157321156208e+00 1.154150175910e+00 1.157144514465e+00 1.156994335780e+00 1.146356037177e+00 1.127086726144e+00 1.109465455856e+00 1.103732600745e+00 1.110956362529e+00 1.122633104971e+00 1.129611220150e+00 1.130780654189e+00 1.133576843199e+00 1.146119926709e+00 1.168216192622e+00 1.190350956962e+00 1.201745588501e+00 1.199305338013e+00 1.189805680723e+00 1.183854146217e+00 1.186468807709e+00 1.192911437039e+00 1.194054702557e+00 1.185722822911e+00 1.173124836739e+00 1.166451259115e+00 1.171152391311e+00 1.182170536410e+00 1.188293823805e+00 1.182123699518e+00 1.166391878172e+00 1.151657107146e+00 1.147066831160e+00 1.152209433625e+00 1.158304757830e+00 1.157371453471e+00 1.150004507964e+00 1.144843722068e+00 1.150041769443e+00 1.164505442620e+00 1.178146422414e+00 1.181050259080e+00 1.172843158855e+00 1.164928771250e+00 1.173706210656e+00 1.209175329794e+00 1.218429378355e+00 1.133613947607e+00 1.057570993815e+00 1.072904495859e+00 1.122235947906e+00 1.103090505302e+00 1.012333182023e+00 9.690518656564e-01 1.063496265867e+00 1.191492993884e+00 1.205106454290e+00 1.069232811567e+00 9.029621981915e-01 9.124610058108e-01 1.075379465927e+00 1.175039788568e+00 1.104660239914e+00 9.258202445140e-01 8.464016516565e-01 9.739184095625e-01 1.120996323837e+00 1.127659079907e+00 9.987019496686e-01 8.830888010477e-01 9.283829147917e-01 1.047432349405e+00 1.080394326818e+00 9.999461311470e-01 9.197026839330e-01 9.655586850747e-01 1.074840440442e+00 1.101157818294e+00 1.000793365419e+00 8.757685323535e-01 8.958891060418e-01 1.040013619524e+00 1.131075843968e+00 1.078818024217e+00 9.357700940816e-01 8.704817279006e-01 9.734664712581e-01 1.106380235724e+00 1.132230319843e+00 1.046873342698e+00 9.686082059657e-01 1.019156719347e+00 1.140435446895e+00 1.187450687547e+00 1.100781127356e+00 9.533674637055e-01 9.208406948909e-01 1.060820011461e+00 1.209417391451e+00 1.224527998128e+00 1.088273029854e+00 9.120406490861e-01 8.837187078525e-01 1.017331147544e+00 1.131697542221e+00 1.120516988460e+00 1.017691787491e+00 9.586766625989e-01 1.025384647807e+00 1.117498115953e+00 1.109349718494e+00 9.895897965227e-01 8.834576840572e-01 9.394778551624e-01 1.087871273646e+00 1.154615959450e+00 1.068068220189e+00 8.939845315809e-01 8.104511110288e-01 9.022455984231e-01 1.014248603308e+00 1.014960858480e+00 9.188470373516e-01 8.575040350494e-01 9.263538875540e-01 1.032652281877e+00 1.052559601348e+00 9.727281192051e-01 8.948396870420e-01 9.315942211493e-01 1.040140689047e+00 1.098018329778e+00 1.056952756076e+00 9.648627497500e-01 9.110933482638e-01 9.214424387265e-01 9.364144526813e-01 9.153089423796e-01 8.877401210459e-01 9.015321797110e-01 9.421621553845e-01 9.523446244011e-01 9.133661234084e-01 8.733974525514e-01 8.941473460040e-01 9.626253397722e-01 1.011813050269e+00 1.006622828840e+00 9.686364692220e-01 9.410593857624e-01 9.358885376904e-01 9.311374418021e-01 9.186491082756e-01 9.209290813592e-01 9.500335926137e-01 9.752594138243e-01 9.584124679550e-01 9.060324462886e-01
 8.397271328314e-01 8.392375715630e-01 8.397317593754e-01 8.402948000590e-01 8.398821898307e-01 8.388355998790e-01 8.384369350018e-01 8.390555708594e-01 8.395737463994e-01 8.389851052415e-01 8.378675868358e-01 8.375898037178e-01 8.383748931841e-01 8.389832263776e-01 8.384269669795e-01 8.373256832506e-01 8.370602316651e-01 8.378817244855e-01 8.385641898771e-01 8.380884210759e-01 8.370317928452e-01 8.367279508741e-01 8.373976218290e-01 8.378836747312e-01 8.373157507914e-01 8.362947390227e-01 8.359891435434e-01 8.364899462837e-01 8.367165709044e-01 8.359669574710e-01 8.349207912658e-01 8.346993348292e-01 8.352574952908e-01 8.354030586257e-01 8.344910439442e-01 8.333931750925e-01 8.333040224403e-01 8.340294301410e-01 8.342175506497e-01 8.332479868097e-01 8.321250467338e-01 8.321053653468e-01 8.329289312668e-01 8.331565567169e-01 8.321730370078e-01 8.310564560280e-01 8.310620180218e-01 8.318495441933e-01 8.319729781928e-01 8.309379785529e-01 8.298731763536e-01 8.298951279206e-01 8.305334578398e-01 8.304461293175e-01 8.293400928369e-01 8.283523103142e-01 8.284069477379e-01 8.288969706715e-01 8.285887972315e-01 8.274032396496e-01 8.265077059587e-01 8.266133815823e-01 8.269751342920e-01 8.264912099296e-01 8.252749682782e-01 8.244613193419e-01 8.245890003412e-01 8.248624007908e-01 8.242881342717e-01 8.230789027520e-01 8.223242424090e-01 8.224434708905e-01 8.226274708794e-01 8.220030821035e-01 8.208363091400e-01 8.201142744120e-01 8.201730472261e-01 8.202708727770e-01 8.196400238057e-01 8.185221408379e-01 8.178040447273e-01 8.177871383761e-01 8.178041032522e-01 8.171764899735e-01 8.161139571721e-01 8.153806952162e-01 8.152555781124e-01 8.151986935785e-01 8.146002449513e-01 8.135900785649e-01 8.128194553551e-01 8.125818325140e-01 8.124459494483e-01 8.118713942672e-01 8.109089748654e-01 8.100954390867e-01 8.097294734554e-01 8.095111777809e-01 8.089589968115e-01 8.080378078521e-01 8.071779675501e-01 8.066934780747e-01 8.063880172273e-01 8.058415420645e-01 8.049588867393e-01 8.040601663298e-01 8.034589563313e-01 8.030627953622e-01 8.025162025206e-01 8.016655750986e-01 8.007422557531e-01 8.000368597130e-01 7.995379840999e-01 7.989692564883e-01 7.981523430035e-01 7.972154377675e-01 7.964136476673e-01 7.958059552205e-01 7.951994513483e-01 7.944050408917e-01 7.934730078207e-01 7.925987421296e-01 7.918792783680e-01 7.912102924404e-01 7.904299530389e-01 7.895070629677e-01 7.885743540315e-01 7.877528107721e-01 7.870067875790e-01 7.862128351091e-01 7.852995482454e-01 7.843240856144e-01 7.833915552639e-01 7.825445651395e-01 7.817136887552e-01 7.807991064629e-01 7.797917219684e-01 7.787691363476e-01 7.778091591249e-01 7.769116546005e-01 7.759923250522e-01 7.749774328910e-01 7.738951848405e-01 7.728428638905e-01 7.718652008059e-01 7.709163155344e-01 7.699117194021e-01 7.688248754331e-01 7.677161482193e-01 7.666585944107e-01 7.656506883956e-01 7.646344272286e-01 7.635633206677e-01 7.624392000953e-01 7.613085085492e-01 7.602144625446e-01 7.591510204969e-01 7.580705313437e-01 7.569385638533e-01 7.557579586945e-01 7.545730478455e-01 7.534257011349e-01 7.523000733160e-01 7.511432715522e-01 7.499299157637e-01 7.486832213944e-01 7.474442706991e-01 7.462348721426e-01 7.450296633351e-01 7.437877066268e-01 7.425060168833e-01 7.412059522116e-01 7.399114302800e-01 7.386364268041e-01 7.373605638312e-01 7.360532448405e-01 7.347105499500e-01 7.333593376038e-01 7.320212605025e-01 7.306965835007e-01 7.293563878028e-01 7.279825342821e-01 7.265921142120e-01 7.252088896660e-01 7.238362428382e-01 7.224512043740e-01 7.210418491653e-01 7.196147382413e-01 7.181939765407e-01 7.167834087540e-01 7.153608300886e-01 7.139097444368e-01 7.124427002787e-01 7.109810318240e-01 7.095339341846e-01 7.080823231499e-01 7.065987548933e-01 7.050913016326e-01 7.035900740286e-01 7.021059762048e-01 7.006189099910e-01 6.991046430658e-01 6.975648548112e-01 6.960283219529e-01 6.945094666218e-01 6.929870180616e-01 6.914363443912e-01 6.898652943109e-01 6.883001471048e-01 6.867496954131e-01 6.851963866338e-01 6.836148710413e-01 6.820141724188e-01 6.804223916796e-01 6.788460186472e-01 6.772642121275e-01 6.756551058742e-01 6.740299310058e-01 6.724157064275e-01 6.708175467876e-01 6.692088114618e-01 6.675736028131e-01 6.659313203948e-01 6.643010103086e-01 6.626825084692e-01 6.610520732758e-01 6.593984803684e-01 6.577439971495e-01 6.561045662135e-01 6.544691110599e-01 6.528202989056e-01 6.511575380427e-01 6.494997885428e-01 6.478549151918e-01 6.462095617141e-01 6.445484625345e-01 6.428840322767e-01 6.412307845533e-01 6.395848746164e-01 6.379358193404e-01 6.362771837746e-01 6.346188183169e-01 6.329766322881e-01 6.313375455859e-01 6.296918285862e-01 6.280472398823e-01 6.264085719079e-01 6.247815208299e-01 6.231571404334e-01 6.215287025175e-01 6.199054363892e-01 6.182974514676e-01 6.166916399276e-01 6.150905154908e-01 6.134920171539e-01 6.119013811559e-01 6.103249183284e-01 6.087537922736e-01 6.071831410720e-01 6.056254633930e-01 6.040779577844e-01 6.025406052005e-01 6.010106884672e-01 5.994849103159e-01 5.979714411108e-01 5.964726269589e-01 5.949809170000e-01 5.935017921260e-01 5.920348579204e-01 5.905757412465e-01 5.891290280812e-01 5.876970389100e-01 5.862794768747e-01 5.848805101613e-01 5.834906611523e-01 5.821127281652e-01 5.807537894364e-01 5.794128865380e-01 5.780884311075e-01 5.767812115204e-01 5.754871197055e-01 5.742140062671e-01 5.729612671231e-01 5.717240680699e-01 5.705064382053e-01 5.693090748731e-01 5.681325537395e-01 5.669778424671e-01 5.658425651512e-01 5.647277807725e-01 5.636359419987e-01 5.625665836469e-01 5.615213669216e-01 5.605013168970e-01 5.595045018812e-01 5.585316306087e-01 5.575826606024e-01 5.566578561873e-01 5.557629163935e-01 5.548950508990e-01 5.540513759623e-01 5.532355109228e-01 5.524447488906e-01 5.516812813443e-01 5.509501402890e-01 5.502460167571e-01 5.495710256348e-01 5.489236260695e-01 5.483046928179e-01 5.477169952936e-01 5.471623197806e-01 5.466376202390e-01 5.461427845728e-01 5.456794238628e-01 5.452469358741e-01 5.448477679339e-01 5.444826698645e-01 5.441504080647e-01 5.438522819520e-01 5.435842245961e-01 5.433513207033e-01 5.431521605013e-01 5.429881795905e-01 5.428607369054e-01 5.427657635413e-01 5.427045011913e-01 5.426795650530e-01 5.426875932482e-01 5.427319581167e-01 5.428139475721e-01 5.429293785663e-01 5.430791163359e-01 5.432640203215e-01 5.434826964272e-01 5.437405966820e-01 5.440329539735e-01 5.443603437954e-01 5.447222487291e-01 5.451155487476e-01 5.455491818084e-01 5.460196306016e-01 5.465212847398e-01 5.470602184023e-01 5.476305730481e-01 5.482369125506e-01 5.488806951701e-01 5.495579455652e-01 5.502685805424e-01 5.510126617075e-01 5.517904693874e-01 5.526038923793e-01 5.534503384055e-01 5.543271292239e-01 5.552385568515e-01 5.561812461616e-01 5.571579193111e-01 5.581657086599e-01 5.592029852484e-01 5.602714704291e-01 5.613708769876e-01 5.625007831391e-01 5.636618833742e-01 5.648497178711e-01 5.660679915791e-01 5.673134560237e-01 5.685870912289e-01 5.698889824675e-01 5.712172059901e-01 5.725715195015e-01 5.739536266347e-01 5.753580017361e-01 5.767902959135e-01 5.782461944659e-01 5.797252000055e-01 5.812284578883e-01 5.827528630017e-01 5.842983167514e-01 5.858679977573e-01 5.874567670697e-01 5.890671169222e-01 5.906964564312e-01 5.923422063135e-01 5.940094379655e-01 5.956911495024e-01 5.973939502238e-01 5.991115254506e-01 6.008424500588e-01 6.025914949095e-01 6.043523911325e-01 6.061287582954e-01 6.079198004562e-01 6.097194830529e-01 6.115342701992e-01 6.133584911959e-01 6.151937148350e-01 6.170398559106e-01 6.188933320885e-01 6.207572299194e-01 6.226290755315e-01 6.245064034087e-01 6.263913278281e-01 6.282819960153e-01 6.301789243809e-01 6.320813839496e-01 6.339841726908e-01 6.358929848702e-01 6.378035472001e-01 6.397162130126e-01 6.416318665440e-01 6.435454664758e-01 6.454605199793e-01 6.473752816822e-01 6.492883344579e-01 6.512014693383e-01 6.531083513594e-01 6.550153913744e-01 6.569177691586e-01 6.588138622773e-01 6.607094734207e-01 6.625953566773e-01 6.644778037529e-01 6.663539238588e-01 6.682200282355e-01 6.700821536215e-01 6.719332744045e-01 6.737760577110e-01 6.756111286600e-01 6.774331677793e-01 6.792483109085e-01 6.810495982197e-01 6.828407432488e-01 6.846211583384e-01 6.863852634446e-01 6.881405132382e-01 6.898804928187e-01 6.916050048945e-01 6.933182123907e-01 6.950133432496e-01 6.966955544363e-01 6.983615975208e-01 7.000089786433e-01 7.016438341900e-01 7.032578051873e-01 7.048578370665e-01 7.064378911643e-01 7.079985395472e-01 7.095438533798e-01 7.110666134672e-01 7.125727435411e-01 7.140603335376e-01 7.155238174139e-01 7.169714771554e-01 7.183960439342e-01 7.198007132116e-01 7.211850486225e-01 7.225453693715e-01 7.238877517400e-01 7.252055019585e-01 7.265023062138e-01 7.277787285411e-01 7.290285143095e-01 7.302593553736e-01 7.314669974476e-01 7.326487906726e-01 7.338127237422e-01 7.349476565229e-01 7.360629505578e-01 7.371548820904e-01 7.382203679419e-01 7.392670901362e-01 7.402849172311e-01 7.412831579237e-01 7.422567466766e-01 7.432043665442e-01 7.441325548413e-01 7.450321970557e-01 7.459124011207e-01 7.467686569909e-01 7.475972278188e-01 7.484084659286e-01 7.491913842837e-01 7.499536894081e-01 7.506957392264e-01 7.514074191420e-01 7.521044393923e-01 7.527724360439e-01 7.534220505452e-01 7.540513799014e-01 7.546519080318e-01 7.552401369922e-01 7.557986702910e-01 7.563395537395e-01 7.568643844008e-01 7.573587875047e-01 7.578454383993e-01 7.583019567433e-01 7.587444660004e-01 7.591709477380e-01 7.595685043966e-01 7.599623351336e-01 7.603270070651e-01 7.606799060201e-01 7.610192760258e-01 7.613320445221e-01 7.616446083707e-01 7.619290865923e-01 7.622054672733e-01 7.624715452280e-01 7.627118662528e-01 7.629576802673e-01 7.631759860089e-01 7.633898597458e-01 7.635973479129e-01 7.637818657593e-01 7.639762046809e-01 7.641438615019e-01 7.643152527560e-01 7.644782105386e-01 7.646255326886e-01 7.647847043529e-01 7.649225295136e-01 7.650673393719e-01 7.652084502035e-01 7.653366944239e-01 7.654809580660e-01 7.656081494585e-01 7.657480177055e-01 7.658866984965e-01 7.660188616931e-01 7.661697784622e-01 7.663086876975e-01 7.664637341755e-01 7.666228892632e-01 7.667816371559e-01 7.669626710751e-01 7.671356548595e-01 7.673304231822e-01 7.675357571222e-01 7.677436409887e-01 7.679779553830e-01 7.682111129283e-01 7.684694505154e-01 7.687425846800e-01 7.690249145412e-01 7.693372083253e-01 7.696566162214e-01 7.700029481091e-01 7.703698415878e-01 7.707500291712e-01 7.711664340142e-01 7.715931047002e-01 7.720531204129e-01 7.725391375232e-01 7.730420970523e-01 7.735861432747e-01 7.741458791572e-01 7.747417653591e-01 7.753703661717e-01 7.760188104655e-01 7.767148199390e-01 7.774287417362e-01 7.781861099515e-01 7.789773485272e-01 7.797929949469e-01 7.806606093333e-01 7.815508163767e-01 7.824863299026e-01 7.834622423367e-01 7.844650492098e-01 7.855235856532e-01 7.866066475053e-01 7.877396573035e-01 7.889137174425e-01 7.901198460406e-01 7.913853102616e-01 7.926751015375e-01 7.940188153255e-01 7.954068515994e-01 7.968274391296e-01 7.983076864636e-01 7.998173797443e-01 8.013817170046e-01 8.029897366583e-01 8.046320529882e-01 8.063373521518e-01 8.080717888179e-01 8.098588798528e-01 8.116930180438e-01 8.135617567403e-01 8.154913015061e-01 8.174495400825e-01 8.194615558226e-01 8.215196357894e-01 8.236106093130e-01 8.257629256460e-01 8.279429200567e-01 8.301742040523e-01 8.324494910802e-01 8.347564466191e-01 8.371212898168e-01 8.395122734040e-01 8.419529416284e-01 8.444341018658e-01 8.469445182659e-01 8.495102404000e-01 8.520970730183e-01 8.547317716021e-01 8.574035578996e-01 8.600985959139e-01 8.628467945951e-01 8.656119867951e-01 8.684192969244e-01 8.712596802173e-01 8.741192124459e-01 8.770264098033e-01 8.799457953535e-01 8.829010325993e-01 8.858850139519e-01 8.888831295962e-01 8.919215896616e-01 8.949675997615e-01 8.980436933513e-01 9.011413649559e-01 9.042474086309e-01 9.073877677965e-01 9.105279174494e-01 9.136919501893e-01 9.168722317178e-01 9.200520407442e-01 9.232601888773e-01 9.264608428083e-01 9.296796578987e-01 9.329050359886e-01 9.361245705575e-01 9.393626729678e-01 9.425875178561e-01 9.458223198298e-01 9.490550418935e-01 9.522750210883e-01 9.555067417159e-01 9.587154781906e-01 9.619257219618e-01 9.651276292161e-01 9.683081540703e-01 9.714922889959e-01 9.746450542241e-01 9.777912818929e-01 9.809205371454e-01 9.840192236698e-01 9.871132108875e-01 9.901697596498e-01 9.932097652701e-01 9.962245753095e-01 9.992008972528e-01 1.002165294426e+00 1.005082028399e+00 1.007973229580e+00 1.010833618804e+00 1.013645392129e+00 1.016436984072e+00 1.019174572831e+00 1.021877080262e+00 1.024541506001e+00 1.027149604604e+00 1.029728429115e+00 1.032245475918e+00 1.034720416129e+00 1.037149275493e+00 1.039514414585e+00 1.041842032268e+00 1.044102584354e+00 1.046310865193e+00 1.048468525707e+00 1.050555369196e+00 1.052596268001e+00 1.054564355833e+00 1.056474365584e+00 1.058325309357e+00 1.060099572411e+00 1.061822866813e+00 1.063467966832e+00 1.065047822836e+00 1.066564498388e+00 1.067998387323e+00 1.069374654157e+00 1.070669007246e+00 1.071894371566e+00 1.073049825093e+00 1.074120139430e+00 1.075128184489e+00 1.076050448872e+00 1.076899698695e+00 1.077676158063e+00 1.078363697634e+00 1.078985761513e+00 1.079520512732e+00 1.079979278761e+00 1.080364195051e+00 1.080658671501e+00 1.080886153013e+00 1.081024308556e+00 1.081086688408e+00 1.081073665852e+00 1.080971231949e+00 1.080800924565e+00 1.080543102693e+00 1.080208972876e+00 1.079802088232e+00 1.079307859525e+00 1.078747624415e+00 1.078101783004e+00 1.077382952956e+00 1.076594529365e+00 1.075721488153e+00 1.074787150930e+00 1.073772858017e+00 1.072689708774e+00 1.071542068192e+00 1.070318207623e+00 1.069036003140e+00 1.067682670611e+00 1.066267500826e+00 1.064794110617e+00 1.063253340802e+00 1.061664172305e+00 1.060010159904e+00 1.058306087958e+00 1.056553276236e+00 1.054741760666e+00 1.052893745717e+00 1.050993971720e+00 1.049052767046e+00 1.047075350776e+00 1.045053402798e+00 1.043005039764e+00 1.040919157797e+00 1.038805963311e+00 1.036669534143e+00 1.034502678954e+00 1.032325285913e+00 1.030123904923e+00 1.027911167011e+00 1.025690730707e+00 1.023455311017e+00 1.021223933243e+00 1.018985504559e+00 1.016751609043e+00 1.014525858693e+00 1.012303169140e+00 1.010101038092e+00 1.007908008614e+00 1.005736052741e+00 1.003589132553e+00 1.001462136197e+00 9.993724524939e-01 9.973082846297e-01 9.952822049249e-01 9.932970454155e-01 9.913491805733e-01 9.894532663376e-01 9.876000800564e-01 9.858005258358e-01 9.840566948575e-01 9.823639754169e-01 9.807380143753e-01 9.791692502704e-01 9.776670262068e-01 9.762349211877e-01 9.748650914799e-01 9.735755411402e-01 9.723527934018e-01 9.712092413821e-01 9.701434053272e-01 9.691496480991e-01 9.682442134294e-01 9.674137182610e-01 9.666683301656e-01 9.660077945963e-01 9.654247226684e-01 9.649335907079e-01 9.645199743906e-01 9.641938915159e-01 9.639542973785e-01 9.637920725823e-01 9.637207748340e-01 9.637254415392e-01 9.638152757439e-01 9.639880499255e-01 9.642348775931e-01 9.645651931425e-01 9.649670681376e-01 9.654462652831e-01 9.659969691421e-01 9.666148853925e-01 9.673062021740e-01 9.680590585984e-01 9.688755080358e-01 9.697553060168e-01 9.706863656533e-01 9.716762653337e-01 9.727149166898e-01 9.738016057479e-01 9.749338181354e-01 9.761054355274e-01 9.773167132680e-01 9.785594719578e-01 9.798347884203e-01 9.811369471136e-01 9.824586311594e-01 9.838041356647e-01 9.851617085811e-01 9.865312877224e-01 9.879104442282e-01 9.892899992088e-01 9.906731092136e-01 9.920491983302e-01 9.934191849832e-01 9.947788202808e-01 9.961193839956e-01 9.974453346203e-01 9.987436261233e-01 1.000017948719e+00 1.001261103258e+00 1.002467961169e+00 1.003641352501e+00 1.004770303954e+00 1.005855803512e+00 1.006894914747e+00 1.007879641331e+00 1.008812623944e+00 1.009686705906e+00 1.010499786611e+00 1.011250496366e+00 1.011933287624e+00 1.012548340194e+00 1.013091554619e+00 1.013560548185e+00 1.013953923336e+00 1.014267322961e+00 1.014501519398e+00 1.014651527610e+00 1.014718251749e+00 1.014698784641e+00 1.014591586772e+00 1.014394716632e+00 1.014108042275e+00 1.013731808026e+00 1.013261349276e+00 1.012700151831e+00 1.012044588964e+00 1.011295330224e+00 1.010452049398e+00 1.009513868208e+00 1.008481983289e+00 1.007357639329e+00 1.006138951644e+00 1.004829221923e+00 1.003426812014e+00 1.001934756571e+00 1.000352331408e+00 9.986810503149e-01 9.969246580089e-01 9.950825153175e-01 9.931609322593e-01 9.911552999249e-01 9.890740060033e-01 9.869182948706e-01 9.846885562107e-01 9.823926473316e-01 9.800296857652e-01 9.776052737120e-01 9.751240185542e-01 9.725879013563e-01 9.700044273937e-01 9.673754483077e-01 9.647096123963e-01 9.620104107994e-01 9.592816169749e-01 9.565335546900e-01 9.537670767253e-01 9.509933411620e-01 9.482183680714e-01 9.454454574938e-01 9.426887033937e-01 9.399494708272e-01 9.372394458449e-01 9.345679248151e-01 9.319373792370e-01 9.293649217768e-01 9.268512978554e-01 9.244111534292e-01 9.220519630944e-01 9.197790670108e-01 9.176100788689e-01 9.155457048575e-01 9.136008447633e-01 9.117856419514e-01 9.101013962324e-01 9.085678158527e-01 9.071845696380e-01 9.059641560326e-01 9.049177756051e-01 9.040436435993e-01 9.033622833287e-01 9.028696873430e-01 9.025749618138e-01 9.024896594142e-01 9.026052675461e-01 9.029414825765e-01 9.034908377023e-01 9.042574415723e-01 9.052495335991e-01 9.064537638371e-01 9.078845966252e-01 9.095299706460e-01 9.113888672683e-01 9.134648290871e-01 9.157393866552e-01 9.182184234343e-01 9.208873477168e-01 9.237369115145e-01 9.267663969028e-01 9.299503120502e-01 9.332902814561e-01 9.367659037527e-01 9.403618029977e-01 9.440735631642e-01 9.478683483785e-01 9.517450652790e-01 9.556784946901e-01 9.596491514643e-01 9.636465679994e-01 9.676399595131e-01 9.716199890958e-01 9.755644671605e-01 9.794461937519e-01 9.832587097823e-01 9.869667882498e-01 9.905621806189e-01 9.940207814878e-01 9.973193777464e-01 1.000450178153e+00 1.003379091486e+00 1.006103486098e+00 1.008598715728e+00 1.010847867905e+00 1.012844173168e+00 1.014561502071e+00 1.015996180425e+00 1.017134552930e+00 1.017959694715e+00 1.018476742644e+00 1.018661751849e+00 1.018521074639e+00 1.018047277658e+00 1.017231265515e+00 1.016085044514e+00 1.014595633679e+00 1.012774045754e+00 1.010624461461e+00 1.008145037916e+00 1.005358205196e+00 1.002258173734e+00 9.988662560888e-01 9.951955962171e-01 9.912549297648e-01 9.870709895274e-01 9.826522762018e-01 9.780232675729e-01 9.732084218767e-01 9.682191228795e-01 9.630963591257e-01 9.578473445833e-01 9.525085760578e-01 9.471073738081e-01 9.416570028600e-01 9.362046873769e-01 9.307596530197e-01 9.253557845862e-01 9.200267006402e-01 9.147811348363e-01 9.096658433557e-01 9.046868399462e-01 8.998739263884e-01 8.952576755742e-01 8.908380653190e-01 8.866551103660e-01 8.827110025272e-01 8.790229265508e-01 8.756117176315e-01 8.724700278241e-01 8.696282982359e-01 8.670757085227e-01 8.648207623848e-01 8.628742934369e-01 8.612167829040e-01 8.598691848838e-01 8.588129744224e-01 8.580433303548e-01 8.575658956247e-01 8.573531939991e-01 8.574178886343e-01 8.577342605334e-01 8.582926721613e-01 8.590960485369e-01 8.601060738778e-01 8.613360529255e-01 8.627557241581e-01 8.643498050608e-01 8.661197046148e-01 8.680251523174e-01 8.700742063464e-01 8.722369420133e-01 8.744925547419e-01 8.768422145596e-01 8.792397538055e-01 8.816907586368e-01 8.841632040475e-01 8.866300137459e-01 8.890942578377e-01 8.915018577470e-01 8.938549835151e-01 8.961261190994e-01 8.982783664594e-01 9.003152569994e-01 9.021868534876e-01 9.038897071355e-01 9.054014591244e-01 9.066860099942e-01 9.077533198587e-01 9.085585957650e-01 9.091066196877e-01 9.093855747004e-01 9.093695435484e-01 9.090823718753e-01 9.084983207806e-01 9.076324967638e-01 9.064985610008e-01 9.050900818584e-01 9.034513225043e-01 9.015807399712e-01 8.995171112307e-01 8.973033257482e-01 8.949499319535e-01 8.925322722609e-01 8.900724352712e-01 8.876271309652e-01 8.852627458424e-01 8.830079531893e-01 8.809486295036e-01 8.791216207545e-01 8.775865095202e-01 8.764099195048e-01 8.756211942888e-01 8.752913125403e-01 8.754417144573e-01 8.761156799350e-01 8.773495406617e-01 8.791409199718e-01 8.815280262384e-01 8.844933255230e-01 8.880410388407e-01 8.921639292514e-01 8.968224048583e-01 9.020143505906e-01 9.076844138985e-01 9.138024533787e-01 9.203367717623e-01 9.272201607569e-01 9.344354296640e-01 9.419170566113e-01 9.496254755878e-01 9.575314236923e-01 9.655724642328e-01 9.737378441047e-01 9.819765466548e-01 9.902645601228e-01 9.985900922215e-01 1.006908872993e+00 1.015229052599e+00 1.023516979074e+00 1.031765215872e+00 1.039971443375e+00 1.048104433640e+00 1.056173304946e+00 1.064146842466e+00 1.072015645167e+00 1.079764682243e+00 1.087353970893e+00 1.094778121881e+00 1.101983826591e+00 1.108944064426e+00 1.115621700752e+00 1.121956579988e+00 1.127920939558e+00 1.133451095037e+00 1.138502051575e+00 1.143034812254e+00 1.146989659025e+00 1.150346044174e+00 1.153056097806e+00 1.155104030859e+00 1.156482513737e+00 1.157177170488e+00 1.157225079529e+00 1.156633193428e+00 1.155463042922e+00 1.153779430825e+00 1.151645671427e+00 1.149187605842e+00 1.146489952808e+00 1.143694927930e+00 1.140941354430e+00 1.138350552290e+00 1.136101732596e+00 1.134311132839e+00 1.133128851275e+00 1.132687230432e+00 1.133067687902e+00 1.134382848272e+00 1.136664136868e+00 1.139944217853e+00 1.144220821081e+00 1.149425846372e+00 1.155511091739e+00 1.162338143103e+00 1.169783506604e+00 1.177690855029e+00 1.185856713843e+00 1.194124485491e+00 1.202270159840e+00 1.210110821982e+00 1.217470513085e+00 1.224149502174e+00 1.230027767816e+00 1.234944980797e+00 1.238807460483e+00 1.241548888727e+00 1.243094035088e+00 1.243465272031e+00 1.242645627789e+00 1.240689930420e+00 1.237683997527e+00 1.233683329237e+00 1.228845004398e+00 1.223262733236e+00 1.217079317117e+00 1.210453650476e+00 1.203483487029e+00 1.196336677982e+00 1.189102605249e+00 1.181882740933e+00 1.174777894119e+00 1.167810128464e+00 1.161057380490e+00 1.154512729493e+00 1.148188720264e+00 1.142100458554e+00 1.136201827853e+00 1.130527379585e+00 1.125044731171e+00 1.119769906642e+00 1.114755538192e+00 1.110000305755e+00 1.105612700405e+00 1.101647114656e+00 1.098194934881e+00 1.095385954732e+00 1.093275453261e+00 1.091998260432e+00 1.091602256196e+00 1.092130482005e+00 1.093619076611e+00 1.095994000887e+00 1.099222754674e+00 1.103160899465e+00 1.107647763695e+00 1.112520536033e+00 1.117520770802e+00 1.122461026829e+00 1.127093354067e+00 1.131198648567e+00 1.134618098439e+00 1.137151339204e+00 1.138733154778e+00 1.139276612524e+00 1.138775150343e+00 1.137305192178e+00 1.134925926639e+00 1.131826974625e+00 1.128173579472e+00 1.124179740037e+00 1.120109630658e+00 1.116157956968e+00 1.112595603365e+00 1.109608443528e+00 1.107372544199e+00 1.106052111086e+00 1.105699000769e+00 1.106408444793e+00 1.108159337912e+00 1.110926129837e+00 1.114680406516e+00 1.119287937407e+00 1.124701492456e+00 1.130779996949e+00 1.137399376949e+00 1.144464295096e+00 1.151787540992e+00 1.159263033164e+00 1.166699313634e+00 1.173907749715e+00 1.180719216624e+00 1.186862210853e+00 1.192155589793e+00 1.196340959842e+00 1.199181132217e+00 1.200521525930e+00 1.200145496931e+00 1.197994281983e+00 1.194027196075e+00 1.188291272997e+00 1.180992334133e+00 1.172363198099e+00 1.162827823518e+00 1.152866139916e+00 1.143048652071e+00 1.134056477686e+00 1.126512712041e+00 1.121113739092e+00 1.118420554189e+00 1.118889828326e+00 1.122862654662e+00 1.130397998123e+00 1.141455531041e+00 1.155728190038e+00 1.172753943936e+00 1.191986447457e+00 1.212699143106e+00 1.234218446533e+00 1.255789418895e+00 1.276701675151e+00 1.296336313651e+00 1.314042876006e+00 1.329360185138e+00 1.341838074717e+00 1.351127405713e+00 1.357041495025e+00 1.359400749700e+00 1.358237215546e+00 1.353649495996e+00 1.345858182313e+00 1.335278934759e+00 1.322353997683e+00 1.307742582445e+00 1.292153495214e+00 1.276335522325e+00 1.261149345569e+00 1.247311851301e+00 1.235524077079e+00 1.226302593660e+00 1.219909848610e+00 1.216450766382e+00 1.215672067487e+00 1.217162501948e+00 1.220304855677e+00 1.224321626305e+00 1.228468708650e+00 1.231934424192e+00 1.234063083966e+00 1.234308502673e+00 1.232256576995e+00 1.227758775155e+00 1.220756660068e+00 1.211446187838e+00 1.200169531665e+00 1.187368976014e+00 1.173681157500e+00 1.159733599369e+00 1.146259342060e+00 1.133977228040e+00 1.123519061557e+00 1.115498784677e+00 1.110296194243e+00 1.108171539867e+00 1.109151067352e+00 1.113002598938e+00 1.119359608487e+00 1.127593338026e+00 1.137024513529e+00 1.146906315133e+00 1.156478295709e+00 1.165139988284e+00 1.172348696422e+00 1.177794015035e+00 1.181333801293e+00 1.182970850847e+00 1.182921703603e+00 1.181414964073e+00 1.178789342160e+00 1.175363987620e+00 1.171366182924e+00 1.167041738256e+00 1.162501504232e+00 1.157881494662e+00 1.153336771645e+00 1.144884833304e+00 1.131223946193e+00 1.122557332245e+00 1.124978339669e+00 1.134641492838e+00 1.141777029171e+00 1.140264218057e+00 1.133491012281e+00 1.131400227378e+00 1.141114511641e+00 1.159910613880e+00 1.177857931631e+00 1.187182934736e+00 1.189064878403e+00 1.192185422335e+00 1.204236842004e+00 1.224165934534e+00 1.242959736449e+00 1.251969062017e+00 1.250456614104e+00 1.246028248546e+00 1.247545491245e+00 1.256637940890e+00 1.266098866869e+00 1.266801144003e+00 1.256039876901e+00 1.240043175692e+00 1.228572098500e+00 1.225916997615e+00 1.226918543233e+00 1.222282623142e+00 1.207662207061e+00 1.188027884322e+00 1.173721782632e+00 1.171069673392e+00 1.176262915630e+00 1.179191327317e+00 1.173047317620e+00 1.160291219755e+00 1.150084027227e+00 1.149337466300e+00 1.155483598972e+00 1.158616649889e+00 1.150873028928e+00 1.133760945385e+00 1.117326060910e+00 1.111698221307e+00 1.118065076755e+00 1.128272183173e+00 1.133670035441e+00 1.133797774993e+00 1.136796726926e+00 1.151276439101e+00 1.177006548050e+00 1.203985228870e+00 1.220837386129e+00 1.223913213394e+00 1.219416359056e+00 1.217263098026e+00 1.221839453470e+00 1.228082781831e+00 1.226899789239e+00 1.214363289940e+00 1.196175596858e+00 1.183370419674e+00 1.182450544479e+00 1.189041399956e+00 1.191887769139e+00 1.183015359829e+00 1.164509156025e+00 1.146588693897e+00 1.138457129573e+00 1.139935670460e+00 1.142416866901e+00 1.138109864228e+00 1.128145290042e+00 1.122222245985e+00 1.129639370085e+00 1.149715778252e+00 1.171655858662e+00 1.184058142799e+00 1.184556731512e+00 1.182285216137e+00 1.191954493301e+00 1.223505865716e+00 1.191940610076e+00 1.101381649992e+00 1.060223012642e+00 1.102341005939e+00 1.137821766006e+00 1.089062162804e+00 9.942611071675e-01 9.867151978924e-01 1.105740468224e+00 1.213099516724e+00 1.183542474939e+00 1.019953590491e+00 8.790622966872e-01 9.441788035212e-01 1.113518566435e+00 1.177957413018e+00 1.070099774771e+00 8.891146204298e-01 8.526797910847e-01 9.977539411053e-01 1.114183307848e+00 1.079430172823e+00 9.396800934736e-01 8.692414500568e-01 9.601746197928e-01 1.066877099653e+00 1.055284743353e+00 9.454561265896e-01 8.915639139650e-01 9.895774763679e-01 1.109740188356e+00 1.107897429525e+00 9.764239048430e-01 8.587866270810e-01 9.202647343523e-01 1.074889144071e+00 1.138636634094e+00 1.052970505562e+00 9.080200264757e-01 8.825390700438e-01 1.003347111809e+00 1.103740695099e+00 1.080313686370e+00 9.749174899315e-01 9.382212270997e-01 1.045126689696e+00 1.170891256926e+00 1.182154337048e+00 1.060941412315e+00 9.193866397144e-01 9.286251703882e-01 1.077560995907e+00 1.193977482410e+00 1.177240212327e+00 1.048924926692e+00 9.322192980674e-01 9.460422165154e-01 1.037187778049e+00 1.073409431591e+00 1.013161635218e+00 9.353309046952e-01 9.611684735212e-01 1.075588692476e+00 1.144177010868e+00 1.083531189630e+00 9.307132242104e-01 8.464029155208e-01 9.478811067087e-01 1.104114020468e+00 1.151337715546e+00 1.049593383412e+00 8.893250246876e-01 8.403204243125e-01 9.340938286020e-01 1.012636551803e+00 9.748879014323e-01 8.614488087704e-01 8.190533299209e-01 9.147419193093e-01 1.022430534726e+00 1.025850763526e+00 9.294688206017e-01 8.494728903620e-01 8.970128642795e-01 1.011849248872e+00 1.071211339098e+00 1.038488272611e+00 9.679492054897e-01 9.366022023785e-01 9.486686267508e-01 9.447361625208e-01 9.004692862296e-01 8.614823544642e-01 8.796998683460e-01 9.285992578949e-01 9.408917225110e-01 8.970309997880e-01 8.470079743288e-01 8.552341594655e-01 9.135608051191e-01 9.609801447215e-01 9.679028888767e-01 9.541486612586e-01 9.474080806738e-01 9.422524476873e-01 9.176643376863e-01 8.835686622361e-01 8.816206024416e-01 9.238055250635e-01 9.619411547284e-01 9.467576617638e-01 8.871231813558e-01
 8.401931572298e-01 8.397472197571e-01 8.402850533764e-01 8.408957020290e-01 8.405350010347e-01 8.395426439578e-01 8.391914365290e-01 8.398507674275e-01 8.404094214605e-01 8.398685798176e-01 8.388072571094e-01 8.385824127862e-01 8.394127866588e-01 8.400623415082e-01 8.395532014340e-01 8.385055757355e-01 8.382967607701e-01 8.391742024406e-01 8.399069799583e-01 8.394808054645e-01 8.384770043871e-01 8.382295461790e-01 8.389563621912e-01 8.394995207566e-01 8.389905642906e-01 8.380263685984e-01 8.377722707109e-01 8.383243161843e-01 8.386110928052e-01 8.379268977516e-01 8.369416812656e-01 8.367717390865e-01 8.373783948544e-01 8.375779981456e-01 8.367308296201e-01 8.356986528322e-01 8.356639990468e-01 8.364372293823e-01 8.366784691566e-01 8.357712378472e-01 8.347147818322e-01 8.347533781925e-01 8.356322289379e-01 8.359175984726e-01 8.349951406199e-01 8.339404752056e-01 8.340109196238e-01 8.348620194903e-01 8.350474376343e-01 8.340753425441e-01 8.330750402196e-01 8.331615511484e-01 8.338672497474e-01 8.338495783592e-01 8.328101742480e-01 8.318876947117e-01 8.320078284818e-01 8.325670891514e-01 8.323304084038e-01 8.312177050352e-01 8.303897863554e-01 8.305610471992e-01 8.309898500747e-01 8.305796082040e-01 8.294388203919e-01 8.286953331091e-01 8.288913224201e-01 8.292305674863e-01 8.287299366683e-01 8.275983477394e-01 8.269175015897e-01 8.271049801129e-01 8.273558052235e-01 8.268050682216e-01 8.257173202464e-01 8.250711296532e-01 8.252002705771e-01 8.253682649256e-01 8.248102946590e-01 8.237721287821e-01 8.231342370182e-01 8.231880053066e-01 8.232749856224e-01 8.227234287178e-01 8.217426945871e-01 8.210892552551e-01 8.210393311595e-01 8.210541563791e-01 8.205331369752e-01 8.196039631773e-01 8.189160632551e-01 8.187555726378e-01 8.186937405928e-01 8.181966994203e-01 8.173171024177e-01 8.165869675869e-01 8.163000627065e-01 8.161594555681e-01 8.156850379651e-01 8.148471585866e-01 8.140725993965e-01 8.136709306415e-01 8.134431151240e-01 8.129765335684e-01 8.121755356399e-01 8.113650080772e-01 8.108488628055e-01 8.105333462000e-01 8.100661542102e-01 8.092996199555e-01 8.084628522877e-01 8.078449456116e-01 8.074283095349e-01 8.069411401806e-01 8.062078230496e-01 8.053588392600e-01 8.046456812962e-01 8.041228029754e-01 8.035972633954e-01 8.028873603644e-01 8.020429935335e-01 8.012581966437e-01 8.006253856839e-01 8.000405480233e-01 7.993426319477e-01 7.985075959265e-01 7.976665575483e-01 7.969328977172e-01 7.962716182930e-01 7.955612450123e-01 7.947359175601e-01 7.938498846214e-01 7.930074804384e-01 7.922487289086e-01 7.915022292430e-01 7.906741424439e-01 7.897551476112e-01 7.888226588102e-01 7.879511533135e-01 7.871419402051e-01 7.863081308235e-01 7.853771105740e-01 7.843848932818e-01 7.834236076752e-01 7.825350878794e-01 7.816721386194e-01 7.807531233007e-01 7.797530896941e-01 7.787326867036e-01 7.777654378672e-01 7.768447381659e-01 7.759145888467e-01 7.749294054332e-01 7.738916591510e-01 7.728481801809e-01 7.718447599824e-01 7.708690687962e-01 7.698756359419e-01 7.688277895632e-01 7.677338556278e-01 7.666375675936e-01 7.655786144523e-01 7.645398839814e-01 7.634672842389e-01 7.623387485335e-01 7.611786807100e-01 7.600277714808e-01 7.589043406068e-01 7.577821486410e-01 7.566250367616e-01 7.554273432588e-01 7.542102495180e-01 7.530005034556e-01 7.518091114573e-01 7.506159292445e-01 7.493887195478e-01 7.481282906579e-01 7.468590199147e-01 7.456025284085e-01 7.443579069585e-01 7.430965909779e-01 7.418017130016e-01 7.404891252913e-01 7.391858658814e-01 7.378900037599e-01 7.365819330614e-01 7.352479518288e-01 7.338971243101e-01 7.325509311845e-01 7.312147374763e-01 7.298646089618e-01 7.284866426738e-01 7.270920227706e-01 7.257025065239e-01 7.243263140256e-01 7.229424504803e-01 7.215274373203e-01 7.200882196051e-01 7.186546363412e-01 7.172372640728e-01 7.158149071523e-01 7.143641765541e-01 7.128868991183e-01 7.114141158711e-01 7.099574343654e-01 7.084944088807e-01 7.070017031755e-01 7.054896289245e-01 7.039807573453e-01 7.024874121023e-01 7.009882926570e-01 6.994596898076e-01 6.979112098605e-01 6.963708706451e-01 6.948446815871e-01 6.933093728981e-01 6.917474555850e-01 6.901680860768e-01 6.885993243464e-01 6.870440820888e-01 6.854749365503e-01 6.838794373707e-01 6.822748614663e-01 6.806826301999e-01 6.790994619555e-01 6.775024281715e-01 6.758794759905e-01 6.742551668064e-01 6.726451962360e-01 6.710367624420e-01 6.694120015348e-01 6.677739209101e-01 6.661364702340e-01 6.645117874918e-01 6.628831212266e-01 6.612378791498e-01 6.595883423820e-01 6.579474801879e-01 6.563113911695e-01 6.546702878527e-01 6.530161652372e-01 6.513619596491e-01 6.497216555642e-01 6.480819187974e-01 6.464337590112e-01 6.447835217551e-01 6.431378991657e-01 6.415009554771e-01 6.398652754614e-01 6.382210190383e-01 6.365831838287e-01 6.349544124662e-01 6.333278771421e-01 6.317021260924e-01 6.300771402642e-01 6.284568197581e-01 6.268501580945e-01 6.252423428779e-01 6.236343951190e-01 6.220376896591e-01 6.204486488837e-01 6.188649596819e-01 6.172865991280e-01 6.157094297720e-01 6.141427369011e-01 6.125872025743e-01 6.110356752982e-01 6.094948657732e-01 6.079612297324e-01 6.064332012669e-01 6.049167107973e-01 6.034098466680e-01 6.019158595807e-01 6.004347244567e-01 5.989612591066e-01 5.974977860898e-01 5.960484334829e-01 5.946153519142e-01 5.931949021557e-01 5.917874608551e-01 5.903916747880e-01 5.890138544520e-01 5.876531036450e-01 5.863042712688e-01 5.849717445206e-01 5.836566329410e-01 5.823587950769e-01 5.810794435547e-01 5.798172886261e-01 5.785731891970e-01 5.773488064896e-01 5.761430279112e-01 5.749573361717e-01 5.737944362250e-01 5.726521241390e-01 5.715311144855e-01 5.704303630513e-01 5.693518795241e-01 5.682987266220e-01 5.672690891088e-01 5.662634228708e-01 5.652807531272e-01 5.643205227910e-01 5.633854428766e-01 5.624788974087e-01 5.615987028134e-01 5.607441489830e-01 5.599155862641e-01 5.591106415732e-01 5.583353480451e-01 5.575899773207e-01 5.568728154616e-01 5.561855591607e-01 5.555257904001e-01 5.548936202178e-01 5.542946580101e-01 5.537259653976e-01 5.531897905236e-01 5.526840007729e-01 5.522080836124e-01 5.517653802718e-01 5.513549669668e-01 5.509783702738e-01 5.506357787834e-01 5.503260649393e-01 5.500486031916e-01 5.498044373958e-01 5.495943576247e-01 5.494193202278e-01 5.492818752665e-01 5.491758839068e-01 5.491040503895e-01 5.490671495760e-01 5.490630933204e-01 5.490980322853e-01 5.491695887782e-01 5.492735609528e-01 5.494133682935e-01 5.495855724342e-01 5.497963307594e-01 5.500445082755e-01 5.503266452449e-01 5.506451010749e-01 5.509964463020e-01 5.513845984081e-01 5.518120959029e-01 5.522716994416e-01 5.527684962215e-01 5.532990066475e-01 5.538637324974e-01 5.544682063500e-01 5.551053563020e-01 5.557766370371e-01 5.564833389481e-01 5.572226970994e-01 5.579989458093e-01 5.588089764785e-01 5.596494983847e-01 5.605256230211e-01 5.614343324310e-01 5.623754602791e-01 5.633515981415e-01 5.643574099543e-01 5.653939857806e-01 5.664637888601e-01 5.675634024775e-01 5.686960777903e-01 5.698576848986e-01 5.710489731785e-01 5.722692070209e-01 5.735171143603e-01 5.747960518188e-01 5.761015772676e-01 5.774359639106e-01 5.787974094274e-01 5.801823527925e-01 5.815956249649e-01 5.830335861534e-01 5.844943323587e-01 5.859837551365e-01 5.874931406083e-01 5.890256146616e-01 5.905820910932e-01 5.921587593272e-01 5.937592197301e-01 5.953783735575e-01 5.970166471785e-01 5.986760636223e-01 6.003527538863e-01 6.020493781239e-01 6.037630424974e-01 6.054907517226e-01 6.072381518790e-01 6.090004512132e-01 6.107764657898e-01 6.125686030078e-01 6.143714542386e-01 6.161905131090e-01 6.180210215553e-01 6.198605455874e-01 6.217149097326e-01 6.235760456856e-01 6.254501831126e-01 6.273328306388e-01 6.292209759764e-01 6.311186571037e-01 6.330222761149e-01 6.349333164855e-01 6.368524800690e-01 6.387702670968e-01 6.406976253290e-01 6.426264978706e-01 6.445575904700e-01 6.464939344920e-01 6.484288611458e-01 6.503662137873e-01 6.523042849124e-01 6.542396189780e-01 6.561781283721e-01 6.581114867120e-01 6.600439878493e-01 6.619748324631e-01 6.638997000925e-01 6.658241847482e-01 6.677405276937e-01 6.696538525737e-01 6.715617470100e-01 6.734603008434e-01 6.753558860698e-01 6.772407822606e-01 6.791186426384e-01 6.809883095673e-01 6.828469991048e-01 6.846996958302e-01 6.865389292613e-01 6.883669197136e-01 6.901863141566e-01 6.919900626324e-01 6.937843803022e-01 6.955653379534e-01 6.973317588345e-01 6.990865074777e-01 7.008240134325e-01 7.025473031557e-01 7.042578720257e-01 7.059485396863e-01 7.076277106796e-01 7.092854571578e-01 7.109304687662e-01 7.125568403724e-01 7.141627434809e-01 7.157549032496e-01 7.173242202105e-01 7.188768854342e-01 7.204117145149e-01 7.219235261287e-01 7.234191959235e-01 7.248914391549e-01 7.263439241493e-01 7.277777769104e-01 7.291861457535e-01 7.305782634198e-01 7.319451077273e-01 7.332904538682e-01 7.346174314935e-01 7.359164372540e-01 7.371975660800e-01 7.384543404828e-01 7.396865807607e-01 7.408992304862e-01 7.420845342501e-01 7.432508773897e-01 7.443922525325e-01 7.455080159348e-01 7.466045325600e-01 7.476714424524e-01 7.487199286207e-01 7.497433928355e-01 7.507398632894e-01 7.517184774485e-01 7.526655585406e-01 7.535949636676e-01 7.545010421205e-01 7.553773847893e-01 7.562383175716e-01 7.570682372490e-01 7.578785318742e-01 7.586679184470e-01 7.594265957024e-01 7.601712737971e-01 7.608854135849e-01 7.615807553085e-01 7.622577470752e-01 7.629017997462e-01 7.635364463048e-01 7.641391130044e-01 7.647247538967e-01 7.652925268852e-01 7.658295562157e-01 7.663606584313e-01 7.668586606123e-01 7.673433882989e-01 7.678103214837e-01 7.682489540212e-01 7.686843987250e-01 7.690871563705e-01 7.694795160234e-01 7.698577795088e-01 7.702077970274e-01 7.705582484274e-01 7.708785074833e-01 7.711918445866e-01 7.714920947384e-01 7.717675314672e-01 7.720461382444e-01 7.722964420212e-01 7.725444732278e-01 7.727822687449e-01 7.729979360781e-01 7.732216236879e-01 7.734171741765e-01 7.736175053465e-01 7.738068100243e-01 7.739815716735e-01 7.741669134025e-01 7.743274039231e-01 7.744970426342e-01 7.746595635003e-01 7.748109378931e-01 7.749763310792e-01 7.751220764110e-01 7.752803254708e-01 7.754380574868e-01 7.755873511091e-01 7.757537320778e-01 7.759076737358e-01 7.760781727276e-01 7.762496875489e-01 7.764197163592e-01 7.766113300145e-01 7.767949506172e-01 7.769997888706e-01 7.772111793462e-01 7.774259152111e-01 7.776662618271e-01 7.779040921369e-01 7.781659073348e-01 7.784423369532e-01 7.787259917890e-01 7.790398812037e-01 7.793566220261e-01 7.797019600764e-01 7.800668753876e-01 7.804433076321e-01 7.808562383283e-01 7.812769817841e-01 7.817300808573e-01 7.822096862072e-01 7.827032158886e-01 7.832390617890e-01 7.837874710679e-01 7.843726211939e-01 7.849889739695e-01 7.856239973525e-01 7.863074515604e-01 7.870060870779e-01 7.877468162763e-01 7.885227794729e-01 7.893204294686e-01 7.901724013934e-01 7.910423438963e-01 7.919586668899e-01 7.929142998198e-01 7.938958836176e-01 7.949336997808e-01 7.959942088001e-01 7.971063743436e-01 7.982566530862e-01 7.994386205393e-01 8.006790643679e-01 8.019453275364e-01 8.032648136298e-01 8.046251001234e-01 8.060208283821e-01 8.074760999129e-01 8.089582076042e-01 8.104945714340e-01 8.120762199680e-01 8.136922649196e-01 8.153698571517e-01 8.170750209702e-01 8.188367607074e-01 8.206420153438e-01 8.224826803076e-01 8.243851413490e-01 8.263155238671e-01 8.283007464531e-01 8.303312809788e-01 8.323954140299e-01 8.345212271729e-01 8.366724997187e-01 8.388784159622e-01 8.411275631181e-01 8.434084688665e-01 8.457487074743e-01 8.481146696875e-01 8.505309312085e-01 8.529882194463e-01 8.554750303307e-01 8.580179996182e-01 8.605836041253e-01 8.631956775280e-01 8.658459397233e-01 8.685222345594e-01 8.712501046661e-01 8.739957858259e-01 8.767865935017e-01 8.796090710606e-01 8.824529876556e-01 8.853433285897e-01 8.882472380056e-01 8.911900656110e-01 8.941597792235e-01 8.971460942221e-01 9.001739667209e-01 9.032078707199e-01 9.062762008206e-01 9.093640902056e-01 9.124630872211e-01 9.155965782946e-01 9.187311115445e-01 9.218904974571e-01 9.250661664994e-01 9.282435657883e-01 9.314507960192e-01 9.346492369141e-01 9.378674388613e-01 9.410927204408e-01 9.443144986977e-01 9.475568139510e-01 9.507836000475e-01 9.540228949818e-01 9.572601294289e-01 9.604857958067e-01 9.637237211362e-01 9.669404986178e-01 9.701591948140e-01 9.733695048287e-01 9.765587337716e-01 9.797530455537e-01 9.829177975160e-01 9.860734693770e-01 9.892152834146e-01 9.923266163530e-01 9.954327260347e-01 9.985027541240e-01 1.001556145828e+00 1.004586428189e+00 1.007576457625e+00 1.010554832698e+00 1.013485998367e+00 1.016393954218e+00 1.019269853206e+00 1.022097252105e+00 1.024904104703e+00 1.027657411242e+00 1.030376800916e+00 1.033056816781e+00 1.035680801059e+00 1.038274803009e+00 1.040808176238e+00 1.043299834228e+00 1.045743233589e+00 1.048123388031e+00 1.050465556638e+00 1.052741592800e+00 1.054964819907e+00 1.057136476512e+00 1.059236093888e+00 1.061290752083e+00 1.063270719643e+00 1.065193892548e+00 1.067056465015e+00 1.068841063553e+00 1.070575262577e+00 1.072229309887e+00 1.073819256437e+00 1.075341987120e+00 1.076785013140e+00 1.078167237857e+00 1.079467476563e+00 1.080697812250e+00 1.081856703495e+00 1.082930337539e+00 1.083940160192e+00 1.084863603760e+00 1.085711792244e+00 1.086486817753e+00 1.087172717581e+00 1.087792437306e+00 1.088321474112e+00 1.088774818317e+00 1.089151816490e+00 1.089437328728e+00 1.089656710652e+00 1.089783105877e+00 1.089833627251e+00 1.089807335073e+00 1.089689715526e+00 1.089504105240e+00 1.089228961405e+00 1.088877282921e+00 1.088449397178e+00 1.087933771495e+00 1.087351399710e+00 1.086681759032e+00 1.085937821177e+00 1.085123429654e+00 1.084222707839e+00 1.083261500499e+00 1.082216394448e+00 1.081103506496e+00 1.079924285978e+00 1.078665572896e+00 1.077349966617e+00 1.075960971091e+00 1.074510475371e+00 1.072999516411e+00 1.071421317210e+00 1.069794010432e+00 1.068100437780e+00 1.066354569423e+00 1.064560525488e+00 1.062706955460e+00 1.060816903080e+00 1.058872593058e+00 1.056886211061e+00 1.054865877827e+00 1.052797580226e+00 1.050705134056e+00 1.048572283576e+00 1.046412899949e+00 1.044228809899e+00 1.042014481425e+00 1.039789441994e+00 1.037540427429e+00 1.035277616272e+00 1.033009580321e+00 1.030725599783e+00 1.028446048240e+00 1.026158858866e+00 1.023875341416e+00 1.021601253160e+00 1.019328534323e+00 1.017077246459e+00 1.014834826151e+00 1.012614334773e+00 1.010420071595e+00 1.008244071812e+00 1.006105460837e+00 1.003994460454e+00 1.001920542773e+00 9.998888827628e-01 9.978930341979e-01 9.959514813344e-01 9.940509183438e-01 9.922057463386e-01 9.904171278307e-01 9.886798643122e-01 9.870107378550e-01 9.853980608086e-01 9.838533207654e-01 9.823778267153e-01 9.809672226461e-01 9.796364763507e-01 9.783740475384e-01 9.771885303446e-01 9.760840001334e-01 9.750529796332e-01 9.741087889645e-01 9.732419779048e-01 9.724596075547e-01 9.717627354603e-01 9.711440574751e-01 9.706172299224e-01 9.701703485675e-01 9.698106888487e-01 9.695364235476e-01 9.693414748845e-01 9.692373477342e-01 9.692120923138e-01 9.692694287925e-01 9.694107149532e-01 9.696275060020e-01 9.699267587270e-01 9.702983992672e-01 9.707472691087e-01 9.712699055520e-01 9.718588900294e-01 9.725229960497e-01 9.732475945390e-01 9.740366510916e-01 9.748886410866e-01 9.757930774538e-01 9.767573082158e-01 9.777702523393e-01 9.788316229775e-01 9.799396610818e-01 9.810872271872e-01 9.822750773813e-01 9.834958197718e-01 9.847480857056e-01 9.860279791613e-01 9.873298821042e-01 9.886545914309e-01 9.899920578480e-01 9.913445055795e-01 9.927055100605e-01 9.940673168806e-01 9.954334940130e-01 9.967952495746e-01 9.981489933057e-01 9.994936095872e-01 1.000822090730e+00 1.002132268956e+00 1.003418882161e+00 1.004680737963e+00 1.005913449866e+00 1.007110513818e+00 1.008274349401e+00 1.009393260876e+00 1.010469676595e+00 1.011499931223e+00 1.012476561474e+00 1.013400813186e+00 1.014268271650e+00 1.015074021407e+00 1.015818738044e+00 1.016496331170e+00 1.017104941895e+00 1.017643585376e+00 1.018106133096e+00 1.018494114359e+00 1.018802591929e+00 1.019031566311e+00 1.019178195580e+00 1.019239359583e+00 1.019215801755e+00 1.019103812044e+00 1.018902389451e+00 1.018611920419e+00 1.018229695730e+00 1.017754428496e+00 1.017186866436e+00 1.016524641976e+00 1.015768501169e+00 1.014917962707e+00 1.013973427314e+00 1.012933727645e+00 1.011799008719e+00 1.010571308684e+00 1.009250489641e+00 1.007835316227e+00 1.006329078665e+00 1.004732590634e+00 1.003045972699e+00 1.001273751223e+00 9.994142978673e-01 9.974725021388e-01 9.954482867375e-01 9.933450370119e-01 9.911658774358e-01 9.889128797725e-01 9.865923243490e-01 9.842040263000e-01 9.817527864163e-01 9.792456864672e-01 9.766822618139e-01 9.740726755578e-01 9.714182867687e-01 9.687247966588e-01 9.659994289614e-01 9.632457038099e-01 9.604750208378e-01 9.576880930226e-01 9.548960092482e-01 9.521062702945e-01 9.493208514916e-01 9.465569028325e-01 9.438152542064e-01 9.411063696379e-01 9.384417485909e-01 9.358250460750e-01 9.332715736967e-01 9.307861795287e-01 9.283812641848e-01 9.260672935179e-01 9.238483648701e-01 9.217433232785e-01 9.197532969743e-01 9.178927375771e-01 9.161728825345e-01 9.145949731039e-01 9.131811493148e-01 9.119295016374e-01 9.108526147477e-01 9.099635845889e-01 9.092585489366e-01 9.087585798397e-01 9.084594132760e-01 9.083699675867e-01 9.085006694994e-01 9.088449665280e-01 9.094181777112e-01 9.102147176011e-01 9.112364139057e-01 9.124917671949e-01 9.139636047416e-01 9.156683975220e-01 9.175900234635e-01 9.197258406644e-01 9.220790703735e-01 9.246270273997e-01 9.273769506371e-01 9.303109161265e-01 9.334167144299e-01 9.366927721998e-01 9.401107990813e-01 9.436697006414e-01 9.473484162584e-01 9.511265912718e-01 9.550011969548e-01 9.589363333421e-01 9.629294668048e-01 9.669509723538e-01 9.709816115890e-01 9.750117692344e-01 9.790056886531e-01 9.829537717289e-01 9.868329586308e-01 9.906148449749e-01 9.942936466166e-01 9.978321044339e-01 1.001221635678e+00 1.004441539711e+00 1.007464266935e+00 1.010285815036e+00 1.012873894869e+00 1.015220196853e+00 1.017309792812e+00 1.019119903687e+00 1.020648441601e+00 1.021874316082e+00 1.022790350564e+00 1.023390493786e+00 1.023657680614e+00 1.023598639033e+00 1.023196110806e+00 1.022456754022e+00 1.021375608519e+00 1.019950509302e+00 1.018192965111e+00 1.016096567924e+00 1.013675899357e+00 1.010938626399e+00 1.007885356327e+00 1.004544059973e+00 1.000910500083e+00 9.970141176980e-01 9.928665590390e-01 9.884808574225e-01 9.838898140755e-01 9.791014598082e-01 9.741464807484e-01 9.690493920361e-01 9.638244318232e-01 9.585150783442e-01 9.531293298808e-01 9.477026382964e-01 9.422664561817e-01 9.368309823074e-01 9.314441334821e-01 9.261160781083e-01 9.208772565247e-01 9.157601611962e-01 9.107709382160e-01 9.059542286410e-01 9.013152687312e-01 8.968761785447e-01 8.926667922389e-01 8.886827669150e-01 8.849604249891e-01 8.814989249162e-01 8.783091641813e-01 8.754130028064e-01 8.727970606451e-01 8.704847137454e-01 8.684686324846e-01 8.667478541145e-01 8.653369478358e-01 8.642129939743e-01 8.633915613764e-01 8.628562084807e-01 8.626014590500e-01 8.626323089601e-01 8.629198403995e-01 8.634752868211e-01 8.642773896282e-01 8.653117168721e-01 8.665861547629e-01 8.680590279858e-01 8.697424611273e-01 8.716116950893e-01 8.736447036429e-01 8.758482283172e-01 8.781758208136e-01 8.806334558231e-01 8.831952757899e-01 8.858311811629e-01 8.885431620822e-01 8.912824592497e-01 8.940488513874e-01 8.968123279112e-01 8.995372928125e-01 9.022253469298e-01 9.048213970758e-01 9.073218062345e-01 9.096995279756e-01 9.119131708556e-01 9.139678248088e-01 9.158134232818e-01 9.174459962497e-01 9.188470208108e-01 9.199833349657e-01 9.208698377440e-01 9.214649165020e-01 9.217813488223e-01 9.218177921866e-01 9.215539429542e-01 9.210259472028e-01 9.202207452805e-01 9.191611607755e-01 9.178807865599e-01 9.163790103253e-01 9.147185586286e-01 9.129114839954e-01 9.110057445729e-01 9.090587243743e-01 9.070923850780e-01 9.051883018456e-01 9.033789019490e-01 9.017249721820e-01 9.002965463804e-01 8.991211656515e-01 8.982783508624e-01 8.978019110411e-01 8.977396111316e-01 8.981437771716e-01 8.990292725909e-01 9.004455052119e-01 9.023971587024e-01 9.049004913468e-01 9.079691325318e-01 9.115778787836e-01 9.157428452024e-01 9.204223781754e-01 9.256003819209e-01 9.312546638473e-01 9.373285619751e-01 9.438115453233e-01 9.506405109655e-01 9.577811945464e-01 9.652043360417e-01 9.728437759233e-01 9.806911009606e-01 9.886910562316e-01 9.968144389531e-01 1.005045791129e+00 1.013337567669e+00 1.021690652931e+00 1.030073540678e+00 1.038470264996e+00 1.046881108180e+00 1.055272739547e+00 1.063655597058e+00 1.072001440282e+00 1.080300607695e+00 1.088544167622e+00 1.096696862144e+00 1.104753182427e+00 1.112670330621e+00 1.120418370536e+00 1.127969797420e+00 1.135258350936e+00 1.142263150188e+00 1.148910805839e+00 1.155154551259e+00 1.160947243514e+00 1.166213320306e+00 1.170921369902e+00 1.175004390903e+00 1.178423545390e+00 1.181149329195e+00 1.183137221799e+00 1.184393892612e+00 1.184899161775e+00 1.184674379177e+00 1.183756055115e+00 1.182171172199e+00 1.180016440677e+00 1.177348719985e+00 1.174281063993e+00 1.170940881744e+00 1.167434674277e+00 1.163940260407e+00 1.160581891868e+00 1.157525300935e+00 1.154933457846e+00 1.152928544641e+00 1.151676168456e+00 1.151267767989e+00 1.151800943449e+00 1.153352756625e+00 1.155923091274e+00 1.159539906530e+00 1.164138898853e+00 1.169649265362e+00 1.175976216336e+00 1.182951845721e+00 1.190450498408e+00 1.198261046273e+00 1.206203310463e+00 1.214093677487e+00 1.221703880351e+00 1.228885762017e+00 1.235437619828e+00 1.241209496954e+00 1.246091233961e+00 1.249942085812e+00 1.252725512029e+00 1.254369715463e+00 1.254864900942e+00 1.254245599126e+00 1.252518536973e+00 1.249792529072e+00 1.246129762158e+00 1.241636967780e+00 1.236461690190e+00 1.230682848671e+00 1.224470726254e+00 1.217922841451e+00 1.211144698930e+00 1.204265080365e+00 1.197323994469e+00 1.190419183049e+00 1.183576428636e+00 1.176816208113e+00 1.170174432469e+00 1.163614152267e+00 1.157167699575e+00 1.150807991393e+00 1.144534193331e+00 1.138387229871e+00 1.132353681849e+00 1.126523301371e+00 1.120944978488e+00 1.115699354439e+00 1.110929628392e+00 1.106705907316e+00 1.103196434745e+00 1.100500033069e+00 1.098712317393e+00 1.097949461778e+00 1.098211357937e+00 1.099543332645e+00 1.101885159588e+00 1.105138824050e+00 1.109201933105e+00 1.113851875524e+00 1.118921248147e+00 1.124160813952e+00 1.129322233717e+00 1.134205708502e+00 1.138548267458e+00 1.142205580857e+00 1.145005679283e+00 1.146842576835e+00 1.147701829749e+00 1.147540371157e+00 1.146459905394e+00 1.144547238541e+00 1.141946156484e+00 1.138875297865e+00 1.135493855692e+00 1.132062257248e+00 1.128776129112e+00 1.125830327587e+00 1.123439109809e+00 1.121702703770e+00 1.120779419531e+00 1.120721651154e+00 1.121560831406e+00 1.123342462162e+00 1.125991759521e+00 1.129518184492e+00 1.133843343339e+00 1.138887317019e+00 1.144618744256e+00 1.150890683638e+00 1.157652684126e+00 1.164769649089e+00 1.172086321221e+00 1.179485128892e+00 1.186718008989e+00 1.193614239399e+00 1.199916772716e+00 1.205352712755e+00 1.209716287989e+00 1.212706935557e+00 1.214153852970e+00 1.213888354677e+00 1.211792559759e+00 1.207904583358e+00 1.202274307053e+00 1.195141724245e+00 1.186822668746e+00 1.177736383624e+00 1.168462644222e+00 1.159576720725e+00 1.151781951977e+00 1.145744522609e+00 1.142083327676e+00 1.141379425863e+00 1.143989894886e+00 1.150181631359e+00 1.159967833776e+00 1.173158088909e+00 1.189437732003e+00 1.208237038389e+00 1.228966656993e+00 1.250904431111e+00 1.273293572083e+00 1.295435285902e+00 1.316569767555e+00 1.336078515859e+00 1.353358332230e+00 1.367873792855e+00 1.379255650702e+00 1.387122444447e+00 1.391295628964e+00 1.391671014602e+00 1.388240529618e+00 1.381216026667e+00 1.370840905785e+00 1.357582527869e+00 1.342018843305e+00 1.324802640261e+00 1.306782255106e+00 1.288748788088e+00 1.271575007597e+00 1.256063817812e+00 1.242839734485e+00 1.232440279724e+00 1.225064460860e+00 1.220717825555e+00 1.219141528710e+00 1.219804425336e+00 1.222093117463e+00 1.225203131983e+00 1.228375793693e+00 1.230879126574e+00 1.232036391865e+00 1.231405924163e+00 1.228611313579e+00 1.223520033443e+00 1.216182383051e+00 1.206753257638e+00 1.195637399987e+00 1.183288830001e+00 1.170316867487e+00 1.157407325308e+00 1.145232874541e+00 1.134542136386e+00 1.125936542686e+00 1.119960158750e+00 1.116986670181e+00 1.117125632444e+00 1.120339836156e+00 1.126270488013e+00 1.134410648381e+00 1.144096391095e+00 1.154528431959e+00 1.164992135350e+00 1.174750425723e+00 1.183243046077e+00 1.190077593477e+00 1.194998075242e+00 1.197997677438e+00 1.199141395369e+00 1.198648240213e+00 1.196785009543e+00 1.193776266867e+00 1.189899721439e+00 1.185306304860e+00 1.180167969699e+00 1.174660520213e+00 1.165115587261e+00 1.149973745286e+00 1.139498971353e+00 1.139906969014e+00 1.147453031931e+00 1.152350954660e+00 1.148394014481e+00 1.138960911878e+00 1.134196182472e+00 1.141577174930e+00 1.158615378826e+00 1.175393446588e+00 1.184034533684e+00 1.185687893167e+00 1.189120989286e+00 1.202114436322e+00 1.223529831257e+00 1.244148163092e+00 1.255140550759e+00 1.255698203208e+00 1.253417110902e+00 1.257133586305e+00 1.268359077109e+00 1.279742490353e+00 1.282052101549e+00 1.272544785204e+00 1.257418578054e+00 1.246376360678e+00 1.243636853049e+00 1.243954341859e+00 1.237923989771e+00 1.221079830260e+00 1.198368833851e+00 1.180324047094e+00 1.173698084639e+00 1.175151896797e+00 1.174847995245e+00 1.166115151710e+00 1.151628952211e+00 1.140864318363e+00 1.140940241005e+00 1.149120615443e+00 1.155029367329e+00 1.150277686868e+00 1.135948842796e+00 1.121715784795e+00 1.117344479991e+00 1.123798998783e+00 1.132971802982e+00 1.136526333302e+00 1.134552110561e+00 1.135971010745e+00 1.150154981987e+00 1.177259569263e+00 1.207175443408e+00 1.228181579086e+00 1.236278986715e+00 1.237261268308e+00 1.240429875143e+00 1.249358172791e+00 1.258287698931e+00 1.257749075787e+00 1.243736805413e+00 1.222162232573e+00 1.204686328335e+00 1.198777857606e+00 1.200936547628e+00 1.200215877888e+00 1.188393498279e+00 1.167125945676e+00 1.146347159515e+00 1.135217511962e+00 1.133592208540e+00 1.132797721928e+00 1.124994236444e+00 1.111650324156e+00 1.103487208963e+00 1.111285439650e+00 1.135390744740e+00 1.164943090318e+00 1.187399695072e+00 1.198232191800e+00 1.203218338380e+00 1.213101928344e+00 1.219247581628e+00 1.141692494985e+00 1.049966978398e+00 1.051862984205e+00 1.126040637250e+00 1.156883678554e+00 1.090599671521e+00 9.971064944229e-01 1.010557166738e+00 1.130485061939e+00 1.208708393488e+00 1.144911040601e+00 9.758892561149e-01 8.815866521786e-01 9.897992019490e-01 1.143777650776e+00 1.164318140863e+00 1.024578541335e+00 8.604117421774e-01 8.775235470979e-01 1.029493098367e+00 1.105314904517e+00 1.025077642787e+00 8.789406258387e-01 8.603686241717e-01 9.895222491142e-01 1.078553589984e+00 1.023490381776e+00 8.892336111769e-01 8.660566697818e-01 1.006136312824e+00 1.126714513857e+00 1.097337094643e+00 9.458795795938e-01 8.506674262169e-01 9.501803509429e-01 1.101361038245e+00 1.131479969238e+00 1.018148479532e+00 8.894538694612e-01 9.141904442474e-01 1.043306331431e+00 1.101378794151e+00 1.024956781058e+00 9.054464733654e-01 9.180871711524e-01 1.068475648904e+00 1.183569596186e+00 1.156080277072e+00 1.012907964826e+00 9.022409248384e-01 9.587322997883e-01 1.096111414976e+00 1.159013184949e+00 1.101196237319e+00 9.942813627140e-01 9.629384007194e-01 1.028945116085e+00 1.080228068937e+00 1.031253791945e+00 9.102594493297e-01 8.557428756836e-01 9.596278640875e-01 1.107063586512e+00 1.151464939441e+00 1.048720293451e+00 8.786450600161e-01 8.252688307101e-01 9.555223995114e-01 1.099473303883e+00 1.119309591863e+00 1.009036118068e+00 8.821787239071e-01 8.826041539657e-01 9.795959579649e-01 1.022874273849e+00 9.462512744944e-01 8.172169807574e-01 7.922016973939e-01 9.044329972811e-01 1.005801288186e+00 9.936697239681e-01 8.889039054635e-01 8.139569517159e-01 8.657466332822e-01 9.713635202643e-01 1.019916704744e+00 9.926237521137e-01 9.510179376599e-01 9.537169756909e-01 9.770546517548e-01 9.599790140522e-01 8.944283560248e-01 8.426086541330e-01 8.617705807926e-01 9.157901130729e-01 9.304221987911e-01 8.866409452375e-01 8.335897426838e-01 8.308817617413e-01 8.715518963368e-01 9.054529418784e-01 9.152774390659e-01 9.237419491138e-01 9.434663224019e-01 9.487076004615e-01 9.133974539056e-01 8.588797218211e-01 8.454049116610e-01 8.919315536271e-01 9.393191587862e-01 9.291090397364e-01 8.697572164754e-01
 8.396826586576e-01 8.392788932207e-01 8.398572541714e-01 8.405125292734e-01 8.402047888457e-01 8.392636957574e-01 8.389571712021e-01 8.396548177702e-01 8.402507194741e-01 8.397577686233e-01 8.387513055761e-01 8.385774453333e-01 8.394484237745e-01 8.401367961454e-01 8.396730846519e-01 8.386785068735e-01 8.385249532016e-01 8.394543815206e-01 8.402348128606e-01 8.398569313846e-01 8.389039096713e-01 8.387114807017e-01 8.394934427041e-01 8.400911757038e-01 8.396390532318e-01 8.387299666038e-01 8.385246460091e-01 8.391270934165e-01 8.394722667434e-01 8.388512190838e-01 8.379254423958e-01 8.378056278503e-01 8.384566321238e-01 8.387097035287e-01 8.379265190574e-01 8.369576907753e-01 8.369754224684e-01 8.377945304813e-01 8.380863981110e-01 8.372414076545e-01 8.362477876212e-01 8.363437102935e-01 8.372758417515e-01 8.376154574160e-01 8.367524299286e-01 8.357606980734e-01 8.358936950499e-01 8.368050163119e-01 8.370497243416e-01 8.361400870377e-01 8.352021509578e-01 8.353516802539e-01 8.361219917507e-01 8.361715278074e-01 8.351979801714e-01 8.343396366618e-01 8.345238625222e-01 8.351498826500e-01 8.349831214345e-01 8.339407135369e-01 8.331798401458e-01 8.334149475269e-01 8.339092711681e-01 8.335706206219e-01 8.325034817864e-01 8.318308978694e-01 8.320917330617e-01 8.324960259200e-01 8.320670308384e-01 8.310119888526e-01 8.304039120082e-01 8.306593947101e-01 8.309747049886e-01 8.304965382840e-01 8.294864473502e-01 8.289167445733e-01 8.291147534780e-01 8.293495829296e-01 8.288641175525e-01 8.279059897421e-01 8.273459716111e-01 8.274712799819e-01 8.276274683061e-01 8.271490991190e-01 8.262491116480e-01 8.256754286018e-01 8.256996928277e-01 8.257855813019e-01 8.253408475353e-01 8.244921411295e-01 8.238862278931e-01 8.238029473668e-01 8.238147203554e-01 8.233924816460e-01 8.225974592188e-01 8.219498913049e-01 8.217425604384e-01 8.216779022408e-01 8.212816907292e-01 8.205254048234e-01 8.198366814320e-01 8.195174299210e-01 8.193674762825e-01 8.189793552940e-01 8.182626349503e-01 8.175389426370e-01 8.171072130107e-01 8.168718423496e-01 8.164846707807e-01 8.158015569102e-01 8.150528765971e-01 8.145229827277e-01 8.141888151919e-01 8.137817638990e-01 8.131325206537e-01 8.123726637228e-01 8.117488535693e-01 8.113118775023e-01 8.108669675059e-01 8.102414270389e-01 8.094861573766e-01 8.087926835699e-01 8.082470821141e-01 8.077458245457e-01 8.071320795458e-01 8.063864155503e-01 8.056373045986e-01 8.049928026944e-01 8.044188519832e-01 8.037926707196e-01 8.030562583174e-01 8.022603687901e-01 8.015100334141e-01 8.008414552284e-01 8.001812743155e-01 7.994400904913e-01 7.986111435147e-01 7.977698986760e-01 7.969917787768e-01 7.962711699890e-01 7.955248675083e-01 7.946821804165e-01 7.937812423434e-01 7.929117603418e-01 7.921150932796e-01 7.913414806006e-01 7.905104674144e-01 7.895979896652e-01 7.886702413074e-01 7.877940046923e-01 7.869650606777e-01 7.861246549198e-01 7.852277560916e-01 7.842796975458e-01 7.833286096220e-01 7.824180061831e-01 7.815339209169e-01 7.806278476587e-01 7.796707485885e-01 7.786669396996e-01 7.776620186067e-01 7.766964512218e-01 7.757484155847e-01 7.747640851706e-01 7.737257440141e-01 7.726554522784e-01 7.715948430334e-01 7.705628068515e-01 7.695303957435e-01 7.684615711172e-01 7.673519530180e-01 7.662239688704e-01 7.651044031023e-01 7.640013545177e-01 7.628948896018e-01 7.617549961183e-01 7.605817813098e-01 7.593998718767e-01 7.582310863898e-01 7.570716190592e-01 7.558958133481e-01 7.546861867195e-01 7.534589471941e-01 7.522411682678e-01 7.510290072614e-01 7.498038736945e-01 7.485525117927e-01 7.472842657519e-01 7.460212255794e-01 7.447670610186e-01 7.434967123648e-01 7.421982079342e-01 7.408834221351e-01 7.395728602867e-01 7.382767561845e-01 7.369699798298e-01 7.356306012183e-01 7.342681366808e-01 7.329117684021e-01 7.315690119505e-01 7.302205975567e-01 7.288422314548e-01 7.274386054877e-01 7.260376488405e-01 7.246519370346e-01 7.232583249516e-01 7.218350868217e-01 7.203906183183e-01 7.189501173632e-01 7.175232690971e-01 7.160889214647e-01 7.146232030156e-01 7.131375797035e-01 7.116605848241e-01 7.101955768776e-01 7.087189583706e-01 7.072160336373e-01 7.056940018757e-01 7.041815183029e-01 7.026820134537e-01 7.011652082946e-01 6.996219140858e-01 6.980697299419e-01 6.965271563003e-01 6.949922206041e-01 6.934403041611e-01 6.918637226434e-01 6.902841342221e-01 6.887175391169e-01 6.871491587668e-01 6.855637245786e-01 6.839619834456e-01 6.823624758062e-01 6.807729157961e-01 6.791767837395e-01 6.775626135531e-01 6.759419616547e-01 6.743292069768e-01 6.727189017131e-01 6.711017182371e-01 6.694691138883e-01 6.678368065283e-01 6.662152069066e-01 6.645909561696e-01 6.629561392077e-01 6.613194012729e-01 6.596840756689e-01 6.580556961067e-01 6.564258885349e-01 6.547855026734e-01 6.531490121454e-01 6.515197853342e-01 6.498902261539e-01 6.482588732730e-01 6.466259477230e-01 6.449980152337e-01 6.433777208356e-01 6.417549333370e-01 6.401303328043e-01 6.385126395869e-01 6.369009484184e-01 6.352928295336e-01 6.336870935340e-01 6.320801440320e-01 6.304798634442e-01 6.288891641294e-01 6.273005499678e-01 6.257167759745e-01 6.241397111202e-01 6.225649761079e-01 6.209988065901e-01 6.194400445422e-01 6.178892421391e-01 6.163505014560e-01 6.148166565842e-01 6.132871955185e-01 6.117729617690e-01 6.102678110956e-01 6.087744550937e-01 6.072906305308e-01 6.058160581050e-01 6.043556787895e-01 6.029092818602e-01 6.014716017341e-01 6.000474392317e-01 5.986382133084e-01 5.972414567673e-01 5.958620278210e-01 5.944950038428e-01 5.931425403048e-01 5.918087453074e-01 5.904877379755e-01 5.891853238443e-01 5.879031425189e-01 5.866371330113e-01 5.853895734266e-01 5.841590625338e-01 5.829466725145e-01 5.817578386282e-01 5.805909715955e-01 5.794423714332e-01 5.783145779303e-01 5.772064438754e-01 5.761209548983e-01 5.750600596997e-01 5.740221867270e-01 5.730071255228e-01 5.720156350647e-01 5.710448572098e-01 5.701008569064e-01 5.691853978228e-01 5.682944967908e-01 5.674299298129e-01 5.665892053284e-01 5.657755208316e-01 5.649917176600e-01 5.642358771460e-01 5.635105703798e-01 5.628130122587e-01 5.621444111586e-01 5.615033377701e-01 5.608946883642e-01 5.603175573112e-01 5.597731671393e-01 5.592592322819e-01 5.587746776097e-01 5.583236682372e-01 5.579032501465e-01 5.575184391191e-01 5.571675717206e-01 5.568472860995e-01 5.565622919862e-01 5.563077885289e-01 5.560872448761e-01 5.559057699467e-01 5.557564388269e-01 5.556415121706e-01 5.555600660255e-01 5.555114758288e-01 5.555020627144e-01 5.555284429751e-01 5.555895133437e-01 5.556856169243e-01 5.558155384529e-01 5.559818726996e-01 5.561877480502e-01 5.564275754507e-01 5.567033492983e-01 5.570141917059e-01 5.573604711828e-01 5.577468062416e-01 5.581661000276e-01 5.586212918522e-01 5.591136786539e-01 5.596393047533e-01 5.602037683546e-01 5.608027646892e-01 5.614350711039e-01 5.621050561592e-01 5.628069521673e-01 5.635463748873e-01 5.643208930615e-01 5.651268181187e-01 5.659689093294e-01 5.668447990741e-01 5.677522072524e-01 5.686962264336e-01 5.696711025626e-01 5.706778650962e-01 5.717185385279e-01 5.727901333492e-01 5.738941577449e-01 5.750299283600e-01 5.761939316863e-01 5.773920277836e-01 5.786157689743e-01 5.798702637700e-01 5.811539873020e-01 5.824656336086e-01 5.838078409457e-01 5.851736501250e-01 5.865677236178e-01 5.879873313495e-01 5.894321151794e-01 5.909056417293e-01 5.924019368984e-01 5.939196883946e-01 5.954642950043e-01 5.970288884888e-01 5.986178915877e-01 6.002290671095e-01 6.018591652361e-01 6.035119564509e-01 6.051831366282e-01 6.068729833869e-01 6.085836612876e-01 6.103097076973e-01 6.120564256703e-01 6.138184873348e-01 6.155941433077e-01 6.173874517078e-01 6.191937517027e-01 6.210176325736e-01 6.228540258020e-01 6.246991953349e-01 6.265610229288e-01 6.284310958142e-01 6.303137121645e-01 6.322062858768e-01 6.341060530564e-01 6.360167663375e-01 6.379341812307e-01 6.398591469957e-01 6.417924157643e-01 6.437286456568e-01 6.456731888016e-01 6.476201550290e-01 6.495712307418e-01 6.515274208065e-01 6.534832610449e-01 6.554435000768e-01 6.574045434567e-01 6.593643263651e-01 6.613283481459e-01 6.632876487813e-01 6.652474393609e-01 6.672064651163e-01 6.691600375375e-01 6.711136009154e-01 6.730616998120e-01 6.750046047942e-01 6.769456542397e-01 6.788773441703e-01 6.808062812968e-01 6.827266306016e-01 6.846388325154e-01 6.865461339316e-01 6.884400985464e-01 6.903296617756e-01 6.922076174568e-01 6.940736648699e-01 6.959320938220e-01 6.977761507319e-01 6.996115330711e-01 7.014336886188e-01 7.032417981200e-01 7.050381322810e-01 7.068178446090e-01 7.085864027071e-01 7.103391537773e-01 7.120762414928e-01 7.137996947267e-01 7.155038157260e-01 7.171930274846e-01 7.188671515769e-01 7.205195351079e-01 7.221579043914e-01 7.237758960103e-01 7.253760435517e-01 7.269597116261e-01 7.285195094559e-01 7.300640158045e-01 7.315855893124e-01 7.330882620603e-01 7.345718676305e-01 7.360297524640e-01 7.374719460358e-01 7.388901451912e-01 7.402857175099e-01 7.416628604247e-01 7.430132314059e-01 7.443441837949e-01 7.456531633414e-01 7.469357733004e-01 7.482005871167e-01 7.494369589334e-01 7.506535796056e-01 7.518474113575e-01 7.530127415311e-01 7.541613540441e-01 7.552796723851e-01 7.563788052840e-01 7.574538190089e-01 7.585001879378e-01 7.595305975295e-01 7.605285384028e-01 7.615083760668e-01 7.624645231802e-01 7.633900674872e-01 7.643026027674e-01 7.651803595505e-01 7.660418539779e-01 7.668793056873e-01 7.676862730631e-01 7.684812449363e-01 7.692432565774e-01 7.699876591770e-01 7.707096236510e-01 7.714013471759e-01 7.720843011172e-01 7.727317120233e-01 7.733651625512e-01 7.739783612587e-01 7.745601776292e-01 7.751361803156e-01 7.756773258726e-01 7.762074100590e-01 7.767174947073e-01 7.771985490141e-01 7.776764926548e-01 7.781194806132e-01 7.785547717723e-01 7.789720889372e-01 7.793627454640e-01 7.797524298600e-01 7.801099410548e-01 7.804629176043e-01 7.807982599961e-01 7.811108447660e-01 7.814250481917e-01 7.817094901674e-01 7.819940442322e-01 7.822624974932e-01 7.825122783896e-01 7.827661202992e-01 7.829924446275e-01 7.832234698160e-01 7.834413772223e-01 7.836462249518e-01 7.838571941264e-01 7.840442660786e-01 7.842405324717e-01 7.844259838961e-01 7.846029859302e-01 7.847892803832e-01 7.849573613793e-01 7.851376815990e-01 7.853127355282e-01 7.854830177000e-01 7.856669081088e-01 7.858373026715e-01 7.860218233630e-01 7.862086330610e-01 7.863931214627e-01 7.865976282819e-01 7.867926389056e-01 7.870067838837e-01 7.872290706253e-01 7.874515987588e-01 7.876986933612e-01 7.879438703489e-01 7.882097520017e-01 7.884911360162e-01 7.887773699790e-01 7.890935559226e-01 7.894111734038e-01 7.897568944009e-01 7.901197235890e-01 7.904945446420e-01 7.909045807487e-01 7.913198752269e-01 7.917681523656e-01 7.922410189659e-01 7.927266895695e-01 7.932556338444e-01 7.937931302022e-01 7.943695888865e-01 7.949730682662e-01 7.955970443807e-01 7.962663122308e-01 7.969498286405e-01 7.976777432908e-01 7.984357049907e-01 7.992179783953e-01 8.000515970201e-01 8.009034973987e-01 8.018022356194e-01 8.027356800663e-01 8.036975952331e-01 8.047144030617e-01 8.057520207936e-01 8.068408411008e-01 8.079683091355e-01 8.091264083797e-01 8.103426475670e-01 8.115831660077e-01 8.128774084126e-01 8.142125278588e-01 8.155805251756e-01 8.170083079759e-01 8.184642053458e-01 8.199731027928e-01 8.215260731458e-01 8.231145614087e-01 8.247630304076e-01 8.264402888511e-01 8.281726868694e-01 8.299499590478e-01 8.317619549966e-01 8.336345816376e-01 8.355362561107e-01 8.374929250439e-01 8.394948028878e-01 8.415302243041e-01 8.436270720833e-01 8.457496976667e-01 8.479289220319e-01 8.501497347303e-01 8.524041546680e-01 8.547176659509e-01 8.570543961317e-01 8.594469314132e-01 8.618787109118e-01 8.643404337479e-01 8.668585582913e-01 8.693987701032e-01 8.719891368738e-01 8.746156616468e-01 8.772699745608e-01 8.799771217601e-01 8.827016786408e-01 8.854722683763e-01 8.882748309504e-01 8.911009045080e-01 8.939744950075e-01 8.968619133284e-01 8.997891018113e-01 9.027437870895e-01 9.057159439521e-01 9.087301071171e-01 9.117519049678e-01 9.148076035516e-01 9.178875609465e-01 9.209763201805e-01 9.241014601375e-01 9.272283376741e-01 9.303817866032e-01 9.335521362011e-01 9.367248209041e-01 9.399274246454e-01 9.431236971141e-01 9.463405519330e-01 9.495660311922e-01 9.527865013014e-01 9.560302797844e-01 9.592599093199e-01 9.625008123298e-01 9.657426510414e-01 9.689724432345e-01 9.722159939186e-01 9.754376393708e-01 9.786636012650e-01 9.818818612599e-01 9.850789778097e-01 9.882823754772e-01 9.914556782494e-01 9.946230258481e-01 9.977752021671e-01 1.000896754991e+00 1.004016182961e+00 1.007097879623e+00 1.010164418162e+00 1.013207115131e+00 1.016211132308e+00 1.019204498086e+00 1.022149543575e+00 1.025072340768e+00 1.027962567700e+00 1.030805230910e+00 1.033628045878e+00 1.036395971590e+00 1.039130889113e+00 1.041825646613e+00 1.044464755403e+00 1.047075715591e+00 1.049623692198e+00 1.052130099139e+00 1.054589611994e+00 1.056984054853e+00 1.059342765425e+00 1.061631713649e+00 1.063869932368e+00 1.066055399966e+00 1.068167990535e+00 1.070236316595e+00 1.072228890172e+00 1.074162918325e+00 1.076037486373e+00 1.077833771419e+00 1.079578648281e+00 1.081241847734e+00 1.082840486269e+00 1.084372260426e+00 1.085820717108e+00 1.087212012593e+00 1.088516870312e+00 1.089751180538e+00 1.090914917484e+00 1.091990925113e+00 1.093003415211e+00 1.093926609619e+00 1.094775116853e+00 1.095549493993e+00 1.096232097908e+00 1.096848796745e+00 1.097371849846e+00 1.097820066703e+00 1.098189887948e+00 1.098467483526e+00 1.098676647392e+00 1.098792720568e+00 1.098830932059e+00 1.098790454784e+00 1.098658782387e+00 1.098457039594e+00 1.098164324611e+00 1.097793612595e+00 1.097347127043e+00 1.096809475579e+00 1.096205689829e+00 1.095512079031e+00 1.094744817531e+00 1.093903075094e+00 1.092975707019e+00 1.091985586242e+00 1.090911551883e+00 1.089767725456e+00 1.088556894078e+00 1.087265250610e+00 1.085917086096e+00 1.084493627669e+00 1.083006251199e+00 1.081460935279e+00 1.079843830890e+00 1.078176990693e+00 1.076444316250e+00 1.074659822638e+00 1.072825141914e+00 1.070930779199e+00 1.068997913801e+00 1.067010212026e+00 1.064982311507e+00 1.062916575236e+00 1.060804704232e+00 1.058665935817e+00 1.056487467332e+00 1.054281896639e+00 1.052052738417e+00 1.049792107742e+00 1.047519242355e+00 1.045223187536e+00 1.042913839255e+00 1.040597035947e+00 1.038264028139e+00 1.035936605429e+00 1.033601258216e+00 1.031269971255e+00 1.028947672577e+00 1.026625920592e+00 1.024326634625e+00 1.022036412623e+00 1.019768781210e+00 1.017524503712e+00 1.015301529699e+00 1.013115368775e+00 1.010956518673e+00 1.008835790860e+00 1.006757568656e+00 1.004715647900e+00 1.002727412227e+00 1.000783159925e+00 9.988928574346e-01 9.970597998456e-01 9.952790698364e-01 9.935662435312e-01 9.919097483699e-01 9.903230571071e-01 9.888070502983e-01 9.873555692979e-01 9.859843834938e-01 9.846816492151e-01 9.834582396009e-01 9.823142559332e-01 9.812456004254e-01 9.802648712415e-01 9.793613853364e-01 9.785418708370e-01 9.778097994625e-01 9.771573067967e-01 9.765960388383e-01 9.761155094572e-01 9.757214317693e-01 9.754154906535e-01 9.751880365152e-01 9.750520822065e-01 9.749951188517e-01 9.750221633349e-01 9.751332595480e-01 9.753205160036e-01 9.755907754009e-01 9.759342609920e-01 9.763535360683e-01 9.768493575394e-01 9.774116117303e-01 9.780479447677e-01 9.787466752253e-01 9.795117663095e-01 9.803371561106e-01 9.812186075888e-01 9.821593319718e-01 9.831486952216e-01 9.841888418082e-01 9.852757858661e-01 9.864015635081e-01 9.875701815965e-01 9.887714127343e-01 9.900066163765e-01 9.912684690745e-01 9.925551009609e-01 9.938642732052e-01 9.951866989745e-01 9.965254506580e-01 9.978730608426e-01 9.992223369889e-01 1.000578042379e+00 1.001928793467e+00 1.003273425700e+00 1.004609655963e+00 1.005928930649e+00 1.007232631166e+00 1.008514194511e+00 1.009770608862e+00 1.010997242151e+00 1.012189335550e+00 1.013347847252e+00 1.014464329294e+00 1.015538539320e+00 1.016566497564e+00 1.017541652253e+00 1.018465138042e+00 1.019332154420e+00 1.020137235466e+00 1.020881072916e+00 1.021558296759e+00 1.022167524803e+00 1.022705739755e+00 1.023170644864e+00 1.023558841861e+00 1.023869702048e+00 1.024099432323e+00 1.024245845787e+00 1.024309112268e+00 1.024283627135e+00 1.024172602149e+00 1.023971469181e+00 1.023678729740e+00 1.023296774089e+00 1.022819243873e+00 1.022249339675e+00 1.021583728953e+00 1.020823256987e+00 1.019967097589e+00 1.019013963520e+00 1.017966553668e+00 1.016822842308e+00 1.015582774913e+00 1.014249931539e+00 1.012819917183e+00 1.011298570119e+00 1.009684819038e+00 1.007977248161e+00 1.006185229170e+00 1.004301269845e+00 1.002333074785e+00 1.000282145024e+00 9.981490585699e-01 9.959415192161e-01 9.936564762872e-01 9.913021287635e-01 9.888786790233e-01 9.863921799984e-01 9.838484462663e-01 9.812471964155e-01 9.786008028945e-01 9.759085434867e-01 9.731779019698e-01 9.704174281253e-01 9.676298848075e-01 9.648262887582e-01 9.620096659386e-01 9.591890008219e-01 9.563756769652e-01 9.535698347677e-01 9.507899218903e-01 9.480383005582e-01 9.453248523391e-01 9.426636104119e-01 9.400552408445e-01 9.375216151685e-01 9.350620663361e-01 9.326911467518e-01 9.304236507818e-01 9.282597392083e-01 9.262209409062e-01 9.243093009518e-01 9.225387473459e-01 9.209231739779e-01 9.194628078800e-01 9.181781950704e-01 9.170691551678e-01 9.161479200224e-01 9.154290340765e-01 9.149066739768e-01 9.146007852768e-01 9.145117916371e-01 9.146419835364e-01 9.150063178584e-01 9.155936458778e-01 9.164197804083e-01 9.174772148683e-01 9.187672351549e-01 9.202952509562e-01 9.220462467705e-01 9.240297205375e-01 9.262332943019e-01 9.286485332928e-01 9.312787559402e-01 9.340979667916e-01 9.371103037463e-01 9.402982113705e-01 9.436430022835e-01 9.471457502871e-01 9.507726837675e-01 9.545201202605e-01 9.583692586143e-01 9.622933181605e-01 9.662875674265e-01 9.703174359459e-01 9.743716867012e-01 9.784284620125e-01 9.824594550403e-01 9.864561949112e-01 9.903840755141e-01 9.942287773631e-01 9.979701366102e-01 1.001577162416e+00 1.005044628831e+00 1.008336225948e+00 1.011442361202e+00 1.014342375112e+00 1.017011378691e+00 1.019444161653e+00 1.021612312232e+00 1.023506619212e+00 1.025116682778e+00 1.026419807908e+00 1.027418362775e+00 1.028089888584e+00 1.028433909972e+00 1.028445006129e+00 1.028108760066e+00 1.027437604326e+00 1.026417552951e+00 1.025053494686e+00 1.023354155104e+00 1.021310479803e+00 1.018946090621e+00 1.016254882525e+00 1.013253444378e+00 1.009955618699e+00 1.006365639474e+00 1.002513885167e+00 9.984029745961e-01 9.940583817629e-01 9.895053953385e-01 9.847504215587e-01 9.798354782821e-01 9.747662672537e-01 9.695770487560e-01 9.642959308407e-01 9.589337829266e-01 9.535382053846e-01 9.481177245108e-01 9.427053306313e-01 9.373358273501e-01 9.320142261673e-01 9.267892986459e-01 9.216702225093e-01 9.166810439615e-01 9.118573737517e-01 9.071984110232e-01 9.027457610153e-01 8.985044031182e-01 8.944893205253e-01 8.907322955725e-01 8.872202941837e-01 8.839880154712e-01 8.810337663831e-01 8.783613302928e-01 8.759922045119e-01 8.739095729588e-01 8.721347149474e-01 8.706614779214e-01 8.694833419241e-01 8.686170087241e-01 8.680351158026e-01 8.677564959725e-01 8.677640394348e-01 8.680463841639e-01 8.686178094497e-01 8.694412829720e-01 8.705310772693e-01 8.718695656031e-01 8.734343893575e-01 8.752377167998e-01 8.772379354977e-01 8.794413958201e-01 8.818271484856e-01 8.843633944978e-01 8.870611472189e-01 8.898694963455e-01 8.927876680094e-01 8.957926299490e-01 8.988412799333e-01 9.019417961162e-01 9.050365382019e-01 9.081190834066e-01 9.111621047542e-01 9.141197378969e-01 9.169963373531e-01 9.197337965410e-01 9.223238777524e-01 9.247473180785e-01 9.269525699392e-01 9.289570201460e-01 9.307084197166e-01 9.322049285024e-01 9.334432791339e-01 9.343854506687e-01 9.350624393086e-01 9.354409017905e-01 9.355415640491e-01 9.353781233945e-01 9.349392731658e-01 9.342782981664e-01 9.333921982499e-01 9.323176450310e-01 9.311053204789e-01 9.297617302720e-01 9.283637346339e-01 9.269374339882e-01 9.255346817999e-01 9.242245223112e-01 9.230321704517e-01 9.220404225168e-01 9.212835484166e-01 9.208146508190e-01 9.206988399531e-01 9.209530623846e-01 9.216455487127e-01 9.227904051578e-01 9.244172849275e-01 9.265627303377e-01 9.292125319116e-01 9.323989437325e-01 9.360999064943e-01 9.403084756808e-01 9.450218546307e-01 9.501904300762e-01 9.558176006630e-01 9.618488047277e-01 9.682545180830e-01 9.750132329513e-01 9.820579280133e-01 9.893831956885e-01 9.969325850366e-01 1.004674167854e+00 1.012592709805e+00 1.020634100901e+00 1.028800496405e+00 1.037054820788e+00 1.045379165969e+00 1.053774691302e+00 1.062202448131e+00 1.070674859475e+00 1.079168512683e+00 1.087670425683e+00 1.096182905027e+00 1.104669071501e+00 1.113132186071e+00 1.121535547227e+00 1.129854218442e+00 1.138065948885e+00 1.146113413965e+00 1.153971762109e+00 1.161576590879e+00 1.168876864147e+00 1.175826408340e+00 1.182337808970e+00 1.188377650654e+00 1.193861197889e+00 1.198734066810e+00 1.202950495732e+00 1.206439897941e+00 1.209182065199e+00 1.211129343982e+00 1.212268332745e+00 1.212601882155e+00 1.212124253586e+00 1.210891191471e+00 1.208926997223e+00 1.206309963256e+00 1.203136695862e+00 1.199486449202e+00 1.195515172491e+00 1.191338015473e+00 1.187108266052e+00 1.183006186598e+00 1.179161003348e+00 1.175770712653e+00 1.172968041170e+00 1.170898260974e+00 1.169705172933e+00 1.169454949206e+00 1.170252469716e+00 1.172111206272e+00 1.175032889210e+00 1.179000450615e+00 1.183907774753e+00 1.189682539155e+00 1.196162377874e+00 1.203189910120e+00 1.210605973189e+00 1.218178148001e+00 1.225751309055e+00 1.233100264049e+00 1.240043912652e+00 1.246429439415e+00 1.252066487487e+00 1.256865324671e+00 1.260697385894e+00 1.263491436744e+00 1.265228441812e+00 1.265854153810e+00 1.265424276685e+00 1.263958245786e+00 1.261518486443e+00 1.258221810364e+00 1.254119599551e+00 1.249365388089e+00 1.244053598392e+00 1.238282058198e+00 1.232197594889e+00 1.225843469412e+00 1.219336552215e+00 1.212727167524e+00 1.206043774409e+00 1.199350367747e+00 1.192616635781e+00 1.185880668063e+00 1.179118970534e+00 1.172319103057e+00 1.165514115262e+00 1.158668344790e+00 1.151854597861e+00 1.145098919395e+00 1.138462445796e+00 1.132080250460e+00 1.126018343506e+00 1.120450663123e+00 1.115506930568e+00 1.111317363183e+00 1.108057522597e+00 1.105798829748e+00 1.104664727016e+00 1.104688733917e+00 1.105852675680e+00 1.108147087166e+00 1.111415976234e+00 1.115550100197e+00 1.120338860224e+00 1.125544546484e+00 1.130964377615e+00 1.136303596611e+00 1.141359352354e+00 1.145908080490e+00 1.149746696096e+00 1.152776899145e+00 1.154861263564e+00 1.155999831201e+00 1.156195324443e+00 1.155495433803e+00 1.154054183825e+00 1.151968483013e+00 1.149454056260e+00 1.146688752288e+00 1.143851373442e+00 1.141172805169e+00 1.138778547818e+00 1.136858828104e+00 1.135519691345e+00 1.134837266409e+00 1.134916228282e+00 1.135738578250e+00 1.137362917543e+00 1.139773042937e+00 1.142931586631e+00 1.146868857376e+00 1.151494800476e+00 1.156813892882e+00 1.162762883890e+00 1.169245065428e+00 1.176208900438e+00 1.183473534568e+00 1.190908980051e+00 1.198304330444e+00 1.205396070364e+00 1.211972811969e+00 1.217699278896e+00 1.222334338980e+00 1.225618508815e+00 1.227298798446e+00 1.227271134067e+00 1.225406802970e+00 1.221752747603e+00 1.216442987671e+00 1.209698244062e+00 1.201932911586e+00 1.193583540792e+00 1.185259119151e+00 1.177601598544e+00 1.171261038579e+00 1.166949691772e+00 1.165215708503e+00 1.166579646984e+00 1.171369957714e+00 1.179701854303e+00 1.191569494211e+00 1.206667733631e+00 1.224607973486e+00 1.244817476995e+00 1.266601234799e+00 1.289281595553e+00 1.312052576712e+00 1.334209603899e+00 1.355038769039e+00 1.373855584465e+00 1.390133706000e+00 1.403312376753e+00 1.413016160458e+00 1.418948939154e+00 1.420879509204e+00 1.418805218798e+00 1.412744945584e+00 1.402944249603e+00 1.389780665405e+00 1.373723415900e+00 1.355488172073e+00 1.335794872863e+00 1.315515441101e+00 1.295569074875e+00 1.276779946841e+00 1.259997949469e+00 1.245816824080e+00 1.234676074213e+00 1.226773467680e+00 1.221967295511e+00 1.219968615849e+00 1.220185908781e+00 1.221933245041e+00 1.224461197015e+00 1.226957453334e+00 1.228764284584e+00 1.229248640529e+00 1.227973798883e+00 1.224681972192e+00 1.219217389528e+00 1.211702495000e+00 1.202335710962e+00 1.191504108907e+00 1.179745730125e+00 1.167637527338e+00 1.155918870083e+00 1.145270000026e+00 1.136393987078e+00 1.129922221851e+00 1.126270235711e+00 1.125751068967e+00 1.128349468591e+00 1.133843935988e+00 1.141797247624e+00 1.151525420643e+00 1.162318841327e+00 1.173362062701e+00 1.183925074670e+00 1.193405295894e+00 1.201301233676e+00 1.207375077432e+00 1.211485278395e+00 1.213684496107e+00 1.214143182329e+00 1.213023470286e+00 1.210590199022e+00 1.207013388577e+00 1.202465825485e+00 1.197127196027e+00 1.187366344074e+00 1.171629110144e+00 1.160212472434e+00 1.159387107490e+00 1.165450079501e+00 1.168580830515e+00 1.162467073793e+00 1.150439392354e+00 1.142781975715e+00 1.147294585165e+00 1.161798002527e+00 1.176475720269e+00 1.183403175921e+00 1.183716285405e+00 1.186304541133e+00 1.199110225656e+00 1.221018335513e+00 1.242643590794e+00 1.254969821713e+00 1.257097767549e+00 1.256613305738e+00 1.262331013272e+00 1.275657963927e+00 1.289090252732e+00 1.293286421328e+00 1.285476513362e+00 1.271854988861e+00 1.262100945989e+00 1.260343523499e+00 1.261194672672e+00 1.255078951893e+00 1.237358950350e+00 1.212847773850e+00 1.192088058301e+00 1.182075477662e+00 1.179833342920e+00 1.175792601915e+00 1.163453361030e+00 1.145745672666e+00 1.132590624375e+00 1.131565629598e+00 1.140087451230e+00 1.147531914634e+00 1.145093757652e+00 1.133466154828e+00 1.121928684608e+00 1.119768600562e+00 1.127456566411e+00 1.136598399697e+00 1.138846770534e+00 1.134596271683e+00 1.133397500157e+00 1.145466725625e+00 1.171646500807e+00 1.202110439924e+00 1.225112896655e+00 1.236566733181e+00 1.242121542385e+00 1.250674695345e+00 1.265037775818e+00 1.278572687101e+00 1.281130290164e+00 1.268333963319e+00 1.246021232252e+00 1.226149294204e+00 1.216880427948e+00 1.215529247482e+00 1.211660489641e+00 1.197142896385e+00 1.173498800464e+00 1.150564333578e+00 1.137490729172e+00 1.134047575916e+00 1.131283187853e+00 1.121011179629e+00 1.104646111432e+00 1.093537389249e+00 1.099812353220e+00 1.125234505576e+00 1.159615878196e+00 1.190033757923e+00 1.210275850832e+00 1.222550064519e+00 1.231616712005e+00 1.195834832003e+00 1.074333588714e+00 9.921346914552e-01 1.041867531691e+00 1.144721758737e+00 1.173912606324e+00 1.100052313787e+00 1.012936942563e+00 1.034334946016e+00 1.137035055175e+00 1.181068986028e+00 1.094258849198e+00 9.440996234008e-01 9.100714024813e-01 1.042250126449e+00 1.162311895831e+00 1.133052289618e+00 9.694985394303e-01 8.424328586336e-01 9.177264738664e-01 1.067199807480e+00 1.097510167818e+00 9.717550280248e-01 8.243255652092e-01 8.574500705939e-01 1.012728771055e+00 1.080363934256e+00 9.872935729044e-01 8.380811041915e-01 8.473306832157e-01 1.013657689129e+00 1.122712928689e+00 1.066804421590e+00 9.091045308697e-01 8.520213365990e-01 9.826688973501e-01 1.116364465223e+00 1.106594610872e+00 9.719372878736e-01 8.785135430946e-01 9.599667224987e-01 1.090066709051e+00 1.101476338832e+00 9.729869986214e-01 8.477031644145e-01 9.117521393975e-01 1.087759974601e+00 1.177699920069e+00 1.109182170380e+00 9.581499243756e-01 9.027137123093e-01 1.007232959726e+00 1.118731157486e+00 1.113303158461e+00 1.006298588875e+00 9.319559780822e-01 9.979168788964e-01 1.113718065818e+00 1.132507329509e+00 1.007806859998e+00 8.280581550372e-01 7.945844431920e-01 9.556800380852e-01 1.114135785957e+00 1.131233007374e+00 9.997108930403e-01 8.361755899537e-01 8.247537763393e-01 9.646968501895e-01 1.076318019854e+00 1.060411310613e+00 9.481306475441e-01 8.716554558972e-01 9.271825888042e-01 1.025517836399e+00 1.035322614058e+00 9.262678747142e-01 7.908159214580e-01 7.832763990069e-01 8.989858562328e-01 9.839566139719e-01 9.560187485054e-01 8.524771540653e-01 7.934180523899e-01 8.463422997971e-01 9.290183665918e-01 9.532842999918e-01 9.247737724517e-01 9.138819214348e-01 9.553557005673e-01 9.954803223602e-01 9.723080126523e-01 8.924382600756e-01 8.313405324686e-01 8.490048810413e-01 9.028040476038e-01 9.172499250040e-01 8.772526329015e-01 8.303734633548e-01 8.243410800820e-01 8.458821319161e-01 8.561853983117e-01 8.565691802541e-01 8.797391656361e-01 9.261353282176e-01 9.490727243415e-01 9.138715126533e-01 8.460036340937e-01 8.179393937946e-01 8.592836003072e-01 9.090168487402e-01 9.039820964796e-01 8.513327007114e-01
 8.381882103954e-01 8.378247934288e-01 8.384405018937e-01 8.391402348584e-01 8.388808426783e-01 8.379885146192e-01 8.377261199933e-01 8.384596266058e-01 8.390903211000e-01 8.386422428924e-01 8.376896333383e-01 8.375646270621e-01 8.384726594357e-01 8.391976188671e-01 8.387787980043e-01 8.378351481336e-01 8.377350686476e-01 8.387131234983e-01 8.395389246513e-01 8.392054383923e-01 8.383035089571e-01 8.381649087305e-01 8.389975526389e-01 8.396467791887e-01 8.392496574262e-01 8.383949371975e-01 8.382381811040e-01 8.388871388732e-01 8.392868019311e-01 8.387287613141e-01 8.378608033127e-01 8.377873654562e-01 8.384812094914e-01 8.387857884300e-01 8.380657420592e-01 8.371581842156e-01 8.372266762617e-01 8.380869968583e-01 8.384272011242e-01 8.376437487861e-01 8.367123984692e-01 8.368637848455e-01 8.378455308161e-01 8.382364646254e-01 8.374311643517e-01 8.365022164107e-01 8.366943658561e-01 8.376620208896e-01 8.379650101302e-01 8.371155275432e-01 8.362396192769e-01 8.364495025420e-01 8.372828421411e-01 8.373959192582e-01 8.364871412792e-01 8.356916502573e-01 8.359381228272e-01 8.366273066442e-01 8.365291785980e-01 8.355546243831e-01 8.348601044235e-01 8.351570781769e-01 8.357149077454e-01 8.354455963702e-01 8.344513263519e-01 8.338482610033e-01 8.341708376876e-01 8.346396284176e-01 8.342801954848e-01 8.333001844416e-01 8.327659873673e-01 8.330840403135e-01 8.334629112894e-01 8.330554258399e-01 8.321236101995e-01 8.316279873460e-01 8.318927677767e-01 8.321922559978e-01 8.317803964717e-01 8.309004323380e-01 8.304164402818e-01 8.306118044686e-01 8.308343324661e-01 8.304298802461e-01 8.296097071517e-01 8.291156826994e-01 8.292112038530e-01 8.293685708732e-01 8.289960557373e-01 8.282287497527e-01 8.277047380215e-01 8.276968220938e-01 8.277802099779e-01 8.274344153520e-01 8.267203291013e-01 8.261547805892e-01 8.260275402931e-01 8.260367132132e-01 8.257167498133e-01 8.250435064606e-01 8.244397756959e-01 8.242014362921e-01 8.241299614241e-01 8.238184829890e-01 8.231859025365e-01 8.225475514305e-01 8.222006468793e-01 8.220460859695e-01 8.217374962838e-01 8.211376531473e-01 8.204783089336e-01 8.200340682446e-01 8.197829834926e-01 8.194559861356e-01 8.188909188738e-01 8.182201668476e-01 8.176863596333e-01 8.173328050705e-01 8.169706843469e-01 8.164292678076e-01 8.157642228879e-01 8.151617815093e-01 8.147037142473e-01 8.142852264356e-01 8.137575924308e-01 8.131013196646e-01 8.124434888804e-01 8.118907140699e-01 8.114022483380e-01 8.108633344785e-01 8.102149375916e-01 8.095120653842e-01 8.088547616137e-01 8.082747629333e-01 8.077038017573e-01 8.070502601526e-01 8.063134973466e-01 8.055660288847e-01 8.048798589801e-01 8.042509856306e-01 8.035924128231e-01 8.028391089472e-01 8.020304409107e-01 8.012568108612e-01 8.005532327949e-01 7.998710672982e-01 7.991284311469e-01 7.983066070622e-01 7.974727908068e-01 7.966919630948e-01 7.959571480352e-01 7.952072783392e-01 7.944008130195e-01 7.935450794655e-01 7.926893648672e-01 7.918730113905e-01 7.910829523034e-01 7.902698908075e-01 7.894047311182e-01 7.884935597452e-01 7.875836303876e-01 7.867145419862e-01 7.858596420904e-01 7.849683530318e-01 7.840217134279e-01 7.830447806751e-01 7.820807003165e-01 7.811429056010e-01 7.802039314200e-01 7.792268864842e-01 7.782088883773e-01 7.771755630298e-01 7.761488839028e-01 7.751394914044e-01 7.741254444852e-01 7.730766520215e-01 7.719947620104e-01 7.709057953214e-01 7.698290997604e-01 7.687608615819e-01 7.676755616182e-01 7.665548533465e-01 7.654202214997e-01 7.642926082940e-01 7.631701561174e-01 7.620335481109e-01 7.608713102854e-01 7.596912742810e-01 7.585180932824e-01 7.573509120206e-01 7.561678471312e-01 7.549552832207e-01 7.537268529508e-01 7.525044500877e-01 7.512927064205e-01 7.500705616205e-01 7.488150858754e-01 7.475370297077e-01 7.462641359149e-01 7.450049169758e-01 7.437383470946e-01 7.424405403498e-01 7.411179541271e-01 7.397973643090e-01 7.384912155955e-01 7.371756330261e-01 7.358297544701e-01 7.344625769180e-01 7.330996297056e-01 7.317483387415e-01 7.303876563881e-01 7.289947435024e-01 7.275830724903e-01 7.261796253482e-01 7.247845713591e-01 7.233784250415e-01 7.219425402715e-01 7.204894390998e-01 7.190455982533e-01 7.176108920808e-01 7.161592998031e-01 7.146793212208e-01 7.131905334770e-01 7.117098319251e-01 7.102352624061e-01 7.087418104124e-01 7.072216573720e-01 7.057008036009e-01 7.041888559117e-01 7.026734822533e-01 7.011404152642e-01 6.995906721454e-01 6.980414545584e-01 6.964994252825e-01 6.949510882654e-01 6.933806561996e-01 6.918040565215e-01 6.902343007615e-01 6.886649216130e-01 6.870859114221e-01 6.854911043023e-01 6.838933836056e-01 6.823058733698e-01 6.807142464258e-01 6.791100810487e-01 6.775014438696e-01 6.758937656843e-01 6.742902464891e-01 6.726812400786e-01 6.710624919594e-01 6.694445861738e-01 6.678331141396e-01 6.662184707500e-01 6.645996092267e-01 6.629772348465e-01 6.613569466324e-01 6.597419691553e-01 6.581234724154e-01 6.564999804858e-01 6.548827555228e-01 6.532674014114e-01 6.516537152306e-01 6.500392987200e-01 6.484214561007e-01 6.468095657512e-01 6.452028847075e-01 6.435955901796e-01 6.419921162432e-01 6.403908658355e-01 6.387912702636e-01 6.371962151075e-01 6.356058595845e-01 6.340215454252e-01 6.324462272062e-01 6.308714896035e-01 6.293001642752e-01 6.277396143131e-01 6.261879020788e-01 6.246432223389e-01 6.231052941335e-01 6.215730313868e-01 6.200531920318e-01 6.185439227209e-01 6.170394263644e-01 6.155472928782e-01 6.140652738749e-01 6.125937694558e-01 6.111355862397e-01 6.096873519411e-01 6.082513695392e-01 6.068286904979e-01 6.054175787611e-01 6.040218455212e-01 6.026413189928e-01 6.012755975958e-01 5.999240976853e-01 5.985867482658e-01 5.972655284472e-01 5.959638932100e-01 5.946798478882e-01 5.934111970065e-01 5.921612211005e-01 5.909275494215e-01 5.897118782117e-01 5.885201555504e-01 5.873465988139e-01 5.861942803740e-01 5.850604928499e-01 5.839453066244e-01 5.828538117977e-01 5.817872706378e-01 5.807422815651e-01 5.797207948277e-01 5.787210265877e-01 5.777453428779e-01 5.767949100209e-01 5.758712886879e-01 5.749735224792e-01 5.741037430340e-01 5.732570612371e-01 5.724374991971e-01 5.716477657048e-01 5.708861612526e-01 5.701544488644e-01 5.694514949548e-01 5.687756394248e-01 5.681308832786e-01 5.675151249187e-01 5.669313760163e-01 5.663806935762e-01 5.658598423659e-01 5.653696244415e-01 5.649101784312e-01 5.644824936375e-01 5.640916543671e-01 5.637320690592e-01 5.634051227276e-01 5.631114240880e-01 5.628480277215e-01 5.626227394174e-01 5.624330813086e-01 5.622756241084e-01 5.621541084007e-01 5.620645631390e-01 5.620120614508e-01 5.619981387641e-01 5.620172174015e-01 5.620720001115e-01 5.621617330897e-01 5.622881494728e-01 5.624527173668e-01 5.626525800848e-01 5.628878509424e-01 5.631588159423e-01 5.634662369972e-01 5.638123014206e-01 5.641932384673e-01 5.646091926437e-01 5.650622726789e-01 5.655505407530e-01 5.660764019467e-01 5.666394248424e-01 5.672346617901e-01 5.678681840015e-01 5.685351506961e-01 5.692384389842e-01 5.699793166870e-01 5.707526966644e-01 5.715618042132e-01 5.724059088256e-01 5.732815671372e-01 5.741938470306e-01 5.751390724946e-01 5.761178135784e-01 5.771310597961e-01 5.781741754731e-01 5.792510506496e-01 5.803606343007e-01 5.814992048922e-01 5.826715739516e-01 5.838731780012e-01 5.851034855230e-01 5.863670938346e-01 5.876572099220e-01 5.889787936357e-01 5.903264366677e-01 5.917002057052e-01 5.931041694529e-01 5.945323722621e-01 5.959902203316e-01 5.974725274931e-01 5.989764055074e-01 6.005099057102e-01 6.020639042738e-01 6.036425976634e-01 6.052453503307e-01 6.068668312118e-01 6.085136612727e-01 6.101794425521e-01 6.118646067108e-01 6.135712191142e-01 6.152961360265e-01 6.170412007958e-01 6.188029284381e-01 6.205802358845e-01 6.223763694011e-01 6.241850833177e-01 6.260131006976e-01 6.278535539934e-01 6.297066527417e-01 6.315748821053e-01 6.334537069283e-01 6.353451069919e-01 6.372489425434e-01 6.391591315276e-01 6.410843221350e-01 6.430147244753e-01 6.449534004726e-01 6.469025842771e-01 6.488550083805e-01 6.508171020350e-01 6.527837412636e-01 6.547537183715e-01 6.567303736136e-01 6.587088398514e-01 6.606915996186e-01 6.626772070810e-01 6.646611187514e-01 6.666503972500e-01 6.686369672152e-01 6.706233961942e-01 6.726112636303e-01 6.745939112337e-01 6.765775290179e-01 6.785564986191e-01 6.805322156457e-01 6.825046189750e-01 6.844692045553e-01 6.864326807183e-01 6.883869466114e-01 6.903351509288e-01 6.922795304028e-01 6.942097863980e-01 6.961381469979e-01 6.980539463916e-01 6.999599966706e-01 7.018581763667e-01 7.037433394981e-01 7.056192545834e-01 7.074838481457e-01 7.093333447891e-01 7.111733719664e-01 7.129969334521e-01 7.148102755861e-01 7.166078169651e-01 7.183892025958e-01 7.201592891127e-01 7.219095953799e-01 7.236462897604e-01 7.253665012692e-01 7.270669597024e-01 7.287541916221e-01 7.304214333941e-01 7.320699579103e-01 7.337015115775e-01 7.353121910455e-01 7.369061742791e-01 7.384797292737e-01 7.400307861507e-01 7.415654144912e-01 7.430750037208e-01 7.445683819222e-01 7.460381315757e-01 7.474851734742e-01 7.489142366856e-01 7.503163211727e-01 7.517009680845e-01 7.530608743954e-01 7.543966717182e-01 7.557135123671e-01 7.570019860771e-01 7.582716835762e-01 7.595181717731e-01 7.607363507088e-01 7.619376673605e-01 7.631079859933e-01 7.642601894258e-01 7.653881405180e-01 7.664865998662e-01 7.675694841969e-01 7.686191778963e-01 7.696519358434e-01 7.706592359520e-01 7.716367110726e-01 7.726014574848e-01 7.735305552414e-01 7.744422077899e-01 7.753313279298e-01 7.761886042076e-01 7.770349896259e-01 7.778454145870e-01 7.786405004022e-01 7.794120555219e-01 7.801528979954e-01 7.808857117658e-01 7.815801549682e-01 7.822628909889e-01 7.829222659062e-01 7.835513090637e-01 7.841758330635e-01 7.847621881034e-01 7.853393946174e-01 7.858934064617e-01 7.864188082580e-01 7.869419626706e-01 7.874273239381e-01 7.879082883463e-01 7.883659742579e-01 7.887993247052e-01 7.892303912652e-01 7.896274444221e-01 7.900205029977e-01 7.903943991162e-01 7.907467715223e-01 7.910977920095e-01 7.914190213699e-01 7.917409571492e-01 7.920434061373e-01 7.923286643046e-01 7.926156777875e-01 7.928744907049e-01 7.931393392290e-01 7.933874257803e-01 7.936226316443e-01 7.938623406807e-01 7.940791404660e-01 7.943009927695e-01 7.945139578795e-01 7.947181016140e-01 7.949270976347e-01 7.951202308323e-01 7.953227853433e-01 7.955195393766e-01 7.957111873534e-01 7.959130836575e-01 7.961030590879e-01 7.963058023705e-01 7.965086439580e-01 7.967093079287e-01 7.969276097852e-01 7.971359417124e-01 7.973630097160e-01 7.975950659279e-01 7.978281690387e-01 7.980846934513e-01 7.983368091692e-01 7.986112262261e-01 7.988979967110e-01 7.991881133632e-01 7.995079086951e-01 7.998270076893e-01 8.001751683441e-01 8.005377736152e-01 8.009116931471e-01 8.013194829755e-01 8.017308306989e-01 8.021764891542e-01 8.026426608201e-01 8.031229390977e-01 8.036440108074e-01 8.041731115282e-01 8.047403099946e-01 8.053323361605e-01 8.059449195160e-01 8.066022974804e-01 8.072719926520e-01 8.079856877483e-01 8.087287314725e-01 8.094949314072e-01 8.103108229906e-01 8.111443650532e-01 8.120235028541e-01 8.129378644396e-01 8.138798757902e-01 8.148742008540e-01 8.158899829578e-01 8.169561717720e-01 8.180589966903e-01 8.191932667400e-01 8.203850504596e-01 8.216003245642e-01 8.228672180416e-01 8.241764351431e-01 8.255174445048e-01 8.269178939760e-01 8.283449986230e-01 8.298262520407e-01 8.313498130399e-01 8.329088165336e-01 8.345289644970e-01 8.361756107294e-01 8.378792408947e-01 8.396253452014e-01 8.414067935029e-01 8.432509146687e-01 8.451214413613e-01 8.470488964152e-01 8.490202547394e-01 8.510253550015e-01 8.530924681533e-01 8.551861262955e-01 8.573358673782e-01 8.595263434454e-01 8.617519426505e-01 8.640370541950e-01 8.663470049826e-01 8.687103318452e-01 8.711142879147e-01 8.735497869785e-01 8.760415607161e-01 8.785558996513e-01 8.811210905372e-01 8.837233277099e-01 8.863538272504e-01 8.890368765414e-01 8.917398447182e-01 8.944874858702e-01 8.972709292333e-01 9.000758605665e-01 9.029307024895e-01 9.057980898035e-01 9.087085674610e-01 9.116462504535e-01 9.146026835307e-01 9.176026462022e-01 9.206107192898e-01 9.236540298159e-01 9.267199652799e-01 9.297977379708e-01 9.329141359810e-01 9.360323977133e-01 9.391785232555e-01 9.423396131833e-01 9.455076748333e-01 9.487056385370e-01 9.518970031894e-01 9.551115628916e-01 9.583334133712e-01 9.615527557873e-01 9.647968328610e-01 9.680267018408e-01 9.712691809467e-01 9.745135259859e-01 9.777454016808e-01 9.809935625415e-01 9.842205370850e-01 9.874519944647e-01 9.906764599137e-01 9.938815377893e-01 9.970926526531e-01 1.000273195562e+00 1.003450415832e+00 1.006612117162e+00 1.009744441021e+00 1.012875346431e+00 1.015967171979e+00 1.019046670585e+00 1.022101894427e+00 1.025118929795e+00 1.028124921965e+00 1.031084874025e+00 1.034020030312e+00 1.036925745021e+00 1.039782671136e+00 1.042619942272e+00 1.045402189155e+00 1.048152227499e+00 1.050863365556e+00 1.053517375071e+00 1.056142925986e+00 1.058706198769e+00 1.061228209487e+00 1.063702143076e+00 1.066111271146e+00 1.068484795419e+00 1.070787564124e+00 1.073040659768e+00 1.075239736909e+00 1.077365783300e+00 1.079446099036e+00 1.081451180299e+00 1.083398613003e+00 1.085284830875e+00 1.087092134857e+00 1.088846975437e+00 1.090517509449e+00 1.092126514786e+00 1.093667103647e+00 1.095122842261e+00 1.096520849346e+00 1.097830794553e+00 1.099070840182e+00 1.100237717588e+00 1.101316067821e+00 1.102330332879e+00 1.103254242275e+00 1.104103446363e+00 1.104875758303e+00 1.105555539428e+00 1.106168756419e+00 1.106688404041e+00 1.107128566123e+00 1.107492549380e+00 1.107761465999e+00 1.107960519630e+00 1.108066056317e+00 1.108091580838e+00 1.108038441058e+00 1.107891460482e+00 1.107674076552e+00 1.107363796156e+00 1.106975410908e+00 1.106509039459e+00 1.105950709554e+00 1.105324253738e+00 1.104606900432e+00 1.103814355754e+00 1.102947938942e+00 1.101994371708e+00 1.100976006300e+00 1.099873354383e+00 1.098699504340e+00 1.097457259245e+00 1.096133187296e+00 1.094752451046e+00 1.093294801812e+00 1.091772410750e+00 1.090190530876e+00 1.088536225837e+00 1.086833050680e+00 1.085063414645e+00 1.083238350839e+00 1.081363946504e+00 1.079427760392e+00 1.077454059816e+00 1.075424811257e+00 1.073354060105e+00 1.071245022908e+00 1.069088646784e+00 1.066907401878e+00 1.064684975462e+00 1.062433936108e+00 1.060158531293e+00 1.057851543725e+00 1.055533096395e+00 1.053189376749e+00 1.050834331336e+00 1.048469996474e+00 1.046090272837e+00 1.043715947773e+00 1.041332146831e+00 1.038953712540e+00 1.036583015468e+00 1.034215250356e+00 1.031867228191e+00 1.029530358316e+00 1.027213893283e+00 1.024924382163e+00 1.022653833156e+00 1.020422675418e+00 1.018216133276e+00 1.016049318765e+00 1.013925822559e+00 1.011838005629e+00 1.009805925831e+00 1.007816880258e+00 1.005882635946e+00 1.004006887528e+00 1.002181905534e+00 1.000426929141e+00 9.987302292427e-01 9.971017580037e-01 9.955458516063e-01 9.940534837162e-01 9.926425649036e-01 9.913011970749e-01 9.900396003137e-01 9.888595468932e-01 9.877531777933e-01 9.867362153612e-01 9.857957318086e-01 9.849424249302e-01 9.841757694156e-01 9.834887805554e-01 9.828935493446e-01 9.823807550817e-01 9.819535500931e-01 9.816161724311e-01 9.813585721605e-01 9.811916327850e-01 9.811045082604e-01 9.811028750613e-01 9.811846133778e-01 9.813418940832e-01 9.815850671333e-01 9.819016473377e-01 9.822942576752e-01 9.827657747710e-01 9.833025843931e-01 9.839143265710e-01 9.845907370803e-01 9.853312102055e-01 9.861357322450e-01 9.869957326577e-01 9.879160031880e-01 9.888863891495e-01 9.899081147869e-01 9.909781735602e-01 9.920877216486e-01 9.932417889124e-01 9.944286319861e-01 9.956494525274e-01 9.969000896938e-01 9.981746075341e-01 9.994736987158e-01 1.000786898543e+00 1.002117120795e+00 1.003457097379e+00 1.004801236365e+00 1.006153030984e+00 1.007497879248e+00 1.008839518556e+00 1.010172631676e+00 1.011489961139e+00 1.012793809492e+00 1.014074466618e+00 1.015330916266e+00 1.016560031324e+00 1.017754618082e+00 1.018917445224e+00 1.020035913333e+00 1.021114536825e+00 1.022146033595e+00 1.023126756618e+00 1.024056341973e+00 1.024927184063e+00 1.025740667703e+00 1.026490726324e+00 1.027174994021e+00 1.027791628709e+00 1.028336623137e+00 1.028809323772e+00 1.029204118557e+00 1.029521299711e+00 1.029757486902e+00 1.029909345585e+00 1.029978889177e+00 1.029959657854e+00 1.029852958297e+00 1.029656291247e+00 1.029364918995e+00 1.028984898245e+00 1.028506838035e+00 1.027937101744e+00 1.027268497439e+00 1.026502882323e+00 1.025642790789e+00 1.024682143581e+00 1.023625523725e+00 1.022469752954e+00 1.021216317547e+00 1.019867133734e+00 1.018417529017e+00 1.016876086062e+00 1.015238162804e+00 1.013505448240e+00 1.011683415629e+00 1.009767338579e+00 1.007766920418e+00 1.005680966725e+00 1.003509788748e+00 1.001261119883e+00 9.989326255120e-01 9.965332693657e-01 9.940640183198e-01 9.915307200276e-01 9.889400163010e-01 9.862890323439e-01 9.835936857328e-01 9.808525322034e-01 9.780735113375e-01 9.752670908325e-01 9.724322565904e-01 9.695854490167e-01 9.667277863581e-01 9.638699462390e-01 9.610242474899e-01 9.581909674973e-01 9.553887272847e-01 9.526206549879e-01 9.498977714141e-01 9.472349995595e-01 9.446328268116e-01 9.421141441825e-01 9.396827088794e-01 9.373472087226e-01 9.351296578282e-01 9.330249883802e-01 9.310583461443e-01 9.292348540293e-01 9.275623758138e-01 9.260605116352e-01 9.247262557743e-01 9.235837225093e-01 9.226317014833e-01 9.218820062076e-01 9.213485911022e-01 9.210266809836e-01 9.209335110230e-01 9.210694959579e-01 9.214369108320e-01 9.220498597874e-01 9.228945902261e-01 9.239864853143e-01 9.253191562412e-01 9.268863783487e-01 9.286981476121e-01 9.307338429670e-01 9.330010244692e-01 9.354859965425e-01 9.381772258900e-01 9.410745170187e-01 9.441536064053e-01 9.474115425386e-01 9.508322261316e-01 9.543922610468e-01 9.580911040760e-01 9.618917132998e-01 9.657905075912e-01 9.697633400173e-01 9.737836574920e-01 9.778433730933e-01 9.819059292107e-01 9.859617473726e-01 9.899850980913e-01 9.939466119990e-01 9.978388578720e-01 1.001623066720e+00 1.005287356122e+00 1.008811468754e+00 1.012161491942e+00 1.015335340184e+00 1.018297441859e+00 1.021037273061e+00 1.023539479963e+00 1.025775281872e+00 1.027743592473e+00 1.029420367977e+00 1.030793551143e+00 1.031858447180e+00 1.032594549027e+00 1.033006831292e+00 1.033076017869e+00 1.032804973395e+00 1.032191289010e+00 1.031227318600e+00 1.029923308184e+00 1.028274137092e+00 1.026285510398e+00 1.023970649065e+00 1.021325879643e+00 1.018375938836e+00 1.015120930451e+00 1.011579939208e+00 1.007772025329e+00 1.003701936850e+00 9.994060716544e-01 9.948898772481e-01 9.901793012439e-01 9.853033779974e-01 9.802700547441e-01 9.751226576882e-01 9.698725315615e-01 9.645472486258e-01 9.591837575501e-01 9.537866901131e-01 9.484060954656e-01 9.430510790318e-01 9.377495872904e-01 9.325394278855e-01 9.274192477199e-01 9.224384049490e-01 9.176041932146e-01 9.129352127144e-01 9.084695723354e-01 9.041969564252e-01 9.001594960767e-01 8.963603780962e-01 8.928071742554e-01 8.895330517341e-01 8.865202395893e-01 8.838005060168e-01 8.813747041201e-01 8.792361022159e-01 8.774149981526e-01 8.758855515610e-01 8.746714689399e-01 8.737659309545e-01 8.731588062075e-01 8.728714909840e-01 8.728720208783e-01 8.731809627999e-01 8.737836759310e-01 8.746628191699e-01 8.758375417391e-01 8.772691535964e-01 8.789672596691e-01 8.809175508011e-01 8.830919537949e-01 8.855034557040e-01 8.881052824266e-01 8.908996513053e-01 8.938669446903e-01 8.969678001383e-01 9.002083821355e-01 9.035357578194e-01 9.069413566694e-01 9.104017972869e-01 9.138657133917e-01 9.173369954826e-01 9.207595015097e-01 9.241148707731e-01 9.273825061779e-01 9.305114043724e-01 9.335028808030e-01 9.363069988242e-01 9.389076119479e-01 9.412947300810e-01 9.434212764637e-01 9.453065874499e-01 9.469116199388e-01 9.482362857493e-01 9.492923205585e-01 9.500500418701e-01 9.505497125479e-01 9.507794600129e-01 9.507606049072e-01 9.505321604857e-01 9.500889077326e-01 9.494991641395e-01 9.487760117004e-01 9.479619159944e-01 9.471235139448e-01 9.462752056885e-01 9.454983083814e-01 9.448278215907e-01 9.443106637837e-01 9.440219815694e-01 9.439780597524e-01 9.442546751385e-01 9.448812537129e-01 9.458915028346e-01 9.473360291830e-01 9.492160893310e-01 9.515751037720e-01 9.544098199829e-01 9.577265952741e-01 9.615373592966e-01 9.658087746742e-01 9.705525727599e-01 9.757287549326e-01 9.813154397520e-01 9.872996501898e-01 9.936204039195e-01 1.000276098026e+00 1.007214154136e+00 1.014400437382e+00 1.021827777157e+00 1.029431848734e+00 1.037215905192e+00 1.045144386132e+00 1.053188669257e+00 1.061357577605e+00 1.069606758282e+00 1.077950100048e+00 1.086365018137e+00 1.094837521396e+00 1.103380455479e+00 1.111955400532e+00 1.120574027016e+00 1.129208370249e+00 1.137837621149e+00 1.146450187524e+00 1.154993906938e+00 1.163454868260e+00 1.171775313610e+00 1.179903612232e+00 1.187800653167e+00 1.195379490235e+00 1.202599355511e+00 1.209377224228e+00 1.215642579046e+00 1.221339471659e+00 1.226377769494e+00 1.230720217271e+00 1.234291118752e+00 1.237049018909e+00 1.238969019162e+00 1.240004468117e+00 1.240178363787e+00 1.239478134808e+00 1.237939284936e+00 1.235624959917e+00 1.232574761912e+00 1.228911949081e+00 1.224721452332e+00 1.220136236881e+00 1.215318732901e+00 1.210389721078e+00 1.205554594884e+00 1.200960308187e+00 1.196777912424e+00 1.193196626751e+00 1.190328682329e+00 1.188343760579e+00 1.187326152333e+00 1.187352052255e+00 1.188488040053e+00 1.190702577750e+00 1.193999216289e+00 1.198286511482e+00 1.203459277020e+00 1.209405913292e+00 1.215926214399e+00 1.222880783206e+00 1.230052430658e+00 1.237241992060e+00 1.244285797119e+00 1.250950991054e+00 1.257110718017e+00 1.262591743589e+00 1.267259646983e+00 1.271049457181e+00 1.273842322600e+00 1.275641684492e+00 1.276413576685e+00 1.276164883976e+00 1.274973995303e+00 1.272853810708e+00 1.269927125553e+00 1.266269277880e+00 1.261963310433e+00 1.257151811862e+00 1.251880192456e+00 1.246276054989e+00 1.240402080417e+00 1.234298336007e+00 1.228049021151e+00 1.221634038396e+00 1.215098538575e+00 1.208434141084e+00 1.201613716528e+00 1.194670353259e+00 1.187549161148e+00 1.180297154271e+00 1.172924918650e+00 1.165454213620e+00 1.158001473270e+00 1.150606388851e+00 1.143430385656e+00 1.136607762603e+00 1.130272390217e+00 1.124641204194e+00 1.119825397546e+00 1.116013080937e+00 1.113326429699e+00 1.111831483877e+00 1.111617232129e+00 1.112626638268e+00 1.114831299907e+00 1.118103875147e+00 1.122256342860e+00 1.127124916758e+00 1.132421977548e+00 1.137932937578e+00 1.143398553973e+00 1.148557724969e+00 1.153244353834e+00 1.157233964096e+00 1.160431864339e+00 1.162752606431e+00 1.164146439784e+00 1.164678739409e+00 1.164375572142e+00 1.163375378010e+00 1.161814078441e+00 1.159829257591e+00 1.157637177687e+00 1.155358180447e+00 1.153188833399e+00 1.151266286471e+00 1.149686652918e+00 1.148598864260e+00 1.148022321173e+00 1.148052802863e+00 1.148723106079e+00 1.150034382785e+00 1.152065710757e+00 1.154778652892e+00 1.158230526457e+00 1.162428258417e+00 1.167336013359e+00 1.172993443298e+00 1.179293767677e+00 1.186184143255e+00 1.193539388065e+00 1.201146822381e+00 1.208841774057e+00 1.216305362039e+00 1.223278888469e+00 1.229463178366e+00 1.234517011492e+00 1.238226341488e+00 1.240317838061e+00 1.240665351103e+00 1.239220155404e+00 1.235991615654e+00 1.231201933318e+00 1.225094648159e+00 1.218102397285e+00 1.210754858097e+00 1.203616082574e+00 1.197393551407e+00 1.192706105398e+00 1.190213764802e+00 1.190471657939e+00 1.193859449276e+00 1.200685542667e+00 1.210957988292e+00 1.224571647137e+00 1.241212182731e+00 1.260362070048e+00 1.281473571718e+00 1.303803589909e+00 1.326642909857e+00 1.349243234530e+00 1.370830897397e+00 1.390761578670e+00 1.408338854677e+00 1.423022615100e+00 1.434338746267e+00 1.441859195242e+00 1.445370501538e+00 1.444677500535e+00 1.439787070566e+00 1.430854248261e+00 1.418124206583e+00 1.402100597373e+00 1.383337109538e+00 1.362579182298e+00 1.340696423209e+00 1.318547003207e+00 1.297111768209e+00 1.277240594237e+00 1.259694404089e+00 1.245092362642e+00 1.233731768831e+00 1.225750291982e+00 1.220935654795e+00 1.218872250796e+00 1.218981124638e+00 1.220488077330e+00 1.222676018735e+00 1.224758160293e+00 1.226066587566e+00 1.226083047748e+00 1.224356065782e+00 1.220703614139e+00 1.215036090653e+00 1.207461178977e+00 1.198286385382e+00 1.187891408764e+00 1.176876330450e+00 1.165870001829e+00 1.155585815738e+00 1.146776277813e+00 1.140059827355e+00 1.136023792323e+00 1.134994052925e+00 1.137080757252e+00 1.142168204610e+00 1.149812890128e+00 1.159460658578e+00 1.170346102715e+00 1.181680429078e+00 1.192739449259e+00 1.202826768438e+00 1.211488209284e+00 1.218382467079e+00 1.223361420302e+00 1.226458629512e+00 1.227744660135e+00 1.227426306599e+00 1.225665677430e+00 1.222625011242e+00 1.218479395931e+00 1.209346372738e+00 1.193947842944e+00 1.182586547208e+00 1.181528892625e+00 1.187040971230e+00 1.189237607427e+00 1.181696827524e+00 1.167656968394e+00 1.157455673172e+00 1.159139514470e+00 1.170825574754e+00 1.182861955693e+00 1.187325685641e+00 1.185361242794e+00 1.186004722364e+00 1.197450824659e+00 1.218707585737e+00 1.240317241783e+00 1.253086036843e+00 1.256005779149e+00 1.256646691225e+00 1.263830414606e+00 1.278884638752e+00 1.294146991610e+00 1.300149876278e+00 1.294091064987e+00 1.282201190765e+00 1.274160767987e+00 1.274045757874e+00 1.276320836691e+00 1.271229455692e+00 1.253932639907e+00 1.229066817443e+00 1.207057122660e+00 1.194933471688e+00 1.189897073741e+00 1.182535226959e+00 1.166461005172e+00 1.144804990374e+00 1.127941238393e+00 1.124066299193e+00 1.131055340800e+00 1.138324462850e+00 1.136848193590e+00 1.127060731889e+00 1.117971990720e+00 1.118418755412e+00 1.128259485496e+00 1.138537510605e+00 1.140571560645e+00 1.134708902884e+00 1.130821355767e+00 1.139812515434e+00 1.163315622999e+00 1.192059034230e+00 1.214575267910e+00 1.226964274685e+00 1.235051744050e+00 1.247677615426e+00 1.267116279095e+00 1.285865525877e+00 1.292950101449e+00 1.283414263127e+00 1.262782211809e+00 1.242996333761e+00 1.232553858572e+00 1.229333505277e+00 1.223434509155e+00 1.207029702656e+00 1.181809163586e+00 1.157758288615e+00 1.144143934278e+00 1.140638957007e+00 1.137892233312e+00 1.127147330273e+00 1.109327995734e+00 1.095738297549e+00 1.099219891548e+00 1.122842139436e+00 1.157670094049e+00 1.191395796302e+00 1.217294962481e+00 1.234708358937e+00 1.237853136402e+00 1.149116384244e+00 1.000889366526e+00 9.454406705061e-01 1.039583613775e+00 1.157328863053e+00 1.180981932907e+00 1.106254612639e+00 1.031215821823e+00 1.053616676520e+00 1.128690619994e+00 1.137437826070e+00 1.040336516921e+00 9.304277213950e-01 9.572299653920e-01 1.092718267817e+00 1.166069309845e+00 1.085781665996e+00 9.101923641340e-01 8.384738687030e-01 9.670429191657e-01 1.105035365063e+00 1.089547490777e+00 9.237679091265e-01 7.826633396556e-01 8.612206790566e-01 1.027950477915e+00 1.071400680767e+00 9.487980628326e-01 7.977855107901e-01 8.381147462667e-01 1.012131648722e+00 1.097860001737e+00 1.017053578100e+00 8.685773270941e-01 8.628590848074e-01 1.014879866563e+00 1.118635713672e+00 1.063794052057e+00 9.148360586852e-01 8.738083179049e-01 1.011926718457e+00 1.136968468831e+00 1.102204391386e+00 9.282764963335e-01 8.089278921182e-01 9.206917112855e-01 1.103312226846e+00 1.155962687302e+00 1.045281647778e+00 9.008213093373e-01 9.182163245967e-01 1.065329518498e+00 1.144013006223e+00 1.065650917240e+00 9.064802503191e-01 8.727468653240e-01 1.029903833852e+00 1.181380911061e+00 1.173034552889e+00 9.923382028076e-01 7.746649321625e-01 7.651546601796e-01 9.539118079049e-01 1.097646698832e+00 1.081352324666e+00 9.346571138985e-01 8.054961554377e-01 8.449627239459e-01 9.773507955761e-01 1.040320251114e+00 9.819117729667e-01 8.746379569482e-01 8.598048137424e-01 9.645530327277e-01 1.057782184414e+00 1.037017984852e+00 9.075588162034e-01 7.826066877704e-01 7.957152608056e-01 9.019254350096e-01 9.591003021556e-01 9.132567454221e-01 8.200637823855e-01 7.889055974725e-01 8.442314283526e-01 8.960241567076e-01 8.846334743572e-01 8.457070025882e-01 8.612117208621e-01 9.384863271290e-01 9.955888582406e-01 9.723021121491e-01 8.881219557447e-01 8.261440871419e-01 8.423627269063e-01 8.897040037661e-01 8.987753261367e-01 8.635983765718e-01 8.313261974206e-01 8.328821788241e-01 8.409640611960e-01 8.235118030235e-01 8.022065302435e-01 8.279297753201e-01 8.955513100860e-01 9.390435007415e-01 9.136130247208e-01 8.431365373025e-01 8.030989982748e-01 8.317407025195e-01 8.752378696564e-01 8.726379288162e-01 8.307273670815e-01
 8.357033591712e-01 8.353776168874e-01 8.360287507896e-01 8.367686664757e-01 8.365556683470e-01 8.357126689895e-01 8.354924997946e-01 8.362567435612e-01 8.369188066007e-01 8.365145759102e-01 8.356159923212e-01 8.355369329706e-01 8.364794882686e-01 8.372373178367e-01 8.368597447830e-01 8.359673076071e-01 8.359178077365e-01 8.369425083503e-01 8.378096542954e-01 8.375186783846e-01 8.366663528534e-01 8.365790924125e-01 8.374599936973e-01 8.381580435528e-01 8.378147340469e-01 8.370114470252e-01 8.369004716153e-01 8.375933259319e-01 8.380460748192e-01 8.375488284528e-01 8.367376493915e-01 8.367083823674e-01 8.374421421450e-01 8.377951010619e-01 8.371351764480e-01 8.362891910256e-01 8.364054970847e-01 8.373041805739e-01 8.376914497103e-01 8.369670438192e-01 8.360969566120e-01 8.363010222720e-01 8.373272417890e-01 8.377672799039e-01 8.370210867202e-01 8.361513864623e-01 8.364013359810e-01 8.374225896441e-01 8.377794702463e-01 8.369889636506e-01 8.361738281677e-01 8.364422904172e-01 8.373341802133e-01 8.375092176896e-01 8.366637280909e-01 8.359293545128e-01 8.362349584041e-01 8.369855646152e-01 8.369512963223e-01 8.360453388805e-01 8.354158690326e-01 8.357722814123e-01 8.363897360491e-01 8.361883623289e-01 8.352662396023e-01 8.347290752228e-01 8.351134440871e-01 8.356428123107e-01 8.353521063847e-01 8.344455492354e-01 8.339811063994e-01 8.343617780271e-01 8.348029672003e-01 8.344648402445e-01 8.336086438563e-01 8.331856168994e-01 8.335149250698e-01 8.338785927562e-01 8.335370646521e-01 8.327335667565e-01 8.323257501907e-01 8.325893201788e-01 8.328763925994e-01 8.325439521051e-01 8.318024940299e-01 8.313847128885e-01 8.315519076585e-01 8.317767084092e-01 8.314781951534e-01 8.307906767658e-01 8.303458803093e-01 8.304127713977e-01 8.305653240345e-01 8.302952589666e-01 8.296603094228e-01 8.291777099483e-01 8.291273829771e-01 8.292104189956e-01 8.289665576457e-01 8.283739482551e-01 8.278539773562e-01 8.276971608443e-01 8.277004665995e-01 8.274664580725e-01 8.269155524433e-01 8.263631263855e-01 8.261008412258e-01 8.260253169770e-01 8.257939259879e-01 8.252764482520e-01 8.247047159403e-01 8.243480098684e-01 8.241785444809e-01 8.239309827793e-01 8.234489377081e-01 8.228666134979e-01 8.224223841276e-01 8.221542446405e-01 8.218736221757e-01 8.214154912048e-01 8.208403351773e-01 8.203285962941e-01 8.199576457495e-01 8.196240919498e-01 8.191803264257e-01 8.186135030097e-01 8.180491934198e-01 8.175865990843e-01 8.171839410704e-01 8.167312173451e-01 8.161727513990e-01 8.155624254716e-01 8.149978589258e-01 8.145098609872e-01 8.140265857424e-01 8.134628571543e-01 8.128168138718e-01 8.121637520271e-01 8.115713838418e-01 8.110344635998e-01 8.104654816361e-01 8.098030828644e-01 8.090883061288e-01 8.084098650904e-01 8.078009054641e-01 8.072104331603e-01 8.065576788696e-01 8.058295727761e-01 8.050904561990e-01 8.044073405422e-01 8.037663005405e-01 8.031088671113e-01 8.023958140133e-01 8.016344521793e-01 8.008742778676e-01 8.001568549826e-01 7.994612427296e-01 7.987439795807e-01 7.979717515651e-01 7.971553869555e-01 7.963447552671e-01 7.955736432843e-01 7.948147081030e-01 7.940181918317e-01 7.931664175955e-01 7.922867384649e-01 7.914203589324e-01 7.905806200580e-01 7.897374662889e-01 7.888556995331e-01 7.879349666218e-01 7.869973324702e-01 7.860680943562e-01 7.851556856785e-01 7.842369435467e-01 7.832832970871e-01 7.822977551395e-01 7.813049578410e-01 7.803245276378e-01 7.793523410058e-01 7.783611011780e-01 7.773359208453e-01 7.762959080152e-01 7.752634070544e-01 7.742360096794e-01 7.731935452548e-01 7.721242125628e-01 7.710392273052e-01 7.699602622139e-01 7.688865988717e-01 7.677945755800e-01 7.666749793399e-01 7.655391591983e-01 7.644094962281e-01 7.632891301934e-01 7.621581139373e-01 7.609928026819e-01 7.598050292331e-01 7.586230378434e-01 7.574536059386e-01 7.562744218876e-01 7.550648532412e-01 7.538291969607e-01 7.525980656074e-01 7.513799778112e-01 7.501493512941e-01 7.488877627713e-01 7.476064325527e-01 7.463285330603e-01 7.450615646289e-01 7.437836349628e-01 7.424725844408e-01 7.411432630871e-01 7.398202431699e-01 7.385053975826e-01 7.371780921812e-01 7.358202839146e-01 7.344452478345e-01 7.330794182789e-01 7.317206847758e-01 7.303427461459e-01 7.289364601522e-01 7.275205218097e-01 7.261134360779e-01 7.247097472554e-01 7.232854555474e-01 7.218345336546e-01 7.203806076411e-01 7.189366625847e-01 7.174877868218e-01 7.160178105486e-01 7.145314431918e-01 7.130438966669e-01 7.115642635637e-01 7.100739516599e-01 7.085611757436e-01 7.070430168229e-01 7.055281557150e-01 7.040131234957e-01 7.024856763702e-01 7.009419449563e-01 6.993953992643e-01 6.978564104805e-01 6.963105702320e-01 6.947513128453e-01 6.931858450787e-01 6.916188184671e-01 6.900554326060e-01 6.884862266375e-01 6.869025580262e-01 6.853212976695e-01 6.837419155660e-01 6.821573365953e-01 6.805664678806e-01 6.789719671486e-01 6.773768954947e-01 6.757867887000e-01 6.741884732905e-01 6.725831623217e-01 6.709828968175e-01 6.693829943401e-01 6.677810954054e-01 6.661777299121e-01 6.645675546440e-01 6.629619118200e-01 6.613593987144e-01 6.597520711663e-01 6.581478982288e-01 6.565431330088e-01 6.549362174456e-01 6.533339220775e-01 6.517322191003e-01 6.501340743581e-01 6.485422639307e-01 6.469477316645e-01 6.453564064090e-01 6.437715532121e-01 6.421929181562e-01 6.406174959303e-01 6.390476339622e-01 6.374797625296e-01 6.359225561502e-01 6.343711402163e-01 6.328233899569e-01 6.312849337663e-01 6.297522824190e-01 6.282281988920e-01 6.267144748515e-01 6.252076301210e-01 6.237100794645e-01 6.222229893203e-01 6.207437610488e-01 6.192757529330e-01 6.178226455407e-01 6.163794010568e-01 6.149480299582e-01 6.135276006572e-01 6.121186204437e-01 6.107270494242e-01 6.093494216507e-01 6.079860504684e-01 6.066369357111e-01 6.053000906348e-01 6.039795028767e-01 6.026773722352e-01 6.013918544550e-01 6.001240611385e-01 5.988714140369e-01 5.976344897393e-01 5.964183004186e-01 5.952228747825e-01 5.940456263017e-01 5.928907252894e-01 5.917536761009e-01 5.906354266372e-01 5.895413642157e-01 5.884701851924e-01 5.874224823511e-01 5.864001057563e-01 5.853958336552e-01 5.844181444734e-01 5.834649571229e-01 5.825376254064e-01 5.816390639764e-01 5.807649452610e-01 5.799167989289e-01 5.790950443824e-01 5.783008319403e-01 5.775354726416e-01 5.768016409124e-01 5.760938991827e-01 5.754149683068e-01 5.747642066450e-01 5.741440328546e-01 5.735572743650e-01 5.730009454012e-01 5.724739190567e-01 5.719785257085e-01 5.715122129334e-01 5.710820230612e-01 5.706854144445e-01 5.703199353602e-01 5.699889789123e-01 5.696870209090e-01 5.694226080414e-01 5.691958756275e-01 5.689992489808e-01 5.688384986612e-01 5.687120421283e-01 5.686199539095e-01 5.685675605994e-01 5.685475163833e-01 5.685630584991e-01 5.686158825469e-01 5.687030677525e-01 5.688290240350e-01 5.689904423039e-01 5.691873440053e-01 5.694205377455e-01 5.696893670737e-01 5.699973737260e-01 5.703414548830e-01 5.707201877001e-01 5.711373256893e-01 5.715895781167e-01 5.720787513692e-01 5.726069779939e-01 5.731675536942e-01 5.737663106737e-01 5.744017341025e-01 5.750694528197e-01 5.757779928146e-01 5.765196215753e-01 5.772973598030e-01 5.781111795401e-01 5.789567325041e-01 5.798392827695e-01 5.807551984223e-01 5.817053510965e-01 5.826919567248e-01 5.837085827348e-01 5.847583259264e-01 5.858423090807e-01 5.869561327927e-01 5.881059412077e-01 5.892833955758e-01 5.904924313872e-01 5.917339331061e-01 5.930030258670e-01 5.943054803417e-01 5.956342383744e-01 5.969906753946e-01 5.983793277309e-01 5.997921142584e-01 6.012334373542e-01 6.027019269454e-01 6.041944620118e-01 6.057163765709e-01 6.072614030403e-01 6.088286284034e-01 6.104231533847e-01 6.120375017030e-01 6.136778651228e-01 6.153397517009e-01 6.170210565626e-01 6.187240631673e-01 6.204462524114e-01 6.221901721838e-01 6.239530634229e-01 6.257305439269e-01 6.275288460222e-01 6.293419728441e-01 6.311717495393e-01 6.330187396055e-01 6.348786897772e-01 6.367541430268e-01 6.386413976736e-01 6.405414195211e-01 6.424568387107e-01 6.443793581028e-01 6.463159786219e-01 6.482610472255e-01 6.502140509824e-01 6.521798714202e-01 6.541494534531e-01 6.561294774071e-01 6.581145285874e-01 6.601044320051e-01 6.621038093812e-01 6.641029050468e-01 6.661097926278e-01 6.681180606536e-01 6.701272915108e-01 6.721430931596e-01 6.741564976785e-01 6.761709846056e-01 6.781861635280e-01 6.801987373676e-01 6.822130009016e-01 6.842235937641e-01 6.862308771769e-01 6.882355898428e-01 6.902351345772e-01 6.922318425476e-01 6.942234616402e-01 6.962072984821e-01 6.981878404412e-01 7.001565474185e-01 7.021211970688e-01 7.040779312693e-01 7.060230728170e-01 7.079627501870e-01 7.098889874468e-01 7.118073133829e-01 7.137138304011e-01 7.156074225351e-01 7.174907568319e-01 7.193593120975e-01 7.212165980335e-01 7.230608448224e-01 7.248886178212e-01 7.267051610620e-01 7.285028671991e-01 7.302863618074e-01 7.320557893976e-01 7.338045587100e-01 7.355410299805e-01 7.372572806096e-01 7.389561747475e-01 7.406393965184e-01 7.422985737817e-01 7.439446185328e-01 7.455688255424e-01 7.471723517783e-01 7.487591288103e-01 7.503196681074e-01 7.518657545627e-01 7.533888708930e-01 7.548887698668e-01 7.563721365792e-01 7.578258505294e-01 7.592638593160e-01 7.606784951486e-01 7.620671128953e-01 7.634386305103e-01 7.647807938611e-01 7.661051433352e-01 7.674052440925e-01 7.686773754081e-01 7.699331464939e-01 7.711584686425e-01 7.723636501533e-01 7.735456988191e-01 7.746977465531e-01 7.758357045631e-01 7.769390038905e-01 7.780255861698e-01 7.790865954049e-01 7.801174319655e-01 7.811358061735e-01 7.821175443272e-01 7.830837758277e-01 7.840245003362e-01 7.849344701994e-01 7.858338492815e-01 7.866957023347e-01 7.875441848054e-01 7.883658551331e-01 7.891588285065e-01 7.899418216494e-01 7.906865841052e-01 7.914203268399e-01 7.921289483358e-01 7.928083492279e-01 7.934807794840e-01 7.941152502140e-01 7.947410570285e-01 7.953417699369e-01 7.959161348473e-01 7.964840827491e-01 7.970150219501e-01 7.975420872206e-01 7.980434925927e-01 7.985221681278e-01 7.989957340726e-01 7.994342655510e-01 7.998712724675e-01 8.002847562797e-01 8.006789842505e-01 8.010697446634e-01 8.014304225105e-01 8.017894327858e-01 8.021294232456e-01 8.024528960588e-01 8.027743519032e-01 8.030691888958e-01 8.033684469258e-01 8.036495433458e-01 8.039176641269e-01 8.041884742989e-01 8.044356105876e-01 8.046893876979e-01 8.049296866072e-01 8.051610626644e-01 8.053976460576e-01 8.056167406412e-01 8.058438517463e-01 8.060652128520e-01 8.062788835176e-01 8.065030726107e-01 8.067130632421e-01 8.069350503971e-01 8.071573395951e-01 8.073753933744e-01 8.076090115478e-01 8.078343264800e-01 8.080739225542e-01 8.083197751223e-01 8.085646825412e-01 8.088322400822e-01 8.090936339619e-01 8.093770318844e-01 8.096696241761e-01 8.099666262594e-01 8.102916406140e-01 8.106149570178e-01 8.109654627322e-01 8.113297700587e-01 8.117026895848e-01 8.121110302882e-01 8.125212012281e-01 8.129634799607e-01 8.134246246374e-01 8.138995023137e-01 8.144142720789e-01 8.149355946457e-01 8.154957530978e-01 8.160777111459e-01 8.166790862669e-01 8.173248018036e-01 8.179817184470e-01 8.186819953180e-01 8.194079859950e-01 8.201589660684e-01 8.209591279799e-01 8.217744653853e-01 8.226354774673e-01 8.235293785198e-01 8.244505723768e-01 8.254244976151e-01 8.264168809908e-01 8.274610138846e-01 8.285399738676e-01 8.296489712694e-01 8.308162253242e-01 8.320046013780e-01 8.332460967744e-01 8.345277996341e-01 8.358405638981e-01 8.372134841997e-01 8.386112799792e-01 8.400636632253e-01 8.415581786497e-01 8.430877795672e-01 8.446765316316e-01 8.462929660800e-01 8.479655708247e-01 8.496805228973e-01 8.514314591547e-01 8.532430960906e-01 8.550829177453e-01 8.569789672183e-01 8.589182640701e-01 8.608933674572e-01 8.629281731856e-01 8.649899750946e-01 8.671089602643e-01 8.692694861414e-01 8.714644592434e-01 8.737190717520e-01 8.759992395035e-01 8.783330903523e-01 8.807069469630e-01 8.831145474652e-01 8.855784346553e-01 8.880645189918e-01 8.906040870633e-01 8.931789953381e-01 8.957837694311e-01 8.984428004796e-01 9.011199106637e-01 9.038454765111e-01 9.066043373796e-01 9.093882747017e-01 9.122232490709e-01 9.150697266132e-01 9.179614572103e-01 9.208798141002e-01 9.238195069640e-01 9.268038637539e-01 9.297944534484e-01 9.328258049691e-01 9.358767219808e-01 9.389428077624e-01 9.420472144350e-01 9.451539324854e-01 9.482913868643e-01 9.514438287998e-01 9.546045043465e-01 9.577952218258e-01 9.609817334736e-01 9.641911283747e-01 9.674101015274e-01 9.706275529347e-01 9.738685068330e-01 9.770968795988e-01 9.803404993852e-01 9.835858186800e-01 9.868204382806e-01 9.900711178694e-01 9.933013000292e-01 9.965376551741e-01 9.997675103341e-01 1.002978195616e+00 1.006195510429e+00 1.009384734161e+00 1.012570642916e+00 1.015740366602e+00 1.018882757843e+00 1.022023410327e+00 1.025126666316e+00 1.028217272750e+00 1.031284307059e+00 1.034313215085e+00 1.037331307518e+00 1.040304370184e+00 1.043253971766e+00 1.046172232418e+00 1.049043060308e+00 1.051895036429e+00 1.054691758586e+00 1.057457026212e+00 1.060182668047e+00 1.062851586630e+00 1.065492616901e+00 1.068069349059e+00 1.070607188019e+00 1.073095101332e+00 1.075519984196e+00 1.077907153196e+00 1.080224717965e+00 1.082491725057e+00 1.084703246139e+00 1.086843495905e+00 1.088936535552e+00 1.090955001727e+00 1.092913225084e+00 1.094810134685e+00 1.096628802937e+00 1.098393907783e+00 1.100075637192e+00 1.101692740511e+00 1.103240590210e+00 1.104703891215e+00 1.106108426437e+00 1.107423841803e+00 1.108668381504e+00 1.109838367424e+00 1.110919626754e+00 1.111936504228e+00 1.112860650802e+00 1.113709510547e+00 1.114480415922e+00 1.115158181123e+00 1.115767564270e+00 1.116280999009e+00 1.116716315611e+00 1.117072626109e+00 1.117332131584e+00 1.117522379947e+00 1.117616407008e+00 1.117630357849e+00 1.117564039912e+00 1.117401294872e+00 1.117169192101e+00 1.116840916578e+00 1.116435254103e+00 1.115948600394e+00 1.115368940073e+00 1.114721741404e+00 1.113982373389e+00 1.113164264986e+00 1.112274191536e+00 1.111293225346e+00 1.110247297479e+00 1.109116496084e+00 1.107912108557e+00 1.106640146892e+00 1.105285020705e+00 1.103872011003e+00 1.102380290869e+00 1.100824170282e+00 1.099206955295e+00 1.097517203015e+00 1.095777478135e+00 1.093969655548e+00 1.092105258120e+00 1.090192526459e+00 1.088216574543e+00 1.086203082437e+00 1.084133363734e+00 1.082020246130e+00 1.079870037444e+00 1.077670750261e+00 1.075445137286e+00 1.073178592166e+00 1.070883348020e+00 1.068564560037e+00 1.066213050591e+00 1.063848386500e+00 1.061460494542e+00 1.059058229437e+00 1.056649439115e+00 1.054222507815e+00 1.051801300197e+00 1.049371882992e+00 1.046946113235e+00 1.044529588457e+00 1.042115194362e+00 1.039721777788e+00 1.037337190944e+00 1.034975905207e+00 1.032639929573e+00 1.030323347951e+00 1.028045403287e+00 1.025794759945e+00 1.023583515945e+00 1.021415265717e+00 1.019284540086e+00 1.017208611552e+00 1.015176482228e+00 1.013199036710e+00 1.011280719151e+00 1.009413429326e+00 1.007618707625e+00 1.005880791256e+00 1.004212357193e+00 1.002617169803e+00 1.001085609914e+00 9.996367051586e-01 9.982587937525e-01 9.969595738159e-01 9.957417181927e-01 9.946009249835e-01 9.935479394908e-01 9.925728343265e-01 9.916855651554e-01 9.908857892343e-01 9.901655094502e-01 9.895393271245e-01 9.889936851266e-01 9.885365193754e-01 9.881674376765e-01 9.878805811930e-01 9.876828752158e-01 9.875680488340e-01 9.875382347423e-01 9.875922115725e-01 9.877247382212e-01 9.879420856140e-01 9.882341028446e-01 9.886038874905e-01 9.890506968611e-01 9.895661580335e-01 9.901556287024e-01 9.908111645112e-01 9.915329758096e-01 9.923192805808e-01 9.931634613910e-01 9.940672763367e-01 9.950221817221e-01 9.960312482452e-01 9.970875865851e-01 9.981861841113e-01 9.993294499750e-01 1.000506911581e+00 1.001719631196e+00 1.002964526806e+00 1.004233028179e+00 1.005527499702e+00 1.006838610855e+00 1.008166552014e+00 1.009506218384e+00 1.010850822731e+00 1.012201087151e+00 1.013550151773e+00 1.014894650550e+00 1.016232543078e+00 1.017556571347e+00 1.018865745942e+00 1.020153979092e+00 1.021418357543e+00 1.022655457017e+00 1.023860300946e+00 1.025030436575e+00 1.026162464527e+00 1.027251892334e+00 1.028295238449e+00 1.029289904920e+00 1.030230674625e+00 1.031116400135e+00 1.031942572140e+00 1.032705463314e+00 1.033403935050e+00 1.034033507975e+00 1.034591919480e+00 1.035078316090e+00 1.035485920273e+00 1.035816307201e+00 1.036064607012e+00 1.036228592971e+00 1.036307555169e+00 1.036297091425e+00 1.036198138786e+00 1.036006985676e+00 1.035722652756e+00 1.035345788503e+00 1.034869303959e+00 1.034299391890e+00 1.033628951800e+00 1.032857803529e+00 1.031990167061e+00 1.031018809476e+00 1.029949076265e+00 1.028778265082e+00 1.027504623495e+00 1.026134546613e+00 1.024660536112e+00 1.023090690066e+00 1.021421999146e+00 1.019653324463e+00 1.017793690123e+00 1.015837260339e+00 1.013791941988e+00 1.011658642968e+00 1.009436387638e+00 1.007136050288e+00 1.004751497062e+00 1.002296248849e+00 9.997690469531e-01 9.971735615287e-01 9.945214990118e-01 9.918093936366e-01 9.890504789230e-01 9.862477922892e-01 9.834078269336e-01 9.805419441442e-01 9.776507553599e-01 9.747491305088e-01 9.718416626918e-01 9.689369246896e-01 9.660501490397e-01 9.631808757977e-01 9.603487378037e-01 9.575591355968e-01 9.548222976450e-01 9.521567993274e-01 9.495610084795e-01 9.470599520993e-01 9.446559764722e-01 9.423611613816e-01 9.401966004291e-01 9.381598347325e-01 9.362743300433e-01 9.345468902623e-01 9.329855117081e-01 9.316112066724e-01 9.304195007173e-01 9.294341695570e-01 9.286580022603e-01 9.280951835008e-01 9.277652582001e-01 9.276603564434e-01 9.277974421649e-01 9.281771571061e-01 9.287984443974e-01 9.296758746096e-01 9.307943863893e-01 9.321653822794e-01 9.337807305458e-01 9.356336812162e-01 9.377321201272e-01 9.400517600708e-01 9.425990494584e-01 9.453581324070e-01 9.483121410255e-01 9.514637507405e-01 9.547801132798e-01 9.582581597145e-01 9.618803659434e-01 9.656179869464e-01 9.694701987842e-01 9.733995815193e-01 9.773961073512e-01 9.814364341669e-01 9.854900706070e-01 9.895494249831e-01 9.935791069881e-01 9.975613765840e-01 1.001475811953e+00 1.005288491815e+00 1.008991926161e+00 1.012551744023e+00 1.015951275673e+00 1.019171951182e+00 1.022182792903e+00 1.024980687242e+00 1.027531975393e+00 1.029826981253e+00 1.031852401929e+00 1.033581623467e+00 1.035016680507e+00 1.036134086077e+00 1.036928524510e+00 1.037396548209e+00 1.037518066717e+00 1.037305702351e+00 1.036741264743e+00 1.035830229912e+00 1.034578196410e+00 1.032975627451e+00 1.031041601370e+00 1.028771375205e+00 1.026178342810e+00 1.023275389227e+00 1.020066287854e+00 1.016577739989e+00 1.012813534579e+00 1.008794698709e+00 1.004544665592e+00 1.000071416923e+00 9.954122929331e-01 9.905760560932e-01 9.855924101239e-01 9.804886261039e-01 9.752755152365e-01 9.699973340290e-01 9.646652811158e-01 9.593062316969e-01 9.539574356343e-01 9.486241767856e-01 9.433509404417e-01 9.381507269796e-01 9.330446360197e-01 9.280719604160e-01 9.232301847781e-01 9.185607996962e-01 9.140752821502e-01 9.097825553688e-01 9.057222620639e-01 9.018828616941e-01 8.982995506069e-01 8.949766141932e-01 8.919204728081e-01 8.891586878019e-01 8.866779653440e-01 8.845019568999e-01 8.826344261051e-01 8.810685888786e-01 8.798317380961e-01 8.789002699933e-01 8.782940927697e-01 8.780113963580e-01 8.780380615529e-01 8.783975141443e-01 8.790560214383e-01 8.800322690123e-01 8.813153508971e-01 8.828815795761e-01 8.847501767685e-01 8.868800327305e-01 8.892775275173e-01 8.919284546877e-01 8.947928421422e-01 8.978861945069e-01 9.011577239061e-01 9.046002319821e-01 9.081908737788e-01 9.118841929293e-01 9.156820205642e-01 9.195250725591e-01 9.234012568233e-01 9.272822328561e-01 9.311138718148e-01 9.348977245863e-01 9.385731581585e-01 9.421237691715e-01 9.455295402237e-01 9.487382899620e-01 9.517564415829e-01 9.545393702466e-01 9.570752813894e-01 9.593624680278e-01 9.613613606434e-01 9.631024006445e-01 9.645569109808e-01 9.657359572786e-01 9.666661733246e-01 9.673280281752e-01 9.677771011937e-01 9.680166900774e-01 9.680763574664e-01 9.680136670764e-01 9.678334068006e-01 9.676110157499e-01 9.673725922425e-01 9.671645307414e-01 9.670572597304e-01 9.670688135104e-01 9.672778167024e-01 9.677152351909e-01 9.684198452404e-01 9.694557368190e-01 9.708294510372e-01 9.725989461230e-01 9.747735460358e-01 9.773694407888e-01 9.804170719011e-01 9.838920560674e-01 9.878206796467e-01 9.921794377543e-01 9.969524609891e-01 1.002140021978e+00 1.007689904804e+00 1.013606185765e+00 1.019843997509e+00 1.026370471453e+00 1.033178569091e+00 1.040208452207e+00 1.047464086551e+00 1.054906010023e+00 1.062507052483e+00 1.070274635787e+00 1.078159996598e+00 1.086178836412e+00 1.094311490348e+00 1.102542107753e+00 1.110887613872e+00 1.119314771714e+00 1.127837706105e+00 1.136442149522e+00 1.145107189735e+00 1.153838654916e+00 1.162590149053e+00 1.171356773046e+00 1.180092017905e+00 1.188754925896e+00 1.197310357849e+00 1.205681917222e+00 1.213830228061e+00 1.221673680312e+00 1.229136292267e+00 1.236162005007e+00 1.242646604574e+00 1.248536948408e+00 1.253747339908e+00 1.258204960689e+00 1.261863302625e+00 1.264647330238e+00 1.266541097550e+00 1.267500776588e+00 1.267521255479e+00 1.266623631467e+00 1.264808095634e+00 1.262158697707e+00 1.258719271902e+00 1.254584914601e+00 1.249890237716e+00 1.244730274543e+00 1.239289970373e+00 1.233711519301e+00 1.228163692889e+00 1.222852625573e+00 1.217914911388e+00 1.213560268497e+00 1.209927780775e+00 1.207150700776e+00 1.205373405845e+00 1.204637076147e+00 1.205027176426e+00 1.206536274833e+00 1.209129376820e+00 1.212769549001e+00 1.217314259425e+00 1.222669320173e+00 1.228654862037e+00 1.235086490080e+00 1.241805846987e+00 1.248573358199e+00 1.255238189308e+00 1.261598676327e+00 1.267473327751e+00 1.272755892495e+00 1.277273006317e+00 1.280969785045e+00 1.283763423379e+00 1.285599824630e+00 1.286510360559e+00 1.286462642699e+00 1.285535068797e+00 1.283776263097e+00 1.281236732487e+00 1.278048121258e+00 1.274245725988e+00 1.269950256887e+00 1.265236674240e+00 1.260146337157e+00 1.254780865309e+00 1.249134257069e+00 1.243256567358e+00 1.237155839660e+00 1.230800921916e+00 1.224221855845e+00 1.217361135959e+00 1.210234390525e+00 1.202837066367e+00 1.195155794113e+00 1.187273874714e+00 1.179201164463e+00 1.171060160276e+00 1.162969061198e+00 1.155038235538e+00 1.147490323513e+00 1.140456956659e+00 1.134156196943e+00 1.128774325913e+00 1.124442236771e+00 1.121344105340e+00 1.119523434043e+00 1.119050722113e+00 1.119909430743e+00 1.121991046949e+00 1.125216944014e+00 1.129351288521e+00 1.134208599202e+00 1.139541630823e+00 1.145061889943e+00 1.150569198909e+00 1.155778323484e+00 1.160515218762e+00 1.164616992141e+00 1.167934794141e+00 1.170451243573e+00 1.172095128601e+00 1.172929082876e+00 1.173020820866e+00 1.172442762156e+00 1.171374156475e+00 1.169904644958e+00 1.168211194749e+00 1.166436740957e+00 1.164678095134e+00 1.163102166050e+00 1.161750695366e+00 1.160738658775e+00 1.160132318787e+00 1.159952507150e+00 1.160313735642e+00 1.161211115465e+00 1.162735623086e+00 1.164958277043e+00 1.167892379522e+00 1.171659626510e+00 1.176238316510e+00 1.181665580299e+00 1.187923264420e+00 1.194888188557e+00 1.202486279418e+00 1.210468462601e+00 1.218615263601e+00 1.226646873041e+00 1.234193322901e+00 1.240982978216e+00 1.246646230302e+00 1.250916799338e+00 1.253593588069e+00 1.254490440535e+00 1.253626372394e+00 1.251037023558e+00 1.246946013466e+00 1.241695276709e+00 1.235683242837e+00 1.229512683747e+00 1.223745696801e+00 1.219053359659e+00 1.216092974576e+00 1.215406709038e+00 1.217537789498e+00 1.222785465537e+00 1.231336877741e+00 1.243196508430e+00 1.258114682867e+00 1.275774093861e+00 1.295613083892e+00 1.317018975105e+00 1.339311150135e+00 1.361706480494e+00 1.383515405719e+00 1.403968280144e+00 1.422395493841e+00 1.438195680779e+00 1.450770174561e+00 1.459721787550e+00 1.464663484461e+00 1.465368772306e+00 1.461778580351e+00 1.453892686354e+00 1.441977595876e+00 1.426371675474e+00 1.407605465216e+00 1.386394704416e+00 1.363490520380e+00 1.339846204471e+00 1.316379390725e+00 1.294019746892e+00 1.273660520636e+00 1.255959060678e+00 1.241470922718e+00 1.230422739576e+00 1.222794354887e+00 1.218353837304e+00 1.216555612479e+00 1.216798130231e+00 1.218314638162e+00 1.220331482617e+00 1.222167141787e+00 1.223138220327e+00 1.222790334847e+00 1.220754909421e+00 1.216839947378e+00 1.211080339984e+00 1.203591290738e+00 1.194750691360e+00 1.185018167539e+00 1.174994924926e+00 1.165411451003e+00 1.156943770546e+00 1.150337019802e+00 1.146163468899e+00 1.144829801562e+00 1.146563699891e+00 1.151237419741e+00 1.158554598699e+00 1.167944000304e+00 1.178684686571e+00 1.190037417442e+00 1.201208388676e+00 1.211579455453e+00 1.220629383314e+00 1.228019257850e+00 1.233626816120e+00 1.237394322617e+00 1.239455848277e+00 1.239938340631e+00 1.238981332416e+00 1.236756336985e+00 1.228920665343e+00 1.214653216929e+00 1.204271569763e+00 1.203986686643e+00 1.209974668743e+00 1.212253584904e+00 1.204288626866e+00 1.189205932861e+00 1.177313554260e+00 1.176783625077e+00 1.185954833887e+00 1.195338700861e+00 1.197052528103e+00 1.192258210571e+00 1.190148295299e+00 1.199221656384e+00 1.218738887287e+00 1.239253623874e+00 1.251446900000e+00 1.254199179485e+00 1.255071749516e+00 1.262920576776e+00 1.279039737609e+00 1.295621458033e+00 1.303047041049e+00 1.298458397063e+00 1.288123224961e+00 1.281781661133e+00 1.283490295334e+00 1.287612335640e+00 1.284220208401e+00 1.268306646627e+00 1.244335187031e+00 1.222553867378e+00 1.209882718360e+00 1.203498234580e+00 1.193990589200e+00 1.174954787074e+00 1.149589127564e+00 1.128602921753e+00 1.120813400675e+00 1.124722287458e+00 1.130068827959e+00 1.127839075071e+00 1.118421391747e+00 1.110758604694e+00 1.113440248086e+00 1.125768158439e+00 1.138085330503e+00 1.141108728500e+00 1.134819714464e+00 1.129042580682e+00 1.135034241733e+00 1.155075744243e+00 1.180525756337e+00 1.200366341010e+00 1.211106035547e+00 1.219041067964e+00 1.233357519360e+00 1.256201825990e+00 1.279413832038e+00 1.291195764123e+00 1.285916499935e+00 1.268646019271e+00 1.251073452768e+00 1.241674925372e+00 1.238572837269e+00 1.232239165660e+00 1.215240226315e+00 1.189625641091e+00 1.165750098183e+00 1.153146346274e+00 1.151456295042e+00 1.150931822103e+00 1.142155966053e+00 1.125263601312e+00 1.110822374447e+00 1.111424603879e+00 1.130763952150e+00 1.161205464263e+00 1.191944923155e+00 1.217610168952e+00 1.238429979019e+00 1.213940356905e+00 1.082005884250e+00 9.359291190111e-01 9.262031677101e-01 1.049763389423e+00 1.160490271612e+00 1.169763160062e+00 1.098497431500e+00 1.042606240105e+00 1.065910126053e+00 1.110767328908e+00 1.087309054513e+00 9.928139806940e-01 9.358390782076e-01 1.011029445397e+00 1.131940258827e+00 1.152764633445e+00 1.026691194558e+00 8.556608066514e-01 8.505279399526e-01 1.017216212412e+00 1.134390596080e+00 1.076179200645e+00 8.819245989914e-01 7.587068934415e-01 8.723909843302e-01 1.035223250201e+00 1.052042251266e+00 9.099172946740e-01 7.722096715409e-01 8.395764213454e-01 1.003338060186e+00 1.055482064522e+00 9.522749055386e-01 8.288814708729e-01 8.819323267420e-01 1.044054394127e+00 1.108626389010e+00 1.006030419032e+00 8.508059082124e-01 8.739837766333e-01 1.060968923879e+00 1.175092624570e+00 1.098124875170e+00 8.910844629819e-01 7.925368430553e-01 9.437630191616e-01 1.116109193190e+00 1.123090134543e+00 9.712844219934e-01 8.470850137183e-01 9.430239285055e-01 1.121274177803e+00 1.165565202722e+00 1.020657574656e+00 8.161845824177e-01 8.272146407422e-01 1.052172647540e+00 1.217220362242e+00 1.182578146427e+00 9.686459234793e-01 7.499470301189e-01 7.754401346895e-01 9.617703288647e-01 1.064791912346e+00 1.006292931374e+00 8.570282479990e-01 7.889986722877e-01 8.814447558893e-01 9.933256476692e-01 9.978595351691e-01 8.942187373071e-01 8.002814451610e-01 8.496534640349e-01 9.874622894548e-01 1.065399422751e+00 1.016886089234e+00 8.828298123419e-01 7.900095530361e-01 8.283621558439e-01 9.147654730147e-01 9.336593350817e-01 8.666802377400e-01 7.912843345355e-01 7.976299390402e-01 8.590732631656e-01 8.797887159997e-01 8.277355244944e-01 7.695534972935e-01 8.015808181889e-01 9.043483273298e-01 9.733719668990e-01 9.535856950424e-01 8.758871400624e-01 8.244432569866e-01 8.420931676603e-01 8.775745698362e-01 8.745270691030e-01 8.421960145713e-01 8.299767083156e-01 8.493954313716e-01 8.542890826912e-01 8.131353409985e-01 7.628622268583e-01 7.768474548721e-01 8.551005209037e-01 9.171372700479e-01 9.080148798093e-01 8.462385555424e-01 8.016608019592e-01 8.145219968012e-01 8.437895767903e-01 8.388325361210e-01 8.087389522655e-01
 8.322217159152e-01 8.319322018670e-01 8.326164501919e-01 8.333929185424e-01 8.332251594068e-01 8.324291696864e-01 8.322481613666e-01 8.330406339575e-01 8.337311929423e-01 8.333699315338e-01 8.325229764276e-01 8.324869269377e-01 8.334598699909e-01 8.342479326678e-01 8.339113773524e-01 8.330685679500e-01 8.330680957739e-01 8.341345138983e-01 8.350384318979e-01 8.347897848649e-01 8.339852151871e-01 8.339469407389e-01 8.348735310169e-01 8.356172793786e-01 8.353246309229e-01 8.345714248036e-01 8.345033853942e-01 8.352393129278e-01 8.357427050206e-01 8.353028795624e-01 8.345455375620e-01 8.345590266206e-01 8.353301491154e-01 8.357295918203e-01 8.351290702136e-01 8.343425278319e-01 8.345025120533e-01 8.354364224879e-01 8.358680967193e-01 8.352014386432e-01 8.343912001672e-01 8.346444815996e-01 8.357136003454e-01 8.362006806814e-01 8.355088366691e-01 8.346987155821e-01 8.350028135386e-01 8.360734571965e-01 8.364818555462e-01 8.357501729830e-01 8.349926557661e-01 8.353182462609e-01 8.362647834524e-01 8.364989135331e-01 8.357139243714e-01 8.350397664289e-01 8.354026405195e-01 8.362115513606e-01 8.362396797800e-01 8.353994151461e-01 8.348322206803e-01 8.352451072462e-01 8.359213031327e-01 8.357845467486e-01 8.349322909342e-01 8.344604892910e-01 8.349042112116e-01 8.354914197339e-01 8.352663581060e-01 8.344323375972e-01 8.340357044085e-01 8.344780701861e-01 8.349775680520e-01 8.347066762118e-01 8.339243565158e-01 8.335717926915e-01 8.339647722702e-01 8.343903665858e-01 8.341160307452e-01 8.333884949663e-01 8.330551791476e-01 8.333837416206e-01 8.337334425242e-01 8.334708654184e-01 8.328076469408e-01 8.324650106967e-01 8.327025458775e-01 8.329925844393e-01 8.327652264200e-01 8.321551612160e-01 8.317896662558e-01 8.319275330877e-01 8.321501659069e-01 8.319522339580e-01 8.313972354275e-01 8.309951117772e-01 8.310200288807e-01 8.311751884169e-01 8.310040764406e-01 8.304920613881e-01 8.300553448622e-01 8.299779716470e-01 8.300551274236e-01 8.298964452840e-01 8.294257976672e-01 8.289595874876e-01 8.287792100019e-01 8.287807679272e-01 8.286256754936e-01 8.281917633259e-01 8.277063357995e-01 8.274358997582e-01 8.273461662718e-01 8.271761315706e-01 8.267768168167e-01 8.262841092018e-01 8.259274896178e-01 8.257436685035e-01 8.255419852613e-01 8.251673929861e-01 8.246818332913e-01 8.242610128803e-01 8.239762368563e-01 8.237252779030e-01 8.233660855101e-01 8.228886557548e-01 8.224172515834e-01 8.220430394707e-01 8.217284934893e-01 8.213614311494e-01 8.208921750780e-01 8.203739007086e-01 8.199025164851e-01 8.195064253224e-01 8.191099364236e-01 8.186351933980e-01 8.180828014539e-01 8.175227263631e-01 8.170259588562e-01 8.165806963104e-01 8.161014606432e-01 8.155294213585e-01 8.149090898171e-01 8.143260998227e-01 8.138129386863e-01 8.133150953049e-01 8.127549704062e-01 8.121188556600e-01 8.114769530153e-01 8.108911368768e-01 8.103451059241e-01 8.097825606521e-01 8.091634323860e-01 8.084968324428e-01 8.078355593262e-01 8.072158121781e-01 8.066181126793e-01 8.059962947307e-01 8.053191337847e-01 8.046010165534e-01 8.038905619987e-01 8.032185230593e-01 8.025580147332e-01 8.018585008149e-01 8.011040585642e-01 8.003234335745e-01 7.995569144119e-01 7.988175346812e-01 7.980730245132e-01 7.972889504930e-01 7.964660726070e-01 7.956273117346e-01 7.947992599883e-01 7.939872108095e-01 7.931669094106e-01 7.923110451319e-01 7.914248234385e-01 7.905315440139e-01 7.896510344560e-01 7.887781449099e-01 7.878841663808e-01 7.869579158069e-01 7.860171363379e-01 7.850853284689e-01 7.841556801676e-01 7.832102523422e-01 7.822390637115e-01 7.812532699264e-01 7.802727851317e-01 7.792968687044e-01 7.783017809364e-01 7.772791377184e-01 7.762411327602e-01 7.752080858523e-01 7.741865145177e-01 7.731507501123e-01 7.720805759645e-01 7.709882685140e-01 7.699033442564e-01 7.688286606235e-01 7.677451714521e-01 7.666286759591e-01 7.654887845512e-01 7.643515507996e-01 7.632260853527e-01 7.620879071097e-01 7.609184195057e-01 7.597303272089e-01 7.585439078724e-01 7.573686596174e-01 7.561792809960e-01 7.549577791580e-01 7.537179344926e-01 7.524847133036e-01 7.512598893024e-01 7.500178079258e-01 7.487468169897e-01 7.474583166205e-01 7.461773822785e-01 7.449039559570e-01 7.436084605371e-01 7.422856577948e-01 7.409533492023e-01 7.396280853815e-01 7.383048452476e-01 7.369584502916e-01 7.355868289994e-01 7.342124768550e-01 7.328461136693e-01 7.314722981312e-01 7.300770056343e-01 7.286643689414e-01 7.272505691958e-01 7.258435104287e-01 7.244232527852e-01 7.229798573052e-01 7.215303246470e-01 7.200843428475e-01 7.186348067397e-01 7.171727994634e-01 7.156916455739e-01 7.142077161399e-01 7.127307156096e-01 7.112441017310e-01 7.097430014989e-01 7.082348187192e-01 7.067241996406e-01 7.052143402873e-01 7.036968405145e-01 7.021642616388e-01 7.006320614378e-01 6.991005010135e-01 6.975614856136e-01 6.960159393744e-01 6.944633493730e-01 6.929097570811e-01 6.913578260997e-01 6.897958617027e-01 6.882277363600e-01 6.866593242151e-01 6.850910089833e-01 6.835200605108e-01 6.819426866456e-01 6.803585002369e-01 6.787755170584e-01 6.771935024240e-01 6.756073677922e-01 6.740185997196e-01 6.724285848674e-01 6.708353115736e-01 6.692426828178e-01 6.676487569210e-01 6.660562387527e-01 6.644674087700e-01 6.628746288205e-01 6.612798531295e-01 6.596924112891e-01 6.581053807517e-01 6.565212300720e-01 6.549397310569e-01 6.533575580510e-01 6.517818211847e-01 6.502111759820e-01 6.486408400350e-01 6.470760443677e-01 6.455168577231e-01 6.439614153954e-01 6.424139058061e-01 6.408710653268e-01 6.393323736923e-01 6.378035751413e-01 6.362789319311e-01 6.347630037705e-01 6.332589757467e-01 6.317614058387e-01 6.302721750754e-01 6.287903773103e-01 6.273188583868e-01 6.258606172590e-01 6.244138870683e-01 6.229778973442e-01 6.215514514340e-01 6.201352686731e-01 6.187326133989e-01 6.173449296272e-01 6.159716102616e-01 6.146103871935e-01 6.132629225858e-01 6.119275856439e-01 6.106099027899e-01 6.093087056109e-01 6.080236549361e-01 6.067569310553e-01 6.055043810684e-01 6.042686052471e-01 6.030544264203e-01 6.018568500367e-01 6.006827840103e-01 5.995275225465e-01 5.983908012770e-01 5.972752783163e-01 5.961816997671e-01 5.951108189740e-01 5.940655218164e-01 5.930421458848e-01 5.920400923506e-01 5.910632277291e-01 5.901095549056e-01 5.891832968758e-01 5.882845535273e-01 5.874085216746e-01 5.865602484557e-01 5.857370269105e-01 5.849404521405e-01 5.841764299506e-01 5.834387815340e-01 5.827285139377e-01 5.820468090279e-01 5.813926229799e-01 5.807730306722e-01 5.801830137894e-01 5.796233742088e-01 5.790937807583e-01 5.785941808979e-01 5.781295374258e-01 5.776982489944e-01 5.772974430524e-01 5.769307308131e-01 5.765965625202e-01 5.762954005151e-01 5.760328384633e-01 5.758006729760e-01 5.756036018415e-01 5.754427857727e-01 5.753141405833e-01 5.752245798239e-01 5.751695241555e-01 5.751474313048e-01 5.751647552671e-01 5.752154376490e-01 5.753044358509e-01 5.754300491160e-01 5.755907163777e-01 5.757887620078e-01 5.760226303074e-01 5.762933564509e-01 5.766027997036e-01 5.769472295980e-01 5.773305076434e-01 5.777492920074e-01 5.782041402813e-01 5.786974992071e-01 5.792261836517e-01 5.797919889662e-01 5.803965760313e-01 5.810343625104e-01 5.817101437119e-01 5.824218680353e-01 5.831682164340e-01 5.839536774076e-01 5.847700035823e-01 5.856236124301e-01 5.865121469116e-01 5.874348107741e-01 5.883949353544e-01 5.893857212913e-01 5.904098962940e-01 5.914692186998e-01 5.925596046920e-01 5.936851856416e-01 5.948423284211e-01 5.960294810618e-01 5.972510922414e-01 5.985008012404e-01 5.997825638466e-01 6.010943471027e-01 6.024345787494e-01 6.038071440039e-01 6.052061401829e-01 6.066325119253e-01 6.080880205580e-01 6.095688675125e-01 6.110800561356e-01 6.126154918044e-01 6.141739488094e-01 6.157596674188e-01 6.173678868605e-01 6.190025179181e-01 6.206590149063e-01 6.223351720194e-01 6.240377856842e-01 6.257571630355e-01 6.275005443631e-01 6.292632319012e-01 6.310419764007e-01 6.328427508901e-01 6.346591142107e-01 6.364940461925e-01 6.383463815878e-01 6.402124526624e-01 6.420960854363e-01 6.439919921262e-01 6.459024310874e-01 6.478282601483e-01 6.497632353582e-01 6.517126887963e-01 6.536715264631e-01 6.556403844783e-01 6.576224443659e-01 6.596098325937e-01 6.616074515029e-01 6.636126268491e-01 6.656229979916e-01 6.676425979789e-01 6.696653789379e-01 6.716939257715e-01 6.737276435042e-01 6.757621380586e-01 6.778038037465e-01 6.798437730562e-01 6.818866681109e-01 6.839309022502e-01 6.859733115015e-01 6.880183013632e-01 6.900606328091e-01 6.920996231958e-01 6.941387461124e-01 6.961716729794e-01 6.982046256733e-01 7.002309535717e-01 7.022520629315e-01 7.042691355796e-01 7.062774530869e-01 7.082816902460e-01 7.102775898975e-01 7.122640012469e-01 7.142441248311e-01 7.162127916602e-01 7.181734707905e-01 7.201236212052e-01 7.220606540955e-01 7.239895628491e-01 7.259030211874e-01 7.278063534780e-01 7.296975264765e-01 7.315703651464e-01 7.334355450579e-01 7.352817651253e-01 7.371138497546e-01 7.389321147585e-01 7.407309475381e-01 7.425163626804e-01 7.442842924207e-01 7.460337591896e-01 7.477677190300e-01 7.494798023397e-01 7.511769631632e-01 7.528543635015e-01 7.545098268482e-01 7.561502299818e-01 7.577644912943e-01 7.593650365306e-01 7.609420219065e-01 7.624947725056e-01 7.640331545716e-01 7.655418669478e-01 7.670353180429e-01 7.685045835252e-01 7.699477345944e-01 7.713766785002e-01 7.727725123838e-01 7.741530661628e-01 7.755082219563e-01 7.768351948139e-01 7.781490429366e-01 7.794281040602e-01 7.806916836318e-01 7.819275582623e-01 7.831357574291e-01 7.843302465927e-01 7.854881908288e-01 7.866320039785e-01 7.877471985750e-01 7.888339043805e-01 7.899081981508e-01 7.909437232748e-01 7.919666371225e-01 7.929613192105e-01 7.939263311547e-01 7.948809537599e-01 7.957957776367e-01 7.966997843371e-01 7.975738768672e-01 7.984206231944e-01 7.992562834939e-01 8.000539617973e-01 8.008416966367e-01 8.016008937514e-01 8.023326933898e-01 8.030557720255e-01 8.037395583464e-01 8.044174597444e-01 8.050655823595e-01 8.056903430030e-01 8.063061816560e-01 8.068865913714e-01 8.074613484958e-01 8.080081045104e-01 8.085353120319e-01 8.090521878659e-01 8.095367869693e-01 8.100185211651e-01 8.104743567313e-01 8.109133811683e-01 8.113457912217e-01 8.117474502567e-01 8.121478946744e-01 8.125269741097e-01 8.128902280329e-01 8.132503755390e-01 8.135835804555e-01 8.139169954930e-01 8.142345944343e-01 8.145384725396e-01 8.148424418181e-01 8.151231825734e-01 8.154075705097e-01 8.156798365587e-01 8.159415268046e-01 8.162067006476e-01 8.164545261347e-01 8.167086371951e-01 8.169552006178e-01 8.171934648845e-01 8.174419580999e-01 8.176748249372e-01 8.179201692451e-01 8.181618224607e-01 8.183991016310e-01 8.186522497770e-01 8.188936255948e-01 8.191502618556e-01 8.194106793063e-01 8.196689614560e-01 8.199496468867e-01 8.202217922317e-01 8.205165051266e-01 8.208166476002e-01 8.211221688894e-01 8.214539367423e-01 8.217816312190e-01 8.221377623856e-01 8.225037809197e-01 8.228800241266e-01 8.232880890095e-01 8.236968839575e-01 8.241386674420e-01 8.245949506716e-01 8.250675686211e-01 8.255768641261e-01 8.260916225329e-01 8.266432973524e-01 8.272167359334e-01 8.278090675218e-01 8.284422878763e-01 8.290879479542e-01 8.297749213312e-01 8.304860815868e-01 8.312227435769e-01 8.320045674432e-01 8.328029840596e-01 8.336462035510e-01 8.345196319875e-01 8.354216379356e-01 8.363734542659e-01 8.373445593194e-01 8.383645551542e-01 8.394197331288e-01 8.405057251262e-01 8.416455547081e-01 8.428085639440e-01 8.440232584427e-01 8.452760043529e-01 8.465618228485e-01 8.479055090415e-01 8.492730638801e-01 8.506974253410e-01 8.521613694939e-01 8.536598193390e-01 8.552179121667e-01 8.568013856191e-01 8.584429722135e-01 8.601264602472e-01 8.618444766122e-01 8.636243966018e-01 8.654307646504e-01 8.672949802973e-01 8.692006693395e-01 8.711422847337e-01 8.731453520954e-01 8.751746337655e-01 8.772606168380e-01 8.793889015582e-01 8.815518968215e-01 8.837747610626e-01 8.860223669203e-01 8.883261193854e-01 8.906689994366e-01 8.930471409085e-01 8.954805908254e-01 8.979383951914e-01 9.004481420536e-01 9.029955249456e-01 9.055737200523e-01 9.082055626434e-01 9.108572890608e-01 9.135580178695e-01 9.162933936246e-01 9.190530480428e-01 9.218634391534e-01 9.246898064924e-01 9.275608675576e-01 9.304591425027e-01 9.333800312605e-01 9.363451860604e-01 9.393201541593e-01 9.423346278488e-01 9.453709697436e-01 9.484229776856e-01 9.515139222405e-01 9.546081927141e-01 9.577350789628e-01 9.608787740635e-01 9.640286386355e-01 9.672116754462e-01 9.703910471218e-01 9.735950261297e-01 9.768091981418e-01 9.800220386591e-01 9.832611486544e-01 9.864869327655e-01 9.897304412026e-01 9.929746654644e-01 9.962096343559e-01 9.994630419594e-01 1.002695051303e+00 1.005935668200e+00 1.009168740276e+00 1.012384375930e+00 1.015609278636e+00 1.018803213891e+00 1.021996943381e+00 1.025175472431e+00 1.028325747858e+00 1.031477542287e+00 1.034589579182e+00 1.037689750797e+00 1.040768685519e+00 1.043808846840e+00 1.046840433061e+00 1.049824741099e+00 1.052787588429e+00 1.055718622139e+00 1.058603059392e+00 1.061469144389e+00 1.064279963746e+00 1.067059561561e+00 1.069799344033e+00 1.072482664568e+00 1.075137785150e+00 1.077730185571e+00 1.080281743408e+00 1.082784411412e+00 1.085224454968e+00 1.087625591326e+00 1.089956403400e+00 1.092237102761e+00 1.094463092818e+00 1.096614967317e+00 1.098722768910e+00 1.100752021541e+00 1.102722911740e+00 1.104631405864e+00 1.106459649504e+00 1.108235143409e+00 1.109924872193e+00 1.111552420282e+00 1.113107507410e+00 1.114578023394e+00 1.115989483240e+00 1.117308971936e+00 1.118559340415e+00 1.119733426887e+00 1.120815883965e+00 1.121835181584e+00 1.122759375344e+00 1.123607189697e+00 1.124376919281e+00 1.125050446362e+00 1.125657187303e+00 1.126165880005e+00 1.126595597941e+00 1.126943906377e+00 1.127195358033e+00 1.127375367562e+00 1.127459211425e+00 1.127459561131e+00 1.127379531351e+00 1.127204036993e+00 1.126955258267e+00 1.126610993116e+00 1.126187030607e+00 1.125681740178e+00 1.125081075364e+00 1.124412839784e+00 1.123649839491e+00 1.122809351228e+00 1.121894004456e+00 1.120887196002e+00 1.119815725718e+00 1.118655883498e+00 1.117424483145e+00 1.116122005649e+00 1.114736803625e+00 1.113290795462e+00 1.111766832452e+00 1.110177566133e+00 1.108526758655e+00 1.106801954544e+00 1.105025588338e+00 1.103181652538e+00 1.101281641136e+00 1.099330092821e+00 1.097315335005e+00 1.095262154851e+00 1.093152097218e+00 1.090999635635e+00 1.088807241207e+00 1.086565913083e+00 1.084299935133e+00 1.081990399282e+00 1.079652530900e+00 1.077289873849e+00 1.074893834994e+00 1.072485899701e+00 1.070052148054e+00 1.067606777442e+00 1.065152562669e+00 1.062681569568e+00 1.060214497899e+00 1.057740222188e+00 1.055270158508e+00 1.052807853196e+00 1.050347814337e+00 1.047908894715e+00 1.045479627774e+00 1.043074004600e+00 1.040693219938e+00 1.038332097938e+00 1.036010942050e+00 1.033716256643e+00 1.031461562572e+00 1.029250273789e+00 1.027076864796e+00 1.024957949732e+00 1.022883085603e+00 1.020865753889e+00 1.018905675248e+00 1.017001326628e+00 1.015165536952e+00 1.013388391631e+00 1.011681001778e+00 1.010048090853e+00 1.008478283082e+00 1.006992510919e+00 1.005577735442e+00 1.004243216121e+00 1.002990384364e+00 1.001814811274e+00 1.000728252616e+00 9.997206990310e-01 9.988001429827e-01 9.979675453275e-01 9.972158025536e-01 9.965581275561e-01 9.959816724841e-01 9.954958354071e-01 9.950984522805e-01 9.947835521644e-01 9.945595743545e-01 9.944176962114e-01 9.943626723287e-01 9.943917515563e-01 9.945001253924e-01 9.946941794372e-01 9.949632783761e-01 9.953141603171e-01 9.957390835363e-01 9.962370514725e-01 9.968104972518e-01 9.974493043522e-01 9.981559300307e-01 9.989281366313e-01 9.997585761914e-01 1.000650944548e+00 1.001597440686e+00 1.002597601612e+00 1.003645849562e+00 1.004739602474e+00 1.005878214564e+00 1.007052346998e+00 1.008264816432e+00 1.009507908734e+00 1.010777147417e+00 1.012074063101e+00 1.013388559019e+00 1.014721249089e+00 1.016066624521e+00 1.017419683075e+00 1.018778098146e+00 1.020136675395e+00 1.021492935059e+00 1.022842155160e+00 1.024178463463e+00 1.025501321913e+00 1.026804279369e+00 1.028084469852e+00 1.029338488762e+00 1.030560696457e+00 1.031750402093e+00 1.032900432017e+00 1.034009688955e+00 1.035072293593e+00 1.036086472670e+00 1.037048360811e+00 1.037954051556e+00 1.038802323313e+00 1.039585303505e+00 1.040305109814e+00 1.040954950194e+00 1.041533092508e+00 1.042039254136e+00 1.042465188348e+00 1.042812643399e+00 1.043078283519e+00 1.043256069697e+00 1.043350109759e+00 1.043351573965e+00 1.043263566358e+00 1.043082589006e+00 1.042802785387e+00 1.042429604141e+00 1.041954629626e+00 1.041381409482e+00 1.040707428835e+00 1.039927912441e+00 1.039049908797e+00 1.038063589654e+00 1.036975574133e+00 1.035782858802e+00 1.034482825190e+00 1.033083996804e+00 1.031575243515e+00 1.029965599579e+00 1.028255129485e+00 1.026441448496e+00 1.024532220422e+00 1.022523153672e+00 1.020420703261e+00 1.018225790532e+00 1.015939704961e+00 1.013573567529e+00 1.011119012393e+00 1.008591353151e+00 1.005991754469e+00 1.003319688931e+00 1.000592189244e+00 9.978034848047e-01 9.949682048441e-01 9.920907450069e-01 9.891760759287e-01 9.862380057105e-01 9.832775449213e-01 9.803105390572e-01 9.773420103082e-01 9.743818797987e-01 9.714458100738e-01 9.685347116544e-01 9.656686551542e-01 9.628545268309e-01 9.601027995041e-01 9.574326630527e-01 9.548451589432e-01 9.523614791364e-01 9.499925318502e-01 9.477449192190e-01 9.456431239505e-01 9.436848965272e-01 9.418940586624e-01 9.402760565372e-01 9.388415311813e-01 9.376107983028e-01 9.365798646839e-01 9.357709228800e-01 9.351870706514e-01 9.348314269410e-01 9.347255651877e-01 9.348576220381e-01 9.352436740411e-01 9.358862152262e-01 9.367763441229e-01 9.379315266910e-01 9.393334772209e-01 9.409898619285e-01 9.428949899326e-01 9.450357863112e-01 9.474165511782e-01 9.500159198908e-01 9.528296388027e-01 9.558467130403e-01 9.590426727964e-01 9.624170239920e-01 9.659401468651e-01 9.695985381736e-01 9.733782963153e-01 9.772457362347e-01 9.811985844291e-01 9.851957216650e-01 9.892255882904e-01 9.932649298974e-01 9.972803397840e-01 1.001264560888e+00 1.005178730401e+00 1.009004906733e+00 1.012726906095e+00 1.016305762899e+00 1.019737214553e+00 1.022984431213e+00 1.026032199158e+00 1.028867036932e+00 1.031455702248e+00 1.033794872852e+00 1.035859495635e+00 1.037634024861e+00 1.039115195547e+00 1.040274416956e+00 1.041120059175e+00 1.041629219304e+00 1.041800225575e+00 1.041631906391e+00 1.041112829117e+00 1.040251781021e+00 1.039043441788e+00 1.037489786680e+00 1.035604243425e+00 1.033378828793e+00 1.030838583317e+00 1.027981837562e+00 1.024823513792e+00 1.021386422359e+00 1.017668736755e+00 1.013706023967e+00 1.009504523408e+00 1.005085980744e+00 1.000480216673e+00 9.956924316425e-01 9.907642031154e-01 9.857063058501e-01 9.805441105264e-01 9.753148258777e-01 9.700212339336e-01 9.647090009789e-01 9.593924807548e-01 9.540925348642e-01 9.488513192300e-01 9.436672879506e-01 9.385848592616e-01 9.336169006223e-01 9.287793778995e-01 9.241115612211e-01 9.196069661743e-01 9.153046927329e-01 9.112187165019e-01 9.073505601922e-01 9.037405403947e-01 9.003763658255e-01 8.972884097210e-01 8.944865384981e-01 8.919669347502e-01 8.897635876889e-01 8.878603560272e-01 8.862821449517e-01 8.850320110869e-01 8.840993628573e-01 8.835185209471e-01 8.832622971315e-01 8.833492982836e-01 8.837818711564e-01 8.845365475956e-01 8.856426185363e-01 8.870659905418e-01 8.888143177070e-01 8.908833360606e-01 8.932393358644e-01 8.959022189156e-01 8.988264898630e-01 9.020061929032e-01 9.054309253142e-01 9.090496148196e-01 9.128723976093e-01 9.168449239480e-01 9.209459668744e-01 9.251599969654e-01 9.294248329348e-01 9.337416141841e-01 9.380512968550e-01 9.423280945562e-01 9.465524155941e-01 9.506600272032e-01 9.546576666593e-01 9.584880490867e-01 9.621308073994e-01 9.655796951148e-01 9.687801390757e-01 9.717498806515e-01 9.744535138504e-01 9.768840718933e-01 9.790595567618e-01 9.809470120212e-01 9.825869558939e-01 9.839713821116e-01 9.851175010379e-01 9.860701783088e-01 9.868229283557e-01 9.874415672527e-01 9.879445226031e-01 9.883663870981e-01 9.887770988713e-01 9.891859493281e-01 9.896705566194e-01 9.902623730814e-01 9.909998897288e-01 9.919554507043e-01 9.931370299486e-01 9.946080512952e-01 9.963946521392e-01 9.985131165026e-01 1.001013430541e+00 1.003880772315e+00 1.007152787569e+00 1.010820639155e+00 1.014876278551e+00 1.019336230369e+00 1.024154868128e+00 1.029345105199e+00 1.034870173084e+00 1.040703274574e+00 1.046844583804e+00 1.053232872403e+00 1.059876501285e+00 1.066735540472e+00 1.073780957681e+00 1.081023554576e+00 1.088409961592e+00 1.095957688628e+00 1.103647720008e+00 1.111460310417e+00 1.119420207146e+00 1.127492987412e+00 1.135700061713e+00 1.144034655614e+00 1.152477992979e+00 1.161051014284e+00 1.169717117273e+00 1.178479173345e+00 1.187311991992e+00 1.196174714784e+00 1.205054950929e+00 1.213882136838e+00 1.222626129251e+00 1.231213131196e+00 1.239574822121e+00 1.247651788932e+00 1.255341726947e+00 1.262584768164e+00 1.269283421730e+00 1.275351355041e+00 1.280725366341e+00 1.285302859967e+00 1.289040916281e+00 1.291869276810e+00 1.293738241163e+00 1.294639628149e+00 1.294530130693e+00 1.293444560071e+00 1.291394117670e+00 1.288425215032e+00 1.284631286931e+00 1.280070710842e+00 1.274891241779e+00 1.269211273245e+00 1.263175647892e+00 1.256985148906e+00 1.250773494034e+00 1.244761477604e+00 1.239119888707e+00 1.234010620404e+00 1.229636685641e+00 1.226099037267e+00 1.223553345018e+00 1.222076064608e+00 1.221707908359e+00 1.222498588489e+00 1.224381789108e+00 1.227331623485e+00 1.231233557093e+00 1.235946287672e+00 1.241351132080e+00 1.247224650917e+00 1.253421264835e+00 1.259733558171e+00 1.265957766316e+00 1.271957071060e+00 1.277519174498e+00 1.282537786092e+00 1.286886539801e+00 1.290451333289e+00 1.293218276626e+00 1.295097279822e+00 1.296119890801e+00 1.296296832667e+00 1.295638168664e+00 1.294249766437e+00 1.292147090098e+00 1.289432682624e+00 1.286185472500e+00 1.282438955237e+00 1.278307903347e+00 1.273790748458e+00 1.268949109210e+00 1.263806424797e+00 1.258330544494e+00 1.252560605258e+00 1.246430523068e+00 1.239944697571e+00 1.233080960639e+00 1.225795688422e+00 1.218138509669e+00 1.210081784779e+00 1.201703406272e+00 1.193083885198e+00 1.184299744320e+00 1.175545991747e+00 1.166938190555e+00 1.158695604907e+00 1.151033531006e+00 1.144115520587e+00 1.138196944684e+00 1.133403510472e+00 1.129896866689e+00 1.127776271266e+00 1.127038928658e+00 1.127710035403e+00 1.129654605405e+00 1.132751850676e+00 1.136817714565e+00 1.141582374678e+00 1.146852716066e+00 1.152318578332e+00 1.157758051089e+00 1.162955580405e+00 1.167673591233e+00 1.171816857337e+00 1.175230988784e+00 1.177881700619e+00 1.179767620927e+00 1.180876905622e+00 1.181333090439e+00 1.181175632561e+00 1.180542000311e+00 1.179557765844e+00 1.178295782218e+00 1.176927046036e+00 1.175496559874e+00 1.174115435051e+00 1.172870595314e+00 1.171784120013e+00 1.170982749696e+00 1.170480660327e+00 1.170380985410e+00 1.170785934371e+00 1.171745080506e+00 1.173433437616e+00 1.175903868429e+00 1.179273986769e+00 1.183641939887e+00 1.188986048835e+00 1.195350881390e+00 1.202609976657e+00 1.210628107986e+00 1.219207881700e+00 1.228016601131e+00 1.236790658385e+00 1.245124194329e+00 1.252671160036e+00 1.259117692105e+00 1.264119810631e+00 1.267517783388e+00 1.269147933405e+00 1.269007618972e+00 1.267231138459e+00 1.264006915316e+00 1.259747003286e+00 1.254877574464e+00 1.249962203455e+00 1.245637161188e+00 1.242476498744e+00 1.241144393170e+00 1.242128221471e+00 1.245856453113e+00 1.252629897201e+00 1.262489214083e+00 1.275416964753e+00 1.291113866229e+00 1.309172880976e+00 1.329089610091e+00 1.350169772409e+00 1.371774873366e+00 1.393139983279e+00 1.413538970484e+00 1.432298709784e+00 1.448702419791e+00 1.462209826346e+00 1.472269214012e+00 1.478460971999e+00 1.480522098517e+00 1.478225191095e+00 1.471593036796e+00 1.460730446762e+00 1.445919984697e+00 1.427658559712e+00 1.406502201287e+00 1.383253983297e+00 1.358758606351e+00 1.333935695423e+00 1.309789403200e+00 1.287176757287e+00 1.266945080502e+00 1.249707387145e+00 1.235853307496e+00 1.225569155409e+00 1.218684949345e+00 1.214890273419e+00 1.213610789312e+00 1.214150095535e+00 1.215808812545e+00 1.217787056259e+00 1.219446368246e+00 1.220188661939e+00 1.219551356718e+00 1.217292004667e+00 1.213241636164e+00 1.207505215202e+00 1.200307641211e+00 1.192032135553e+00 1.183271481921e+00 1.174629484895e+00 1.166857601663e+00 1.160652200348e+00 1.156610565012e+00 1.155236863579e+00 1.156722513223e+00 1.161079821810e+00 1.168014108340e+00 1.176997223140e+00 1.187402771097e+00 1.198438090947e+00 1.209416992690e+00 1.219693262878e+00 1.228762365659e+00 1.236355144813e+00 1.242281750626e+00 1.246572568400e+00 1.249309849693e+00 1.250610136671e+00 1.250636917266e+00 1.244475181593e+00 1.231861031049e+00 1.223137677008e+00 1.224440021324e+00 1.231813735112e+00 1.235152626369e+00 1.227825950598e+00 1.212845366862e+00 1.200427564815e+00 1.198740174069e+00 1.206224961744e+00 1.213502223942e+00 1.212728966202e+00 1.205079164996e+00 1.199886090604e+00 1.205962007850e+00 1.222895294951e+00 1.241371614828e+00 1.252007974126e+00 1.253591245601e+00 1.253690361858e+00 1.261249233932e+00 1.277587377590e+00 1.294771186949e+00 1.303010825215e+00 1.299357824130e+00 1.290098101857e+00 1.285050652099e+00 1.288321759962e+00 1.294221462175e+00 1.292695121134e+00 1.278613521944e+00 1.256318336758e+00 1.235903965246e+00 1.224103299381e+00 1.217929983725e+00 1.207825913052e+00 1.187238011547e+00 1.159274941992e+00 1.134770930726e+00 1.122995126387e+00 1.123076388894e+00 1.125222775778e+00 1.120637776176e+00 1.109864093843e+00 1.102053506015e+00 1.105855139296e+00 1.120234895400e+00 1.134872154189e+00 1.139760441942e+00 1.134280779206e+00 1.127897519255e+00 1.131844736339e+00 1.148732245472e+00 1.170385829933e+00 1.186222108256e+00 1.193207752094e+00 1.198294831540e+00 1.211405174145e+00 1.235047961155e+00 1.260791928057e+00 1.276194087198e+00 1.274972719026e+00 1.261695895628e+00 1.247674891514e+00 1.241116592640e+00 1.240038400246e+00 1.235044194161e+00 1.219015799319e+00 1.194449674501e+00 1.172173053163e+00 1.162079707353e+00 1.163855646690e+00 1.167448680926e+00 1.162862828948e+00 1.149362137623e+00 1.136333060440e+00 1.135224910805e+00 1.149305665976e+00 1.171589605680e+00 1.192796066250e+00 1.209432678367e+00 1.219770753438e+00 1.154895762471e+00 1.002004954841e+00 8.954193135474e-01 9.429399714426e-01 1.071616650421e+00 1.150639752377e+00 1.134874320730e+00 1.070721601116e+00 1.042278576452e+00 1.070822553866e+00 1.088683760951e+00 1.039573207713e+00 9.586172979323e-01 9.549255054667e-01 1.058458263819e+00 1.151720277532e+00 1.121200869889e+00 9.621987763003e-01 8.167043042680e-01 8.773630678340e-01 1.059536438180e+00 1.146220452637e+00 1.050590673408e+00 8.449072904611e-01 7.546180652490e-01 8.912643219476e-01 1.035692268737e+00 1.023613461376e+00 8.724310869882e-01 7.627059010029e-01 8.513339095177e-01 9.903484902819e-01 1.001437801027e+00 8.795055779327e-01 7.954385202883e-01 9.063224050712e-01 1.067291210133e+00 1.087833168506e+00 9.388585383700e-01 7.867463483929e-01 8.772453907516e-01 1.098324313497e+00 1.195322857435e+00 1.082368360846e+00 8.592766552316e-01 7.974450323469e-01 9.770830699547e-01 1.126122717369e+00 1.083782713135e+00 8.956186715656e-01 8.036807793680e-01 9.699829932970e-01 1.163300284456e+00 1.173668752485e+00 9.769584855690e-01 7.471169678976e-01 8.034997177652e-01 1.061504020399e+00 1.214088544176e+00 1.149871009154e+00 9.252163262486e-01 7.505806916120e-01 8.249426865586e-01 9.859131068160e-01 1.026276062931e+00 9.157689471545e-01 7.756591174857e-01 7.884821115905e-01 9.264766926921e-01 1.009168018199e+00 9.530185314418e-01 8.079655092440e-01 7.379601168853e-01 8.440163182981e-01 9.924412718016e-01 1.043048840897e+00 9.694546646064e-01 8.488692159269e-01 8.091340618167e-01 8.750018278545e-01 9.351552466758e-01 9.090547337117e-01 8.188132535584e-01 7.666852994802e-01 8.144699489388e-01 8.844607751481e-01 8.798460543970e-01 7.914643186856e-01 7.107143839437e-01 7.465159757492e-01 8.586848316944e-01 9.299891034003e-01 9.142642532773e-01 8.526572474524e-01 8.235210511415e-01 8.473944538158e-01 8.680032013489e-01 8.464028095385e-01 8.125057091301e-01 8.216914310792e-01 8.655664311456e-01 8.778623758450e-01 8.235131638317e-01 7.459034143478e-01 7.363452059706e-01 8.110938602321e-01 8.849673915452e-01 8.945720096878e-01 8.506785690008e-01 8.111220656416e-01 8.103414792061e-01 8.205113435737e-01 8.079277640073e-01 7.878913690695e-01
 8.277391608401e-01 8.274836872467e-01 8.281978783198e-01 8.290081363871e-01 8.288832339088e-01 8.281326360551e-01 8.279884524161e-01 8.288061093560e-01 8.295224345324e-01 8.292021981958e-01 8.284047703309e-01 8.284100459898e-01 8.294102323726e-01 8.302248417485e-01 8.299273200861e-01 8.291320313638e-01 8.291776570374e-01 8.302823829144e-01 8.312220745104e-01 8.310123438499e-01 8.302541983257e-01 8.302633075330e-01 8.312308913636e-01 8.320174692680e-01 8.317732707806e-01 8.310693439638e-01 8.310424549450e-01 8.318167235423e-01 8.323672754783e-01 8.319839242898e-01 8.312793588596e-01 8.313331127395e-01 8.321374753976e-01 8.325801128358e-01 8.320382891033e-01 8.313074101243e-01 8.315094921705e-01 8.324765490570e-01 8.329497542627e-01 8.323390714482e-01 8.315867216325e-01 8.318866524241e-01 8.329944443840e-01 8.335248960313e-01 8.328864567835e-01 8.321352319718e-01 8.324901650265e-01 8.336064326029e-01 8.340643175640e-01 8.333877828645e-01 8.326873107182e-01 8.330656190998e-01 8.340647790053e-01 8.343543675603e-01 8.336291799975e-01 8.330132116845e-01 8.334298816065e-01 8.342928615086e-01 8.343811777008e-01 8.336045997769e-01 8.330982046871e-01 8.335662326208e-01 8.342965526770e-01 8.342230776902e-01 8.334377738713e-01 8.330305061425e-01 8.335284175482e-01 8.341719061812e-01 8.340113633812e-01 8.332473004050e-01 8.329175490114e-01 8.334168540790e-01 8.339721844593e-01 8.337665947985e-01 8.330576958668e-01 8.327743436759e-01 8.332266784989e-01 8.337105675730e-01 8.335031408956e-01 8.328503563493e-01 8.325874640567e-01 8.329788813134e-01 8.333903060122e-01 8.331962860420e-01 8.326071810268e-01 8.323397967059e-01 8.326419495623e-01 8.329968246516e-01 8.328388648967e-01 8.323057436877e-01 8.320173634686e-01 8.322246245788e-01 8.325139270631e-01 8.323858590503e-01 8.319088783251e-01 8.315849798517e-01 8.316844812300e-01 8.319097714363e-01 8.318108760422e-01 8.313769834514e-01 8.310224953778e-01 8.310207773621e-01 8.311710740098e-01 8.310850017004e-01 8.306956407314e-01 8.303117409377e-01 8.302126623557e-01 8.302904954057e-01 8.302109789881e-01 8.298559561248e-01 8.294571456105e-01 8.292710480731e-01 8.292593307668e-01 8.291665211813e-01 8.288489232146e-01 8.284430338331e-01 8.281737933221e-01 8.280717363181e-01 8.279493495177e-01 8.276578129259e-01 8.272601605904e-01 8.269285866971e-01 8.267293297324e-01 8.265600314060e-01 8.262849668902e-01 8.258965702892e-01 8.255153097198e-01 8.252319178666e-01 8.250017197436e-01 8.247202583694e-01 8.243389964746e-01 8.239130295879e-01 8.235351270683e-01 8.232272949910e-01 8.229202025472e-01 8.225335970646e-01 8.220724899783e-01 8.216076370846e-01 8.212048893347e-01 8.208508085988e-01 8.204607267207e-01 8.199799884607e-01 8.194539587033e-01 8.189682347409e-01 8.185508199444e-01 8.181451140199e-01 8.176758118523e-01 8.171329143977e-01 8.165887855560e-01 8.161005027022e-01 8.156512000678e-01 8.151829369653e-01 8.146578995872e-01 8.140873823998e-01 8.135257639993e-01 8.130050922440e-01 8.125059066521e-01 8.119795582065e-01 8.114009271081e-01 8.107803385800e-01 8.101696087262e-01 8.095996525887e-01 8.090386976859e-01 8.084371071686e-01 8.077812388414e-01 8.071009942141e-01 8.064370192141e-01 8.057988244614e-01 8.051545133111e-01 8.044701192322e-01 8.037471322312e-01 8.030116162653e-01 8.022854664048e-01 8.015741847916e-01 8.008549161650e-01 8.001001065844e-01 7.993149389156e-01 7.985247031958e-01 7.977467892275e-01 7.969745096361e-01 7.961826566828e-01 7.953571742808e-01 7.945194146123e-01 7.936895708134e-01 7.928609246617e-01 7.920170054253e-01 7.911488111178e-01 7.902638542659e-01 7.893861247897e-01 7.885115891744e-01 7.876178153338e-01 7.866955576269e-01 7.857597913330e-01 7.848290415241e-01 7.839081043650e-01 7.829718409486e-01 7.820021858755e-01 7.810116900366e-01 7.800273320012e-01 7.790535576535e-01 7.780679667627e-01 7.770518991577e-01 7.760112464067e-01 7.749744508319e-01 7.739480282672e-01 7.729073810224e-01 7.718366904371e-01 7.707450733452e-01 7.696580992970e-01 7.685795044321e-01 7.674867208192e-01 7.663615204265e-01 7.652181876392e-01 7.640819139862e-01 7.629500102073e-01 7.618026181841e-01 7.606253375538e-01 7.594302639378e-01 7.582442638948e-01 7.570627985321e-01 7.558586431797e-01 7.546258333732e-01 7.533847772250e-01 7.521496346916e-01 7.509151745090e-01 7.496578204889e-01 7.483735231059e-01 7.470864699794e-01 7.458069367327e-01 7.445173076154e-01 7.432069883282e-01 7.418779703044e-01 7.405485597422e-01 7.392228300267e-01 7.378831360469e-01 7.365204074735e-01 7.351505350047e-01 7.337825501293e-01 7.324101683882e-01 7.310238354880e-01 7.296177995243e-01 7.282081935283e-01 7.268043552543e-01 7.253890648322e-01 7.239584596787e-01 7.225191571364e-01 7.210756725009e-01 7.196341462511e-01 7.181802159229e-01 7.167126611933e-01 7.152433480000e-01 7.137726542582e-01 7.122932955535e-01 7.108059646943e-01 7.093095100353e-01 7.078116332075e-01 7.063125781127e-01 7.048037219352e-01 7.032844372052e-01 7.017659604069e-01 7.002438082689e-01 6.987170535422e-01 6.971836613015e-01 6.956400467030e-01 6.940977153101e-01 6.925543242443e-01 6.910020300141e-01 6.894482888459e-01 6.878893650296e-01 6.863260423140e-01 6.847612941788e-01 6.831928677058e-01 6.816247977335e-01 6.800563984547e-01 6.784815855010e-01 6.769052302141e-01 6.753315752901e-01 6.737570739178e-01 6.721839466224e-01 6.706080290656e-01 6.690309769167e-01 6.674587808154e-01 6.658883429446e-01 6.643160636995e-01 6.627466384290e-01 6.611783512233e-01 6.596129014435e-01 6.580537362433e-01 6.564938240197e-01 6.549387124779e-01 6.533894306543e-01 6.518399554631e-01 6.502983205120e-01 6.487640777386e-01 6.472340741466e-01 6.457106906444e-01 6.441921662909e-01 6.426787490774e-01 6.411763499102e-01 6.396832286614e-01 6.381957227599e-01 6.367165521224e-01 6.352456093335e-01 6.337828343709e-01 6.323335126493e-01 6.308936818015e-01 6.294648593852e-01 6.280457017725e-01 6.266354134639e-01 6.252392303715e-01 6.238562013151e-01 6.224870360684e-01 6.211326302595e-01 6.197893148520e-01 6.184601885732e-01 6.171465290671e-01 6.158488083227e-01 6.145696081639e-01 6.133075664544e-01 6.120601825212e-01 6.108298359435e-01 6.096191619625e-01 6.084278189091e-01 6.072579202046e-01 6.061079032513e-01 6.049749371032e-01 6.038650369836e-01 6.027748857522e-01 6.017081587666e-01 6.006664763613e-01 5.996455038509e-01 5.986475622123e-01 5.976715378920e-01 5.967193289256e-01 5.957973707860e-01 5.948986353603e-01 5.940250447547e-01 5.931772332708e-01 5.923527857164e-01 5.915601638000e-01 5.907959937659e-01 5.900575170474e-01 5.893482214533e-01 5.886658321390e-01 5.880156319635e-01 5.873969468019e-01 5.868066456801e-01 5.862480544626e-01 5.857183052423e-01 5.852221899212e-01 5.847600588680e-01 5.843275996188e-01 5.839290039771e-01 5.835630876817e-01 5.832289530223e-01 5.829334937905e-01 5.826698799491e-01 5.824390337592e-01 5.822442521029e-01 5.820826225817e-01 5.819582726101e-01 5.818706088434e-01 5.818148758669e-01 5.817987456409e-01 5.818156311492e-01 5.818701938646e-01 5.819632863604e-01 5.820900531149e-01 5.822556423114e-01 5.824565450756e-01 5.826935441439e-01 5.829708709001e-01 5.832832398029e-01 5.836344304136e-01 5.840226559929e-01 5.844450480695e-01 5.849068167115e-01 5.854049836485e-01 5.859403121758e-01 5.865146049870e-01 5.871219696808e-01 5.877682603515e-01 5.884506675195e-01 5.891684249678e-01 5.899247913215e-01 5.907149946886e-01 5.915404100184e-01 5.924029165012e-01 5.932998085729e-01 5.942330706390e-01 5.951995142507e-01 5.961990079648e-01 5.972364416092e-01 5.983038867696e-01 5.994078146165e-01 6.005437164840e-01 6.017094643197e-01 6.029136130226e-01 6.041439326162e-01 6.054084800751e-01 6.067041390834e-01 6.080273188095e-01 6.093857937933e-01 6.107707157702e-01 6.121830991511e-01 6.136276747515e-01 6.150972007733e-01 6.165978616379e-01 6.181230539386e-01 6.196735766072e-01 6.212525872193e-01 6.228536736746e-01 6.244817681085e-01 6.261346163954e-01 6.278072002511e-01 6.295070601569e-01 6.312257079327e-01 6.329674233942e-01 6.347309856630e-01 6.365114726335e-01 6.383160913247e-01 6.401363243183e-01 6.419752303559e-01 6.438341996048e-01 6.457066292956e-01 6.475979500851e-01 6.495040395117e-01 6.514245792844e-01 6.533607308748e-01 6.553091881017e-01 6.572709707002e-01 6.592456615193e-01 6.612294317769e-01 6.632282115302e-01 6.652331981888e-01 6.672496817562e-01 6.692742814575e-01 6.713043980704e-01 6.733464149074e-01 6.753917868897e-01 6.774440478307e-01 6.795027542562e-01 6.815617188659e-01 6.836300102111e-01 6.856971849170e-01 6.877691466224e-01 6.898432727329e-01 6.919159031304e-01 6.939915206454e-01 6.960655783014e-01 6.981383692895e-01 7.002109448468e-01 7.022793200455e-01 7.043477815719e-01 7.064109520701e-01 7.084688272689e-01 7.105247937268e-01 7.125715496805e-01 7.146154799466e-01 7.166514551373e-01 7.186789006532e-01 7.207016511933e-01 7.227137414284e-01 7.247171576326e-01 7.267104084247e-01 7.286930047079e-01 7.306670408924e-01 7.326271585427e-01 7.345772887409e-01 7.365149931818e-01 7.384364374883e-01 7.403500245693e-01 7.422462226685e-01 7.441267040846e-01 7.459953471493e-01 7.478435260980e-01 7.496818486498e-01 7.515008117389e-01 7.533024803168e-01 7.550889810315e-01 7.568537614120e-01 7.586046849665e-01 7.603348196610e-01 7.620446803825e-01 7.637403008238e-01 7.654088834956e-01 7.670637144543e-01 7.686958330264e-01 7.703043952581e-01 7.719000209934e-01 7.734634127097e-01 7.750142942790e-01 7.765390376970e-01 7.780397760390e-01 7.795255846959e-01 7.809780095112e-01 7.824164102259e-01 7.838280825757e-01 7.852138578043e-01 7.865854742178e-01 7.879202736624e-01 7.892421906978e-01 7.905359416948e-01 7.918013903360e-01 7.930553572964e-01 7.942704883312e-01 7.954720144803e-01 7.966436138849e-01 7.977888593103e-01 7.989211101376e-01 8.000124187467e-01 8.010951033873e-01 8.021450682233e-01 8.031670806308e-01 8.041793023558e-01 8.051489793505e-01 8.061104346699e-01 8.070394416019e-01 8.079432484567e-01 8.088333812902e-01 8.096854193766e-01 8.105287834996e-01 8.113398551808e-01 8.121288310101e-01 8.129038246543e-01 8.136406611253e-01 8.143714644112e-01 8.150705275824e-01 8.157486677776e-01 8.164152722467e-01 8.170450187973e-01 8.176702704678e-01 8.182656180245e-01 8.188426061169e-01 8.194069506747e-01 8.199396527244e-01 8.204680183213e-01 8.209701859234e-01 8.214562296460e-01 8.219306207104e-01 8.223772128545e-01 8.228213042935e-01 8.232428883294e-01 8.236475011664e-01 8.240471823733e-01 8.244208898873e-01 8.247947940450e-01 8.251497727572e-01 8.254905191930e-01 8.258311320311e-01 8.261474288697e-01 8.264664334469e-01 8.267723684397e-01 8.270646925253e-01 8.273637722889e-01 8.276403846553e-01 8.279244546185e-01 8.281993735319e-01 8.284649423119e-01 8.287397287229e-01 8.289970093985e-01 8.292664482463e-01 8.295306268252e-01 8.297890848338e-01 8.300636944600e-01 8.303233122218e-01 8.305993988771e-01 8.308745660554e-01 8.311499994024e-01 8.314452725115e-01 8.317300392495e-01 8.320375275311e-01 8.323476336898e-01 8.326624697231e-01 8.330027738552e-01 8.333380126505e-01 8.336987670916e-01 8.340696947100e-01 8.344503681027e-01 8.348590190211e-01 8.352690022902e-01 8.357102666812e-01 8.361648020308e-01 8.366344858817e-01 8.371390554262e-01 8.376490986367e-01 8.381944881653e-01 8.387584811993e-01 8.393427758608e-01 8.399658789054e-01 8.405994424420e-01 8.412727233075e-01 8.419708201138e-01 8.426929261998e-01 8.434598762210e-01 8.442398459871e-01 8.450661276298e-01 8.459198416199e-01 8.468014300329e-01 8.477326029676e-01 8.486802053528e-01 8.496780767199e-01 8.507100617807e-01 8.517706621513e-01 8.528855424544e-01 8.540215184496e-01 8.552089737936e-01 8.564337979363e-01 8.576913155237e-01 8.590057273394e-01 8.603432879343e-01 8.617378985306e-01 8.631687596763e-01 8.646360851026e-01 8.661629210390e-01 8.677149281070e-01 8.693236026168e-01 8.709722453510e-01 8.726585596370e-01 8.744045636367e-01 8.761766393147e-01 8.780066427970e-01 8.798785878660e-01 8.817868226018e-01 8.837549147154e-01 8.857509380222e-01 8.878026458142e-01 8.898973260650e-01 8.920271618394e-01 8.942172127711e-01 8.964316128324e-01 8.987030451858e-01 9.010140940225e-01 9.033590973818e-01 9.057629420582e-01 9.081900222750e-01 9.106704719763e-01 9.131868127838e-01 9.157358404630e-01 9.183403510386e-01 9.209660250699e-01 9.236394838808e-01 9.263471581486e-01 9.290829533835e-01 9.318699502511e-01 9.346730909132e-01 9.375211518966e-01 9.403985966510e-01 9.432983369009e-01 9.462439971594e-01 9.492006237947e-01 9.521979428859e-01 9.552176014623e-01 9.582529618004e-01 9.613303786844e-01 9.644110555411e-01 9.675252646944e-01 9.706571334616e-01 9.737970329537e-01 9.769712131372e-01 9.801420478677e-01 9.833387910801e-01 9.865463080231e-01 9.897547758564e-01 9.929889322161e-01 9.962117307845e-01 9.994527481641e-01 1.002695590245e+00 1.005931001889e+00 1.009184013093e+00 1.012418288766e+00 1.015660268087e+00 1.018898058980e+00 1.022117622042e+00 1.025346603500e+00 1.028546266936e+00 1.031746614675e+00 1.034932263074e+00 1.038090711730e+00 1.041250155464e+00 1.044371324032e+00 1.047482632606e+00 1.050571081650e+00 1.053622938082e+00 1.056665013356e+00 1.059660937238e+00 1.062636578988e+00 1.065580718721e+00 1.068477856682e+00 1.071357592809e+00 1.074182171582e+00 1.076974766204e+00 1.079729148345e+00 1.082426839626e+00 1.085096711068e+00 1.087701817338e+00 1.090268351060e+00 1.092785094364e+00 1.095238629296e+00 1.097654695738e+00 1.099998262379e+00 1.102294344195e+00 1.104531503888e+00 1.106697692625e+00 1.108816973888e+00 1.110858743156e+00 1.112842045723e+00 1.114760148616e+00 1.116600082321e+00 1.118384497306e+00 1.120084582667e+00 1.121718882870e+00 1.123282670786e+00 1.124759671721e+00 1.126176205559e+00 1.127501412816e+00 1.128755363490e+00 1.129933552647e+00 1.131018867347e+00 1.132039519607e+00 1.132963462538e+00 1.133811192721e+00 1.134577823350e+00 1.135250152354e+00 1.135851968257e+00 1.136354846501e+00 1.136778642732e+00 1.137119529464e+00 1.137362704089e+00 1.137533526801e+00 1.137605876671e+00 1.137594843448e+00 1.137502416349e+00 1.137311481987e+00 1.137048532564e+00 1.136687151844e+00 1.136245436489e+00 1.135721152447e+00 1.135101624470e+00 1.134412006306e+00 1.133628121439e+00 1.132764900321e+00 1.131824859944e+00 1.130793304453e+00 1.129695705022e+00 1.128509479096e+00 1.127250036844e+00 1.125918625700e+00 1.124502790582e+00 1.123028009613e+00 1.121472345654e+00 1.119851208884e+00 1.118167629481e+00 1.116408111047e+00 1.114597017048e+00 1.112716734757e+00 1.110781087173e+00 1.108792581653e+00 1.106741894185e+00 1.104651115436e+00 1.102501361134e+00 1.100309794226e+00 1.098078103537e+00 1.095797494010e+00 1.093488826079e+00 1.091138493812e+00 1.088757972851e+00 1.086353981653e+00 1.083915597890e+00 1.081465576015e+00 1.078990124068e+00 1.076500021234e+00 1.074002514728e+00 1.071487507627e+00 1.068976877817e+00 1.066458845720e+00 1.063944275355e+00 1.061438383732e+00 1.058935535327e+00 1.056453752659e+00 1.053981937122e+00 1.051532029676e+00 1.049108103535e+00 1.046704299746e+00 1.044340209403e+00 1.042002827951e+00 1.039706842049e+00 1.037455575273e+00 1.035240546058e+00 1.033080657028e+00 1.030967175999e+00 1.028909311763e+00 1.026910950071e+00 1.024966415080e+00 1.023092193046e+00 1.021277984562e+00 1.019533542041e+00 1.017862964567e+00 1.016258920488e+00 1.014737625255e+00 1.013288514314e+00 1.011919515061e+00 1.010633831233e+00 1.009423639641e+00 1.008304382389e+00 1.007265237641e+00 1.006312808409e+00 1.005450274649e+00 1.004669355577e+00 1.003981902619e+00 1.003379378550e+00 1.002864243727e+00 1.002440768221e+00 1.002099470172e+00 1.001851301811e+00 1.001685940569e+00 1.001606502652e+00 1.001615072006e+00 1.001703584228e+00 1.001877007182e+00 1.002128617505e+00 1.002461930750e+00 1.002871584631e+00 1.003354524285e+00 1.003915840097e+00 1.004541572567e+00 1.005238553485e+00 1.006002715716e+00 1.006826125855e+00 1.007713601385e+00 1.008655131382e+00 1.009652171285e+00 1.010699576784e+00 1.011793455641e+00 1.012934311419e+00 1.014110922753e+00 1.015328546351e+00 1.016578798387e+00 1.017855955799e+00 1.019163692966e+00 1.020488703726e+00 1.021834243582e+00 1.023192581384e+00 1.024559672383e+00 1.025935773352e+00 1.027311250605e+00 1.028686801292e+00 1.030056224773e+00 1.031414066920e+00 1.032759490016e+00 1.034085296833e+00 1.035390216006e+00 1.036668428740e+00 1.037917508492e+00 1.039132893600e+00 1.040309172796e+00 1.041446966848e+00 1.042537251285e+00 1.043580627174e+00 1.044572348394e+00 1.045504307436e+00 1.046381818561e+00 1.047192210688e+00 1.047939330989e+00 1.048615773905e+00 1.049219353680e+00 1.049751001240e+00 1.050200657578e+00 1.050571602575e+00 1.050856136148e+00 1.051052609989e+00 1.051163857146e+00 1.051177145471e+00 1.051101725844e+00 1.050928576676e+00 1.050653886996e+00 1.050283865325e+00 1.049806127189e+00 1.049228898570e+00 1.048546435153e+00 1.047753925762e+00 1.046858202772e+00 1.045848632238e+00 1.044734544943e+00 1.043511620884e+00 1.042175711904e+00 1.040736034542e+00 1.039182116266e+00 1.037522326366e+00 1.035757543862e+00 1.033884586065e+00 1.031912675088e+00 1.029833813631e+00 1.027658476353e+00 1.025388055223e+00 1.023021121790e+00 1.020572369563e+00 1.018033487156e+00 1.015417060593e+00 1.012727015605e+00 1.009964200318e+00 1.007144938883e+00 1.004264043476e+00 1.001336297631e+00 9.983694929994e-01 9.953655134331e-01 9.923436780086e-01 9.893027653726e-01 9.862593468630e-01 9.832223462739e-01 9.801977534103e-01 9.772061534171e-01 9.742470716686e-01 9.713445625604e-01 9.685047871214e-01 9.657380299125e-01 9.630667598553e-01 9.604914590140e-01 9.580356401282e-01 9.557098908967e-01 9.535209102029e-01 9.514942760511e-01 9.496287664237e-01 9.479456622702e-01 9.464581059902e-01 9.451693438814e-01 9.441024396873e-01 9.432535813772e-01 9.426427673479e-01 9.422730680487e-01 9.421469902316e-01 9.422831666316e-01 9.426710474060e-01 9.433237532956e-01 9.442417942587e-01 9.454145131490e-01 9.468574025803e-01 9.485482510863e-01 9.504943165214e-01 9.526862813208e-01 9.551052873283e-01 9.577600555719e-01 9.606179369050e-01 9.636761426263e-01 9.669225591060e-01 9.703250131939e-01 9.738854079004e-01 9.775665369747e-01 9.813566505838e-01 9.852371825590e-01 9.891724424199e-01 9.931556047562e-01 9.971504389777e-01 1.001137465608e+00 1.005097244474e+00 1.008993816952e+00 1.012816348879e+00 1.016529947044e+00 1.020115773723e+00 1.023554798180e+00 1.026811521700e+00 1.029881108793e+00 1.032731215886e+00 1.035344913591e+00 1.037710341166e+00 1.039801069507e+00 1.041610083942e+00 1.043119471461e+00 1.044315227893e+00 1.045196097110e+00 1.045738277645e+00 1.045950125216e+00 1.045819562885e+00 1.045339260621e+00 1.044522256047e+00 1.043352445132e+00 1.041847571308e+00 1.040004397135e+00 1.037828910942e+00 1.035338071325e+00 1.032527637770e+00 1.029425699586e+00 1.026037281127e+00 1.022376617537e+00 1.018472960597e+00 1.014324060920e+00 1.009969219585e+00 1.005418289668e+00 1.000691532864e+00 9.958245585453e-01 9.908181202370e-01 9.857185356042e-01 9.805389024665e-01 9.752964990569e-01 9.700374865431e-01 9.647579917360e-01 9.595050874125e-01 9.542939290915e-01 9.491381959216e-01 9.440819653827e-01 9.391240931849e-01 9.343015646837e-01 9.296333642811e-01 9.251224417631e-01 9.208182474814e-01 9.167061746981e-01 9.128258451049e-01 9.091890224041e-01 9.057950272981e-01 9.026874394787e-01 8.998506565034e-01 8.973137355723e-01 8.950915082601e-01 8.931757546300e-01 8.916022237454e-01 8.903574772721e-01 8.894590518707e-01 8.889199746583e-01 8.887238962785e-01 8.889048004551e-01 8.894367715900e-01 8.903324684160e-01 8.915983374432e-01 8.932057238486e-01 8.951793114500e-01 8.974846751075e-01 9.001181232566e-01 9.030792363078e-01 9.063226813854e-01 9.098609670491e-01 9.136474655699e-01 9.176633399379e-01 9.218969938376e-01 9.262855088738e-01 9.308339115082e-01 9.354858473639e-01 9.402072427281e-01 9.449840303369e-01 9.497466076476e-01 9.544928749110e-01 9.591681887196e-01 9.637383759453e-01 9.681912452625e-01 9.724665838764e-01 9.765681780698e-01 9.804531841670e-01 9.841017666837e-01 9.875203410706e-01 9.906625744185e-01 9.935582754251e-01 9.961851010699e-01 9.985449657828e-01 1.000674788612e+00 1.002551469838e+00 1.004228973750e+00 1.005717235488e+00 1.007036395850e+00 1.008252639648e+00 1.009363087874e+00 1.010440274769e+00 1.011514823168e+00 1.012618126660e+00 1.013824046734e+00 1.015140366798e+00 1.016635084860e+00 1.018337776707e+00 1.020274528539e+00 1.022500657855e+00 1.025010691058e+00 1.027853710201e+00 1.031031927442e+00 1.034545205537e+00 1.038424002464e+00 1.042633285420e+00 1.047192767351e+00 1.052079051680e+00 1.057268015789e+00 1.062768209681e+00 1.068523784816e+00 1.074541796677e+00 1.080791159953e+00 1.087239740462e+00 1.093899849511e+00 1.100716794409e+00 1.107709021994e+00 1.114855386298e+00 1.122134504464e+00 1.129576351772e+00 1.137143264627e+00 1.144863302499e+00 1.152733581826e+00 1.160741749406e+00 1.168918185521e+00 1.177236018218e+00 1.185708221414e+00 1.194325044415e+00 1.203059489921e+00 1.211913241015e+00 1.220830627145e+00 1.229794579191e+00 1.238749328846e+00 1.247631293324e+00 1.256395194722e+00 1.264941613478e+00 1.273212657226e+00 1.281113158922e+00 1.288544932333e+00 1.295440032155e+00 1.301678111208e+00 1.307196751741e+00 1.311902631993e+00 1.315714757013e+00 1.318593295499e+00 1.320457543407e+00 1.321301829510e+00 1.321095860195e+00 1.319837050513e+00 1.317580064616e+00 1.314332367785e+00 1.310201987685e+00 1.305266056477e+00 1.299634479014e+00 1.293473867457e+00 1.286900305812e+00 1.280120933821e+00 1.273304720899e+00 1.266624505213e+00 1.260309087098e+00 1.254495552614e+00 1.249390176382e+00 1.245133386796e+00 1.241829490205e+00 1.239617566423e+00 1.238507736482e+00 1.238554165636e+00 1.239730590056e+00 1.241955805796e+00 1.245181897023e+00 1.249230513477e+00 1.253989879306e+00 1.259279004228e+00 1.264891903480e+00 1.270693407373e+00 1.276442955435e+00 1.282008935877e+00 1.287228626127e+00 1.291935406536e+00 1.296070458895e+00 1.299496102727e+00 1.302188343336e+00 1.304116759048e+00 1.305241029156e+00 1.305634678490e+00 1.305279776454e+00 1.304256341278e+00 1.302630493227e+00 1.300419510684e+00 1.297744696422e+00 1.294606109220e+00 1.291068414092e+00 1.287174354963e+00 1.282889637096e+00 1.278267085392e+00 1.273244510894e+00 1.267811243669e+00 1.261946868961e+00 1.255577203468e+00 1.248726520788e+00 1.241333071753e+00 1.233424428654e+00 1.225045343278e+00 1.216213286740e+00 1.207081646270e+00 1.197731910998e+00 1.188347243660e+00 1.179135940641e+00 1.170262753609e+00 1.162012479603e+00 1.154557006254e+00 1.148126530154e+00 1.142917953122e+00 1.139024612564e+00 1.136592096268e+00 1.135598743799e+00 1.136025581925e+00 1.137791890510e+00 1.140695878669e+00 1.144591937068e+00 1.149201830298e+00 1.154289426258e+00 1.159620239015e+00 1.164907247796e+00 1.169991305028e+00 1.174646665536e+00 1.178750551602e+00 1.182226473843e+00 1.184980172654e+00 1.187060237867e+00 1.188449554832e+00 1.189221266446e+00 1.189468915568e+00 1.189231003018e+00 1.188655744984e+00 1.187777383359e+00 1.186692305614e+00 1.185489411420e+00 1.184177836468e+00 1.182881125886e+00 1.181610811892e+00 1.180455940930e+00 1.179531033800e+00 1.178885982531e+00 1.178720235161e+00 1.179130259495e+00 1.180286005103e+00 1.182378024390e+00 1.185481486240e+00 1.189770257533e+00 1.195253121196e+00 1.201918127749e+00 1.209709020008e+00 1.218389454749e+00 1.227770809550e+00 1.237487910737e+00 1.247179827946e+00 1.256491045654e+00 1.264971996956e+00 1.272328799267e+00 1.278231636134e+00 1.282465722156e+00 1.284961926310e+00 1.285676004697e+00 1.284803204437e+00 1.282568539835e+00 1.279350283202e+00 1.275666615990e+00 1.272008057140e+00 1.269028663273e+00 1.267287213331e+00 1.267334925148e+00 1.269684822612e+00 1.274626929395e+00 1.282424059102e+00 1.293078693813e+00 1.306456063125e+00 1.322306667590e+00 1.340134531025e+00 1.359451206504e+00 1.379596301747e+00 1.399879100416e+00 1.419632121186e+00 1.438091022408e+00 1.454630304067e+00 1.468591892797e+00 1.479402613009e+00 1.486631980694e+00 1.489852376247e+00 1.488867031501e+00 1.483553853474e+00 1.473940947732e+00 1.460283401911e+00 1.442898990232e+00 1.422364665448e+00 1.399355808698e+00 1.374657371046e+00 1.349220048183e+00 1.323936741183e+00 1.299781962258e+00 1.277608320173e+00 1.258114164941e+00 1.241873054882e+00 1.229121167461e+00 1.219931240450e+00 1.214076903990e+00 1.211103425141e+00 1.210466335106e+00 1.211413183006e+00 1.213250607159e+00 1.215263001159e+00 1.216788039586e+00 1.217352794320e+00 1.216524915645e+00 1.214127699122e+00 1.210116073345e+00 1.204608256833e+00 1.197972929762e+00 1.190633732374e+00 1.183230549760e+00 1.176434922019e+00 1.170905009961e+00 1.167313250324e+00 1.166084221405e+00 1.167514150447e+00 1.171621516005e+00 1.178135338802e+00 1.186637249000e+00 1.196460313331e+00 1.206940499112e+00 1.217393933907e+00 1.227211557477e+00 1.235997755926e+00 1.243439839100e+00 1.249463649423e+00 1.254099029534e+00 1.257423855441e+00 1.259614266473e+00 1.255170445527e+00 1.244381274430e+00 1.237638034266e+00 1.241009979261e+00 1.250387218667e+00 1.255544698295e+00 1.249763891962e+00 1.235970926841e+00 1.224257938030e+00 1.222678239408e+00 1.229639846206e+00 1.235789477805e+00 1.233292777966e+00 1.223318451116e+00 1.215281640970e+00 1.218266040965e+00 1.232217829792e+00 1.248032878905e+00 1.256340430565e+00 1.255878351352e+00 1.254251413001e+00 1.260541313172e+00 1.276170312922e+00 1.293137668044e+00 1.301466004115e+00 1.298066119624e+00 1.289211838490e+00 1.284808978383e+00 1.289053635647e+00 1.296257000363e+00 1.296291696293e+00 1.283954240916e+00 1.263541297099e+00 1.245057708005e+00 1.235073341663e+00 1.230375443308e+00 1.221163799413e+00 1.200635772904e+00 1.171687929947e+00 1.145072973198e+00 1.130251337136e+00 1.126784456068e+00 1.125327360025e+00 1.117383724354e+00 1.103788293067e+00 1.094118536773e+00 1.097431647980e+00 1.112721832453e+00 1.129198454788e+00 1.136162410924e+00 1.132317224661e+00 1.126580023194e+00 1.129871982644e+00 1.144758267442e+00 1.163221206922e+00 1.174896364254e+00 1.177059911660e+00 1.177291377612e+00 1.186472961127e+00 1.207961975125e+00 1.233559521905e+00 1.250498183099e+00 1.252002592901e+00 1.242212558417e+00 1.232067706895e+00 1.229366081851e+00 1.231759436810e+00 1.229701076960e+00 1.216224543464e+00 1.194197397911e+00 1.174901750396e+00 1.168569378769e+00 1.174961392884e+00 1.183841488170e+00 1.184833006272e+00 1.176478383827e+00 1.166916325427e+00 1.165964074427e+00 1.175551467162e+00 1.188245588931e+00 1.195653984154e+00 1.197746917737e+00 1.175816835094e+00 1.064313762245e+00 9.224045867697e-01 8.920085841818e-01 9.928533544883e-01 1.100636875016e+00 1.126549634566e+00 1.076741038733e+00 1.024450142854e+00 1.031556506794e+00 1.070009723713e+00 1.066426334049e+00 9.998989035556e-01 9.393348543998e-01 9.784199303769e-01 1.089057918183e+00 1.146637673423e+00 1.072177404022e+00 9.006470514637e-01 8.024231271425e-01 9.143665528752e-01 1.086638266516e+00 1.133588131703e+00 1.007684286663e+00 8.120065052061e-01 7.698598903140e-01 9.168408460811e-01 1.030442371686e+00 9.878098319251e-01 8.379880499254e-01 7.679934677369e-01 8.713346121036e-01 9.762119876726e-01 9.427963470670e-01 8.075478726403e-01 7.727208344893e-01 9.316546536303e-01 1.081342862671e+00 1.057774441842e+00 8.691910241048e-01 7.311485062211e-01 8.813711821395e-01 1.117050771330e+00 1.190507932512e+00 1.049338852423e+00 8.306499556881e-01 8.190456068743e-01 1.014595345532e+00 1.131186836241e+00 1.040838610261e+00 8.265871117684e-01 7.765367682649e-01 9.931482815478e-01 1.182596292136e+00 1.158986681648e+00 9.295199984552e-01 7.067192595744e-01 8.068707674882e-01 1.060543232890e+00 1.174068925813e+00 1.074162841770e+00 8.609499988367e-01 7.738353880143e-01 9.034432192189e-01 1.026281203142e+00 9.909131634586e-01 8.216610297711e-01 7.031646198809e-01 8.036442355741e-01 9.711519586230e-01 1.018537952991e+00 9.058702950453e-01 7.315796179396e-01 6.988384297180e-01 8.455933548760e-01 9.808933471717e-01 9.922131978294e-01 8.963799664147e-01 8.079144003996e-01 8.352307313013e-01 9.255366392780e-01 9.565024349071e-01 8.847856578692e-01 7.733155398092e-01 7.481955357166e-01 8.337773113814e-01 9.104268506835e-01 8.878673370179e-01 7.758176108831e-01 6.796442559625e-01 7.090651383116e-01 8.117663912557e-01 8.720308657643e-01 8.573445671612e-01 8.185738712505e-01 8.211557910465e-01 8.562888717604e-01 8.622547108568e-01 8.181382078058e-01 7.771162809015e-01 8.047188941583e-01 8.745230442063e-01 9.018492027465e-01 8.469691892421e-01 7.522732935454e-01 7.150940396150e-01 7.719248047951e-01 8.470709264929e-01 8.733344183487e-01 8.526158119791e-01 8.266966480552e-01 8.183442420527e-01 8.094103476077e-01 7.855724119352e-01 7.718101497478e-01
 8.222513825358e-01 8.220293056193e-01 8.227694063208e-01 8.236113563415e-01 8.235266943883e-01 8.228201451681e-01 8.227109281928e-01 8.235494158390e-01 8.242874238377e-01 8.240068121902e-01 8.232587199946e-01 8.233013931533e-01 8.243248616860e-01 8.251638256195e-01 8.249029068359e-01 8.241534280626e-01 8.242434388460e-01 8.253841912572e-01 8.263544731417e-01 8.261802470032e-01 8.254678067974e-01 8.255218957108e-01 8.265280003648e-01 8.273538511728e-01 8.271562336110e-01 8.264983244701e-01 8.265107793845e-01 8.273207218692e-01 8.279164452220e-01 8.275870208952e-01 8.269325969853e-01 8.270224465678e-01 8.278583928424e-01 8.283422050240e-01 8.278552574839e-01 8.271809894581e-01 8.274217552877e-01 8.284167163148e-01 8.289282866763e-01 8.283729581523e-01 8.276764649466e-01 8.280200867070e-01 8.291626344233e-01 8.297332423138e-01 8.291490554655e-01 8.284521535493e-01 8.288553486209e-01 8.300134305209e-01 8.305170645319e-01 8.298944981093e-01 8.292502285660e-01 8.296781940854e-01 8.307250930604e-01 8.310662499384e-01 8.303999158835e-01 8.298395790193e-01 8.303083645109e-01 8.312224330160e-01 8.313668949196e-01 8.306522570767e-01 8.302048625117e-01 8.307239053273e-01 8.315055850429e-01 8.314923590520e-01 8.307731166256e-01 8.304264611989e-01 8.309772350512e-01 8.316738898386e-01 8.315746162851e-01 8.308776955803e-01 8.306129785898e-01 8.311667825060e-01 8.317759873628e-01 8.316336433853e-01 8.309948116555e-01 8.307775394042e-01 8.312881041186e-01 8.318278294932e-01 8.316852053589e-01 8.311028515460e-01 8.309101361186e-01 8.313627490011e-01 8.318317320135e-01 8.317032788299e-01 8.311876110615e-01 8.309922013198e-01 8.313584137790e-01 8.317756351477e-01 8.316847073101e-01 8.312260686532e-01 8.310096718397e-01 8.312862275200e-01 8.316389169390e-01 8.315809374008e-01 8.311791083094e-01 8.309322554539e-01 8.311035603058e-01 8.313950703060e-01 8.313665823880e-01 8.310091421660e-01 8.307338785480e-01 8.308088459380e-01 8.310284328753e-01 8.310149341810e-01 8.307024813838e-01 8.304006776230e-01 8.303814184508e-01 8.305321949892e-01 8.305248347488e-01 8.302487674439e-01 8.299348642030e-01 8.298305905772e-01 8.298961838269e-01 8.298785117423e-01 8.296411896722e-01 8.293197094936e-01 8.291373470444e-01 8.291156718095e-01 8.290705025246e-01 8.288587830123e-01 8.285483278968e-01 8.283049326736e-01 8.281897078527e-01 8.281020782221e-01 8.279082284023e-01 8.276066706631e-01 8.273163896833e-01 8.271224368528e-01 8.269752264433e-01 8.267776995510e-01 8.264841900996e-01 8.261492683682e-01 8.258623401009e-01 8.256446670764e-01 8.254235387477e-01 8.251255799678e-01 8.247546702320e-01 8.243829345222e-01 8.240735919992e-01 8.238115163466e-01 8.235106053259e-01 8.231194717909e-01 8.226875711422e-01 8.222985262435e-01 8.219748643533e-01 8.216625824365e-01 8.212833611115e-01 8.208350698254e-01 8.203872965599e-01 8.199966056656e-01 8.196435235164e-01 8.192695277402e-01 8.188394105704e-01 8.183656567992e-01 8.179015116025e-01 8.174818242876e-01 8.170803210457e-01 8.166520837136e-01 8.161689768727e-01 8.156474364832e-01 8.151393669218e-01 8.146712030340e-01 8.142097409179e-01 8.137068582120e-01 8.131509299948e-01 8.125717011877e-01 8.120107786399e-01 8.114755801658e-01 8.109322793785e-01 8.103486527947e-01 8.097284003730e-01 8.090948529061e-01 8.084715390576e-01 8.078649918609e-01 8.072477109928e-01 8.065953439835e-01 8.059134003029e-01 8.052272499140e-01 8.045533861673e-01 8.038852772719e-01 8.031967576929e-01 8.024748672274e-01 8.017427848784e-01 8.010163968837e-01 8.002928896668e-01 7.995532470092e-01 7.987877702772e-01 7.980081122675e-01 7.972354608698e-01 7.964657002369e-01 7.956760286949e-01 7.948578930206e-01 7.940263869805e-01 7.932021000481e-01 7.923847842300e-01 7.915533375127e-01 7.906867780542e-01 7.898015213734e-01 7.889217396635e-01 7.880528192786e-01 7.871712245252e-01 7.862585727353e-01 7.853214834012e-01 7.843892649200e-01 7.834671676680e-01 7.825291818597e-01 7.815605173531e-01 7.805729036176e-01 7.795897814574e-01 7.786135465343e-01 7.776221252743e-01 7.765982263654e-01 7.755568305383e-01 7.745219774828e-01 7.734924778923e-01 7.724452196283e-01 7.713673009380e-01 7.702731902927e-01 7.691872861318e-01 7.681034603650e-01 7.669973595131e-01 7.658633248868e-01 7.647194596187e-01 7.635835484926e-01 7.624453987566e-01 7.612826142105e-01 7.600936165521e-01 7.589025325107e-01 7.577169049976e-01 7.565220902571e-01 7.553039366481e-01 7.540672544795e-01 7.528296501627e-01 7.515955150875e-01 7.503451268592e-01 7.490712609340e-01 7.477912034857e-01 7.465107357022e-01 7.452258667190e-01 7.439249022016e-01 7.426040962370e-01 7.412792961645e-01 7.399584280588e-01 7.386254940977e-01 7.372760497203e-01 7.359169895644e-01 7.345536920399e-01 7.331897639861e-01 7.318130477190e-01 7.304209498608e-01 7.290255327921e-01 7.276286577568e-01 7.262219618450e-01 7.248040944570e-01 7.233784911397e-01 7.219487006068e-01 7.205170021679e-01 7.190725372518e-01 7.176162524048e-01 7.161602799193e-01 7.147001378007e-01 7.132329361723e-01 7.117561133843e-01 7.102699052993e-01 7.087812314867e-01 7.072909957279e-01 7.057896760198e-01 7.042855652200e-01 7.027743218619e-01 7.012560363649e-01 6.997358126479e-01 6.982099401668e-01 6.966812362659e-01 6.951515953803e-01 6.936120495198e-01 6.920708493087e-01 6.905294646855e-01 6.889844890598e-01 6.874381183296e-01 6.858894393478e-01 6.843361375952e-01 6.827853547662e-01 6.812335587049e-01 6.796768023401e-01 6.781224693565e-01 6.765665149594e-01 6.750110721806e-01 6.734580502986e-01 6.719032196864e-01 6.703513182356e-01 6.687999870472e-01 6.672477685527e-01 6.657006272265e-01 6.641578013525e-01 6.626179457368e-01 6.610811842859e-01 6.595450547886e-01 6.580120846528e-01 6.564883612536e-01 6.549700464191e-01 6.534555213613e-01 6.519473762268e-01 6.504411477688e-01 6.489425813664e-01 6.474536745642e-01 6.459707412811e-01 6.444967802328e-01 6.430296992507e-01 6.415677080346e-01 6.401169879981e-01 6.386763163995e-01 6.372458900379e-01 6.358271147862e-01 6.344162278601e-01 6.330161620917e-01 6.316287540325e-01 6.302545383668e-01 6.288946010642e-01 6.275498619110e-01 6.262139246671e-01 6.248946955459e-01 6.235898953108e-01 6.223011491145e-01 6.210325026264e-01 6.197776469919e-01 6.185389922662e-01 6.173184383674e-01 6.161144600734e-01 6.149326377589e-01 6.137708876212e-01 6.126260421416e-01 6.115018953572e-01 6.103960430529e-01 6.093126447542e-01 6.082545432932e-01 6.072160067558e-01 6.061999238805e-01 6.052056471134e-01 6.042332473882e-01 6.032894661364e-01 6.023713867084e-01 6.014748035881e-01 6.006054610223e-01 5.997596807079e-01 5.989419895789e-01 5.981553768812e-01 5.973918515594e-01 5.966585795127e-01 5.959528250509e-01 5.952763492110e-01 5.946319809560e-01 5.940149338963e-01 5.934300858141e-01 5.928738444008e-01 5.923494742729e-01 5.918600068729e-01 5.913987870875e-01 5.909709704602e-01 5.905767790469e-01 5.902136057065e-01 5.898866211707e-01 5.895936878570e-01 5.893325501363e-01 5.891081826668e-01 5.889162904663e-01 5.887605978116e-01 5.886424654888e-01 5.885566310367e-01 5.885088739817e-01 5.884977337437e-01 5.885196834174e-01 5.885826550261e-01 5.886795401330e-01 5.888137849920e-01 5.889862409568e-01 5.891920122614e-01 5.894393387733e-01 5.897217159059e-01 5.900417236740e-01 5.904010117032e-01 5.907944614303e-01 5.912251100407e-01 5.916948771081e-01 5.922007106473e-01 5.927479139206e-01 5.933274595259e-01 5.939444087458e-01 5.946001184972e-01 5.952884245501e-01 5.960194028847e-01 5.967830328511e-01 5.975834583835e-01 5.984222740818e-01 5.992933881479e-01 6.002021114341e-01 6.011454561849e-01 6.021224835940e-01 6.031387743424e-01 6.041859893024e-01 6.052667037438e-01 6.063835567043e-01 6.075312512439e-01 6.087166429525e-01 6.099310161049e-01 6.111783321481e-01 6.124573861538e-01 6.137665102055e-01 6.151101265758e-01 6.164815387509e-01 6.178824424673e-01 6.193147746214e-01 6.207736801442e-01 6.222643283907e-01 6.237814044914e-01 6.253235363940e-01 6.268958836938e-01 6.284908504477e-01 6.301134239215e-01 6.317623944700e-01 6.334325273201e-01 6.351300709429e-01 6.368477259700e-01 6.385891540188e-01 6.403541788551e-01 6.421373335119e-01 6.439446628586e-01 6.457689560320e-01 6.476123103461e-01 6.494797188645e-01 6.513589909291e-01 6.532591262523e-01 6.551748601255e-01 6.571047657466e-01 6.590548156286e-01 6.610144626456e-01 6.629905352960e-01 6.649793783117e-01 6.669796371612e-01 6.689942828479e-01 6.710174415268e-01 6.730527748636e-01 6.750973021489e-01 6.771481631976e-01 6.792120791218e-01 6.812810682222e-01 6.833575253762e-01 6.854403539483e-01 6.875260716335e-01 6.896199045217e-01 6.917172342239e-01 6.938162688087e-01 6.959208347947e-01 6.980241388972e-01 7.001317845074e-01 7.022375805845e-01 7.043447852050e-01 7.064521878956e-01 7.085557822585e-01 7.106596924404e-01 7.127601171752e-01 7.148560024971e-01 7.169506671783e-01 7.190368809699e-01 7.211215544676e-01 7.231992028972e-01 7.252680994050e-01 7.273334971079e-01 7.293881632559e-01 7.314362468082e-01 7.334759283863e-01 7.355019835353e-01 7.375234319467e-01 7.395304479462e-01 7.415274744062e-01 7.435152492013e-01 7.454846107885e-01 7.474467518846e-01 7.493924586433e-01 7.513241831682e-01 7.532446839356e-01 7.551446230419e-01 7.570346438304e-01 7.589062564120e-01 7.607608192937e-01 7.626021562904e-01 7.644198376984e-01 7.662256581927e-01 7.680103984168e-01 7.697764294286e-01 7.715269298390e-01 7.732528173816e-01 7.749640854272e-01 7.766523503514e-01 7.783184801861e-01 7.799704130012e-01 7.815921297766e-01 7.832012281704e-01 7.847846036004e-01 7.863420584863e-01 7.878878649298e-01 7.893992209361e-01 7.908973865938e-01 7.923673933378e-01 7.938125708395e-01 7.952432735614e-01 7.966372466903e-01 7.980206596361e-01 7.993729512357e-01 8.006997179851e-01 8.020115761960e-01 8.032863582276e-01 8.045486608567e-01 8.057799347949e-01 8.069863455749e-01 8.081763228826e-01 8.093278857995e-01 8.104707596175e-01 8.115783760811e-01 8.126626851296e-01 8.137313875420e-01 8.147595777879e-01 8.157796616922e-01 8.167669488651e-01 8.177294459947e-01 8.186763813455e-01 8.195865075904e-01 8.204862219350e-01 8.213547858118e-01 8.222010123352e-01 8.230291691585e-01 8.238236924146e-01 8.246087723210e-01 8.253626251654e-01 8.260964022294e-01 8.268136363435e-01 8.274980384330e-01 8.281754424504e-01 8.288236297005e-01 8.294514060830e-01 8.300653358837e-01 8.306495599011e-01 8.312269643499e-01 8.317772343056e-01 8.323111001236e-01 8.328330311278e-01 8.333277170156e-01 8.338159292960e-01 8.342822049703e-01 8.347318037039e-01 8.351749768488e-01 8.355908522730e-01 8.360054809991e-01 8.364023159266e-01 8.367831215561e-01 8.371616228761e-01 8.375164151610e-01 8.378710111845e-01 8.382132430399e-01 8.385418210244e-01 8.388744894127e-01 8.391838842598e-01 8.394999983832e-01 8.398037083617e-01 8.401000992114e-01 8.404033620566e-01 8.406883479204e-01 8.409838984100e-01 8.412717736988e-01 8.415555339611e-01 8.418505416963e-01 8.421325508735e-01 8.424287186703e-01 8.427227991474e-01 8.430166136780e-01 8.433271396406e-01 8.436270407195e-01 8.439488658466e-01 8.442707554981e-01 8.445971853846e-01 8.449475833414e-01 8.452917872604e-01 8.456609813929e-01 8.460360012452e-01 8.464208279713e-01 8.468339725398e-01 8.472466321105e-01 8.476880563838e-01 8.481423533051e-01 8.486106395685e-01 8.491116686183e-01 8.496163084172e-01 8.501564362958e-01 8.507151357650e-01 8.512891223789e-01 8.519035531633e-01 8.525263418830e-01 8.531884960480e-01 8.538748359718e-01 8.545812789005e-01 8.553323675128e-01 8.560959305950e-01 8.569039467397e-01 8.577391432595e-01 8.586015475920e-01 8.595105985207e-01 8.604370586143e-01 8.614132801688e-01 8.624198515672e-01 8.634567775817e-01 8.645451081775e-01 8.656546268067e-01 8.668152505715e-01 8.680103058401e-01 8.692410605817e-01 8.705251899464e-01 8.718321581912e-01 8.731948355064e-01 8.745946639397e-01 8.760310759395e-01 8.775233081167e-01 8.790421405731e-01 8.806179850501e-01 8.822323970958e-01 8.838847209225e-01 8.855954091774e-01 8.873341636200e-01 8.891285616498e-01 8.909648977151e-01 8.928380053592e-01 8.947722165177e-01 8.967329124615e-01 8.987504559417e-01 9.008086430857e-01 9.029037160580e-01 9.050603256427e-01 9.072396926364e-01 9.094790337404e-01 9.117553948301e-01 9.140682552405e-01 9.164392387469e-01 9.188331273081e-01 9.212824994018e-01 9.237686368769e-01 9.262890979962e-01 9.288629546225e-01 9.314579683590e-01 9.341053410034e-01 9.367850806123e-01 9.394945490818e-01 9.422562620562e-01 9.450344654892e-01 9.478588084404e-01 9.507131612774e-01 9.535911081245e-01 9.565166197371e-01 9.594517642506e-01 9.624299643271e-01 9.654319892452e-01 9.684514238638e-01 9.715117738044e-01 9.745775990476e-01 9.776792605384e-01 9.807970474855e-01 9.839260957864e-01 9.870888160792e-01 9.902504414694e-01 9.934396974937e-01 9.966378056854e-01 9.998411683508e-01 1.003068998435e+00 1.006287369258e+00 1.009525587937e+00 1.012765201300e+00 1.015999430949e+00 1.019251984261e+00 1.022486005412e+00 1.025730578983e+00 1.028970059592e+00 1.032192141225e+00 1.035425303469e+00 1.038629837234e+00 1.041836232039e+00 1.045027293046e+00 1.048193075133e+00 1.051360714145e+00 1.054489471623e+00 1.057610532573e+00 1.060707624848e+00 1.063770264573e+00 1.066823986829e+00 1.069831103044e+00 1.072818185911e+00 1.075773552947e+00 1.078683889608e+00 1.081576295849e+00 1.084414336568e+00 1.087220863947e+00 1.089987642024e+00 1.092698132098e+00 1.095382748601e+00 1.098002874965e+00 1.100582788267e+00 1.103113361117e+00 1.105580198440e+00 1.108009467549e+00 1.110367313686e+00 1.112675260676e+00 1.114925540624e+00 1.117104966647e+00 1.119236630732e+00 1.121289242143e+00 1.123283597171e+00 1.125213218980e+00 1.127061270918e+00 1.128856432817e+00 1.130565011767e+00 1.132207677742e+00 1.133778259135e+00 1.135262426860e+00 1.136684702971e+00 1.138014335210e+00 1.139272894139e+00 1.140453370854e+00 1.141540812606e+00 1.142562713348e+00 1.143486159279e+00 1.144333451297e+00 1.145098619717e+00 1.145766728250e+00 1.146364785491e+00 1.146863982846e+00 1.147280802652e+00 1.147614565698e+00 1.147849630744e+00 1.148010818994e+00 1.148071766222e+00 1.148049657865e+00 1.147944738072e+00 1.147740744693e+00 1.147462353821e+00 1.147085816456e+00 1.146626389237e+00 1.146084640017e+00 1.145445868468e+00 1.144735633856e+00 1.143931487089e+00 1.143045863167e+00 1.142083087173e+00 1.141027560752e+00 1.139905350608e+00 1.138693323991e+00 1.137406680916e+00 1.136048439262e+00 1.134604340180e+00 1.133099360221e+00 1.131514172049e+00 1.129861498319e+00 1.128145641516e+00 1.126355102133e+00 1.124509852298e+00 1.122597261485e+00 1.120625931100e+00 1.118603171320e+00 1.116515052091e+00 1.114385812790e+00 1.112201105292e+00 1.109970620309e+00 1.107700342983e+00 1.105380765373e+00 1.103034058332e+00 1.100643192879e+00 1.098224268737e+00 1.095778503553e+00 1.093299518354e+00 1.090808108830e+00 1.088289821051e+00 1.085759345808e+00 1.083219281290e+00 1.080663714850e+00 1.078111603723e+00 1.075550486954e+00 1.072994136595e+00 1.070448652163e+00 1.067902290924e+00 1.065378235688e+00 1.062864476531e+00 1.060372717018e+00 1.057908115875e+00 1.055464237157e+00 1.053060642574e+00 1.050684312045e+00 1.048347633458e+00 1.046054643750e+00 1.043800716632e+00 1.041602917357e+00 1.039450803829e+00 1.037353975959e+00 1.035319535919e+00 1.033338656345e+00 1.031427372443e+00 1.029577916730e+00 1.027799071311e+00 1.026091688586e+00 1.024455261104e+00 1.022899234700e+00 1.021416568912e+00 1.020014821332e+00 1.018696544343e+00 1.017456477581e+00 1.016307058686e+00 1.015238212177e+00 1.014256700390e+00 1.013364648023e+00 1.012557911892e+00 1.011842015721e+00 1.011212517576e+00 1.010674143124e+00 1.010226133164e+00 1.009862986707e+00 1.009593427493e+00 1.009406959649e+00 1.009309398685e+00 1.009298394472e+00 1.009370046148e+00 1.009528732765e+00 1.009766452127e+00 1.010086776257e+00 1.010486624785e+00 1.010961140534e+00 1.011512167171e+00 1.012133295092e+00 1.012826606026e+00 1.013586164174e+00 1.014409464284e+00 1.015296183672e+00 1.016240518605e+00 1.017242316008e+00 1.018295027647e+00 1.019396341818e+00 1.020546675416e+00 1.021734564888e+00 1.022965344994e+00 1.024228745026e+00 1.025522838714e+00 1.026845775733e+00 1.028190929510e+00 1.029557520028e+00 1.030936924207e+00 1.032330247891e+00 1.033730449248e+00 1.035132437523e+00 1.036536298807e+00 1.037933246940e+00 1.039321734675e+00 1.040698639360e+00 1.042056431938e+00 1.043395561338e+00 1.044707578077e+00 1.045991776929e+00 1.047242296721e+00 1.048454385951e+00 1.049629235882e+00 1.050754794779e+00 1.051834919909e+00 1.052861949459e+00 1.053829922868e+00 1.054743103843e+00 1.055587433513e+00 1.056369184427e+00 1.057079057079e+00 1.057712895988e+00 1.058274654412e+00 1.058750005525e+00 1.059145766352e+00 1.059453434722e+00 1.059669888126e+00 1.059799042437e+00 1.059826924564e+00 1.059761450369e+00 1.059595366929e+00 1.059321883517e+00 1.058951185022e+00 1.058467597986e+00 1.057877830364e+00 1.057180269706e+00 1.056365200393e+00 1.055444461540e+00 1.054404789027e+00 1.053253975647e+00 1.051988293950e+00 1.050603983105e+00 1.049109391531e+00 1.047495468909e+00 1.045772075226e+00 1.043937378566e+00 1.041987737299e+00 1.039935777832e+00 1.037771288652e+00 1.035505953905e+00 1.033142028871e+00 1.030677325951e+00 1.028127296620e+00 1.025483616238e+00 1.022761084828e+00 1.019963815816e+00 1.017091137079e+00 1.014163992400e+00 1.011173706834e+00 1.008140938252e+00 1.005069596251e+00 1.001963438629e+00 9.988453107355e-01 9.957120496448e-01 9.925828995802e-01 9.894684279854e-01 9.863728093025e-01 9.833229828270e-01 9.803169398582e-01 9.773761984439e-01 9.745141821159e-01 9.717364846403e-01 9.690709634826e-01 9.665176281598e-01 9.641000449501e-01 9.618305019830e-01 9.597144479522e-01 9.577812082776e-01 9.560276874376e-01 9.544763757457e-01 9.531393871659e-01 9.520174729574e-01 9.511386565477e-01 9.504941726967e-01 9.501013956078e-01 9.499699292070e-01 9.500931257454e-01 9.504924246568e-01 9.511540828923e-01 9.520863046011e-01 9.532907268384e-01 9.547522670470e-01 9.564837021016e-01 9.584632948069e-01 9.606898402884e-01 9.631557250698e-01 9.658386321236e-01 9.687390167854e-01 9.718290526355e-01 9.750976833336e-01 9.785295699447e-01 9.820922544592e-01 9.857827035408e-01 9.895638503253e-01 9.934198805435e-01 9.973315790102e-01 1.001258857412e+00 1.005197886293e+00 1.009108788734e+00 1.012968727140e+00 1.016762779802e+00 1.020448806744e+00 1.024021625772e+00 1.027444027499e+00 1.030697077118e+00 1.033766449252e+00 1.036614461556e+00 1.039240590347e+00 1.041613761441e+00 1.043716787131e+00 1.045545136733e+00 1.047067825726e+00 1.048289695280e+00 1.049190376727e+00 1.049762178458e+00 1.050004030974e+00 1.049900359867e+00 1.049460549122e+00 1.048675905165e+00 1.047546695995e+00 1.046084775016e+00 1.044281481651e+00 1.042156900643e+00 1.039712360707e+00 1.036956489691e+00 1.033911982987e+00 1.030576955277e+00 1.026981567787e+00 1.023134397479e+00 1.019050498856e+00 1.014764357186e+00 1.010273984117e+00 1.005619878621e+00 1.000814085915e+00 9.958761495223e-01 9.908449782377e-01 9.857205412245e-01 9.805465665576e-01 9.753392428359e-01 9.701122432696e-01 9.649125519482e-01 9.597346456579e-01 9.546225090005e-01 9.495925441276e-01 9.446550473585e-01 9.398557832063e-01 9.351896821278e-01 9.306894664769e-01 9.263796324947e-01 9.222591583317e-01 9.183733416321e-01 9.147143353377e-01 9.113127935196e-01 9.081883741795e-01 9.053361708576e-01 9.028032280366e-01 9.005717137496e-01 8.986716092693e-01 8.971222170644e-01 8.959088238974e-01 8.950749846165e-01 8.946014206861e-01 8.945081287599e-01 8.948094329656e-01 8.954821908191e-01 8.965614082078e-01 8.980196150726e-01 8.998623996837e-01 9.020969791511e-01 9.046814462259e-01 9.076419040938e-01 9.109345717682e-01 9.145489232636e-01 9.184768093285e-01 9.226657136249e-01 9.271199112653e-01 9.317858272502e-01 9.366366359323e-01 9.416524523877e-01 9.467680515019e-01 9.519777969340e-01 9.572239545170e-01 9.624696137816e-01 9.676985563399e-01 9.728399085704e-01 9.778937720599e-01 9.828070906840e-01 9.875504249797e-01 9.921193265242e-01 9.964574150401e-01 1.000579412841e+00 1.004453815882e+00 1.008068960217e+00 1.011445489838e+00 1.014551547859e+00 1.017425182287e+00 1.020064585703e+00 1.022480077592e+00 1.024722035017e+00 1.026779814367e+00 1.028718162713e+00 1.030558713851e+00 1.032325225689e+00 1.034091325257e+00 1.035856378364e+00 1.037693011070e+00 1.039631052691e+00 1.041691796423e+00 1.043945454018e+00 1.046387552529e+00 1.049070215909e+00 1.052012389780e+00 1.055218507934e+00 1.058728365708e+00 1.062518389802e+00 1.066612858723e+00 1.071003832508e+00 1.075671227197e+00 1.080630127051e+00 1.085833174240e+00 1.091291994036e+00 1.096978171305e+00 1.102860030106e+00 1.108952408370e+00 1.115201719493e+00 1.121620892458e+00 1.128194998109e+00 1.134896192904e+00 1.141757812208e+00 1.148739265613e+00 1.155871058875e+00 1.163155061265e+00 1.170577861795e+00 1.178183972178e+00 1.185947375104e+00 1.193896194897e+00 1.202034145480e+00 1.210343637584e+00 1.218846129042e+00 1.227504512799e+00 1.236311102979e+00 1.245238640600e+00 1.254229045875e+00 1.263260384129e+00 1.272243942489e+00 1.281129454963e+00 1.289834077440e+00 1.298259722469e+00 1.306338476500e+00 1.313945401790e+00 1.321005057760e+00 1.327410772233e+00 1.333058341217e+00 1.337886858690e+00 1.341781834253e+00 1.344702504680e+00 1.346584944015e+00 1.347379176381e+00 1.347095922925e+00 1.345700256496e+00 1.343247157827e+00 1.339771739860e+00 1.335332388032e+00 1.330059825133e+00 1.324029176532e+00 1.317415451606e+00 1.310366284723e+00 1.303037896415e+00 1.295657716713e+00 1.288372625659e+00 1.281406368978e+00 1.274944308932e+00 1.269135416601e+00 1.264178072407e+00 1.260159714801e+00 1.257206516475e+00 1.255378299915e+00 1.254674209225e+00 1.255125415017e+00 1.256628184752e+00 1.259127032267e+00 1.262498573413e+00 1.266564499864e+00 1.271215275916e+00 1.276218915962e+00 1.281429969360e+00 1.286675583910e+00 1.291752544132e+00 1.296570488083e+00 1.300947806621e+00 1.304807260565e+00 1.308081485867e+00 1.310676356526e+00 1.312625347065e+00 1.313872378405e+00 1.314461805228e+00 1.314437240711e+00 1.313797364908e+00 1.312651330176e+00 1.310999311587e+00 1.308903288525e+00 1.306416801832e+00 1.303511008901e+00 1.300249478449e+00 1.296578348699e+00 1.292482510406e+00 1.287949513697e+00 1.282884109361e+00 1.277291728536e+00 1.271090523831e+00 1.264257708022e+00 1.256801207845e+00 1.248683782556e+00 1.240003642594e+00 1.230793927940e+00 1.221180727886e+00 1.211336436442e+00 1.201393035771e+00 1.191620203305e+00 1.182210058663e+00 1.173408004100e+00 1.165480397670e+00 1.158587678861e+00 1.152973946771e+00 1.148732896183e+00 1.145958023363e+00 1.144691434261e+00 1.144832025828e+00 1.146334191199e+00 1.148990150211e+00 1.152602333874e+00 1.156966185625e+00 1.161778451831e+00 1.166853891045e+00 1.171923060347e+00 1.176791409065e+00 1.181321292425e+00 1.185336752667e+00 1.188811082918e+00 1.191661723383e+00 1.193890108817e+00 1.195546146648e+00 1.196614041145e+00 1.197211195054e+00 1.197349782196e+00 1.197093857588e+00 1.196528461017e+00 1.195635828292e+00 1.194522809120e+00 1.193188424083e+00 1.191686923902e+00 1.190122398583e+00 1.188520177859e+00 1.187064759864e+00 1.185861764887e+00 1.185091167327e+00 1.184996757368e+00 1.185721563487e+00 1.187535335594e+00 1.190580392623e+00 1.194980126502e+00 1.200839496768e+00 1.208074527996e+00 1.216623799175e+00 1.226244950845e+00 1.236638732834e+00 1.247477731843e+00 1.258290208937e+00 1.268710582079e+00 1.278292354806e+00 1.286658977735e+00 1.293561382697e+00 1.298733602338e+00 1.302141470478e+00 1.303791267663e+00 1.303834497127e+00 1.302597365967e+00 1.300407308865e+00 1.297800924616e+00 1.295291224864e+00 1.293431808552e+00 1.292823000161e+00 1.293905029412e+00 1.297144599407e+00 1.302810735662e+00 1.311035221312e+00 1.321858393567e+00 1.335053933941e+00 1.350362947737e+00 1.367332597207e+00 1.385399639298e+00 1.404002050222e+00 1.422419916139e+00 1.440018503700e+00 1.456107726787e+00 1.470018541338e+00 1.481211807001e+00 1.489105776181e+00 1.493319370868e+00 1.493534644634e+00 1.489543230410e+00 1.481360400451e+00 1.469060354144e+00 1.452961370486e+00 1.433512796729e+00 1.411283839341e+00 1.387064796049e+00 1.361651388975e+00 1.335979509613e+00 1.310980765465e+00 1.287502389762e+00 1.266377417217e+00 1.248174682579e+00 1.233332815949e+00 1.222025363821e+00 1.214147215083e+00 1.209453037348e+00 1.207407702121e+00 1.207424535595e+00 1.208815290806e+00 1.210846252450e+00 1.212903015420e+00 1.214360311928e+00 1.214796737550e+00 1.213913620276e+00 1.211544618009e+00 1.207798159660e+00 1.202851835657e+00 1.197133141073e+00 1.191185633247e+00 1.185590550609e+00 1.181051175167e+00 1.178116026143e+00 1.177277404294e+00 1.178813602251e+00 1.182729295419e+00 1.188862767230e+00 1.196751868560e+00 1.205852148455e+00 1.215534425268e+00 1.225152525427e+00 1.234242170738e+00 1.242393731132e+00 1.249432265061e+00 1.255329116267e+00 1.260132620697e+00 1.264025449838e+00 1.261023642846e+00 1.251875267169e+00 1.247045451833e+00 1.252560712331e+00 1.264174412721e+00 1.271541640176e+00 1.267895454861e+00 1.256109005578e+00 1.246146952050e+00 1.245884542210e+00 1.253576019615e+00 1.259797520679e+00 1.256679159526e+00 1.245350399610e+00 1.235239482733e+00 1.235609247838e+00 1.246715958177e+00 1.259706804152e+00 1.265284284027e+00 1.262187868135e+00 1.258086907461e+00 1.262259946922e+00 1.276311255315e+00 1.292246127441e+00 1.299917364052e+00 1.296059488770e+00 1.286889157930e+00 1.282379730041e+00 1.286843805289e+00 1.294636867893e+00 1.295588786850e+00 1.284470688915e+00 1.265594248291e+00 1.248990094292e+00 1.241133102857e+00 1.238608520818e+00 1.231347842831e+00 1.212257142088e+00 1.183965950537e+00 1.157006970710e+00 1.140766573925e+00 1.134965045431e+00 1.130510117544e+00 1.119142448405e+00 1.101981288440e+00 1.089128847824e+00 1.090315839675e+00 1.104950246682e+00 1.122120533713e+00 1.130607542839e+00 1.128504097041e+00 1.124168845106e+00 1.128065534416e+00 1.142444188919e+00 1.159105495687e+00 1.167567460113e+00 1.165117303287e+00 1.159705921057e+00 1.163131838895e+00 1.179900028703e+00 1.202545445130e+00 1.218399375710e+00 1.220463740297e+00 1.212635049401e+00 1.205615194271e+00 1.206825917208e+00 1.213392278353e+00 1.215370777649e+00 1.205720964465e+00 1.187512761507e+00 1.172320734863e+00 1.170577403983e+00 1.182049142291e+00 1.196423207025e+00 1.203171592740e+00 1.200429413687e+00 1.195362237675e+00 1.196228281168e+00 1.203213666278e+00 1.207379228644e+00 1.199178764276e+00 1.177563756037e+00 1.111474411292e+00 9.604825744064e-01 8.624534570516e-01 9.280501260109e-01 1.063372004370e+00 1.129992952236e+00 1.089693967069e+00 1.002333082151e+00 9.692103806421e-01 1.017080225916e+00 1.066182963197e+00 1.045437986355e+00 9.692825360703e-01 9.314057818567e-01 9.975336929959e-01 1.097182319578e+00 1.115548846176e+00 1.009581927264e+00 8.516516349916e-01 8.162224734583e-01 9.551436123690e-01 1.093932781246e+00 1.093621564632e+00 9.468243874648e-01 7.853204572097e-01 8.012983266148e-01 9.460168017053e-01 1.019439550097e+00 9.462143868831e-01 8.080722584529e-01 7.845798930562e-01 8.957342821501e-01 9.624319723073e-01 8.861609236440e-01 7.455696794969e-01 7.628331458330e-01 9.529221744593e-01 1.082651771999e+00 1.019110564977e+00 8.038604244552e-01 6.922903273630e-01 8.846199680675e-01 1.113402855465e+00 1.157073391957e+00 9.968314966236e-01 8.049687428278e-01 8.511772580333e-01 1.049255990153e+00 1.127176148107e+00 9.945504909638e-01 7.712179556578e-01 7.699839807546e-01 1.010009270243e+00 1.175474438298e+00 1.116184342524e+00 8.744483667641e-01 6.983412146759e-01 8.392517170103e-01 1.057243316083e+00 1.107847370550e+00 9.647718177975e-01 7.853958792859e-01 8.157628844001e-01 9.935089975402e-01 1.073028141525e+00 9.602305459594e-01 7.343863515121e-01 6.531128810811e-01 8.317761641339e-01 1.007561312061e+00 1.014285224870e+00 8.533370719351e-01 6.707546691146e-01 6.898628017166e-01 8.572987626269e-01 9.588616018986e-01 9.207536621156e-01 8.060396172511e-01 7.662621226475e-01 8.623794908654e-01 9.682776026673e-01 9.696018773429e-01 8.585513305067e-01 7.347196318353e-01 7.387805608369e-01 8.508183718569e-01 9.270067843019e-01 8.920796526096e-01 7.732096275065e-01 6.792236195821e-01 7.005247175613e-01 7.770719530847e-01 8.109732666707e-01 7.903816397308e-01 7.767714865635e-01 8.158528480221e-01 8.658732492700e-01 8.604926539259e-01 7.941602164469e-01 7.412069563594e-01 7.803233602521e-01 8.721688930265e-01 9.178125442622e-01 8.734978662872e-01 7.763970567226e-01 7.173627434058e-01 7.464169420297e-01 8.102959326196e-01 8.468286975944e-01 8.497312457052e-01 8.428694329958e-01 8.344322766255e-01 8.113237210868e-01 7.761781900840e-01 7.643924773489e-01
 8.157574361246e-01 8.155650277355e-01 8.163290791947e-01 8.171986426678e-01 8.171515416191e-01 8.164874272696e-01 8.164101170205e-01 8.172658768972e-01 8.180247822035e-01 8.177816680104e-01 8.170800475290e-01 8.171574994147e-01 8.182004336418e-01 8.190607757155e-01 8.188348181460e-01 8.181304375680e-01 8.182616784791e-01 8.194337721761e-01 8.204309484666e-01 8.202917480908e-01 8.196231389262e-01 8.197183647415e-01 8.207599403396e-01 8.216220285794e-01 8.214677069004e-01 8.208548885294e-01 8.209037155595e-01 8.217472821585e-01 8.223848697854e-01 8.221060470989e-01 8.214994717318e-01 8.216245529524e-01 8.224882170565e-01 8.230104162405e-01 8.225774445805e-01 8.219560939723e-01 8.222319341582e-01 8.232515886719e-01 8.238000596597e-01 8.232978058039e-01 8.226557334674e-01 8.230387735075e-01 8.242121976892e-01 8.248209344096e-01 8.242873882392e-01 8.236441477018e-01 8.240930458272e-01 8.252887423487e-01 8.258346663831e-01 8.252635717676e-01 8.246734507370e-01 8.251485618781e-01 8.262385535218e-01 8.266303975855e-01 8.260192352262e-01 8.255127487632e-01 8.260296379928e-01 8.269912563072e-01 8.271893312102e-01 8.265343255487e-01 8.261431483820e-01 8.267104517382e-01 8.275408973134e-01 8.275846756310e-01 8.269291592788e-01 8.266400537786e-01 8.272419065732e-01 8.279883639095e-01 8.279465473053e-01 8.273170227466e-01 8.271132428501e-01 8.277188697626e-01 8.283785685747e-01 8.282967797689e-01 8.277263115350e-01 8.275727543165e-01 8.281383112313e-01 8.287313558006e-01 8.286494782342e-01 8.281374350735e-01 8.280124455196e-01 8.285216415657e-01 8.290464973661e-01 8.289809004617e-01 8.285370773669e-01 8.284097977297e-01 8.288390264993e-01 8.293133007755e-01 8.292869587083e-01 8.289009475152e-01 8.287579071974e-01 8.290997346099e-01 8.295135237230e-01 8.295209345695e-01 8.291924992953e-01 8.290206843702e-01 8.292598582829e-01 8.296176373698e-01 8.296557472709e-01 8.293738971684e-01 8.291757327344e-01 8.293238227906e-01 8.296106414006e-01 8.296659694507e-01 8.294284979777e-01 8.292077955249e-01 8.292654276037e-01 8.294874460941e-01 8.295498191107e-01 8.293518133375e-01 8.291200187807e-01 8.290961516700e-01 8.292362814203e-01 8.292913279813e-01 8.291312612045e-01 8.288945422284e-01 8.287956996253e-01 8.288525532924e-01 8.288816136537e-01 8.287490184102e-01 8.285252600297e-01 8.283680405585e-01 8.283349454688e-01 8.283255421851e-01 8.282117559086e-01 8.279958159480e-01 8.277963957825e-01 8.276856873452e-01 8.276229821335e-01 8.275080397978e-01 8.273001523551e-01 8.270545198208e-01 8.268578606182e-01 8.267288949721e-01 8.265924340414e-01 8.263805556111e-01 8.261004168913e-01 8.258213134255e-01 8.256043075223e-01 8.254312077909e-01 8.252179300321e-01 8.249163905361e-01 8.245782040026e-01 8.242842101669e-01 8.240550477521e-01 8.238334974119e-01 8.235451111670e-01 8.231882056877e-01 8.228369961646e-01 8.225447197937e-01 8.222864825091e-01 8.220071324235e-01 8.216699407977e-01 8.212917322641e-01 8.209270076391e-01 8.206074065867e-01 8.203033011770e-01 8.199722991348e-01 8.195857290542e-01 8.191635185375e-01 8.187573530773e-01 8.183897485552e-01 8.180289220708e-01 8.176253525229e-01 8.171681901693e-01 8.166919614107e-01 8.162334841554e-01 8.158017448022e-01 8.153606898121e-01 8.148787809204e-01 8.143602618167e-01 8.138297430099e-01 8.133117777140e-01 8.128096903906e-01 8.122955171420e-01 8.117457692473e-01 8.111687094483e-01 8.105885357830e-01 8.100200347279e-01 8.094574911963e-01 8.088720852953e-01 8.082560477374e-01 8.076302716737e-01 8.070114825305e-01 8.063930544805e-01 8.057597353969e-01 8.050994365158e-01 8.044274546217e-01 8.037622344251e-01 8.030996360999e-01 8.024149492286e-01 8.017042571046e-01 8.009802708396e-01 8.002634169552e-01 7.995538895905e-01 7.988290117457e-01 7.980700173815e-01 7.972911513895e-01 7.965214388084e-01 7.957591434525e-01 7.949843695714e-01 7.941785954775e-01 7.933494951202e-01 7.925257481025e-01 7.917106588020e-01 7.908793194305e-01 7.900174604900e-01 7.891385410958e-01 7.882615676980e-01 7.873931306237e-01 7.865078094781e-01 7.855892599362e-01 7.846556510856e-01 7.837277685991e-01 7.828041708288e-01 7.818614728040e-01 7.808882963984e-01 7.799008366712e-01 7.789201456409e-01 7.779423865618e-01 7.769394185212e-01 7.759091805018e-01 7.748705036649e-01 7.738372755737e-01 7.728024907854e-01 7.717416903446e-01 7.706544163882e-01 7.695669382479e-01 7.684830347979e-01 7.673876277873e-01 7.662694054785e-01 7.651330347677e-01 7.639952582439e-01 7.628606857424e-01 7.617073691654e-01 7.605312724920e-01 7.593478592191e-01 7.581643323919e-01 7.569753527104e-01 7.557691923553e-01 7.545410222553e-01 7.533109367484e-01 7.520830804308e-01 7.508411006734e-01 7.495831035847e-01 7.483138877246e-01 7.470412504818e-01 7.457645631834e-01 7.444753797231e-01 7.431685477949e-01 7.418603368007e-01 7.405478700620e-01 7.392240580884e-01 7.378889698122e-01 7.365437552231e-01 7.351927774673e-01 7.338415452322e-01 7.324726667515e-01 7.310947769009e-01 7.297139434454e-01 7.283264445342e-01 7.269316370015e-01 7.255259798319e-01 7.241080036520e-01 7.226894751233e-01 7.212646180155e-01 7.198302465931e-01 7.183882699101e-01 7.169389292827e-01 7.154816174354e-01 7.140202505209e-01 7.125519731520e-01 7.110778299376e-01 7.096014212669e-01 7.081164496178e-01 7.066241482707e-01 7.051307400138e-01 7.036327335762e-01 7.021314184829e-01 7.006246523017e-01 6.991115952938e-01 6.975999906296e-01 6.960845107005e-01 6.945632589353e-01 6.930409093757e-01 6.915147248313e-01 6.899875675684e-01 6.884595039354e-01 6.869288252823e-01 6.853980152335e-01 6.838656125119e-01 6.823302456488e-01 6.807969050971e-01 6.792669486404e-01 6.777350118027e-01 6.762046620944e-01 6.746725600959e-01 6.731424727768e-01 6.716182719904e-01 6.700957899406e-01 6.685746102283e-01 6.670563222359e-01 6.655384587366e-01 6.640266624487e-01 6.625203086712e-01 6.610181443214e-01 6.595204408411e-01 6.580267093997e-01 6.565361075259e-01 6.550534800903e-01 6.535783283445e-01 6.521101426210e-01 6.506499962848e-01 6.491957528794e-01 6.477480040956e-01 6.463114675950e-01 6.448827631088e-01 6.434667297641e-01 6.420609397901e-01 6.406629188024e-01 6.392777586720e-01 6.379036026799e-01 6.365419206686e-01 6.351979089862e-01 6.338629924171e-01 6.325411155545e-01 6.312358907816e-01 6.299427472067e-01 6.286678096689e-01 6.274112149835e-01 6.261665104638e-01 6.249397232007e-01 6.237289811437e-01 6.225358046273e-01 6.213652375785e-01 6.202112539767e-01 6.190760954563e-01 6.179597928524e-01 6.168618668624e-01 6.157900806726e-01 6.147378964916e-01 6.137068703473e-01 6.126986986003e-01 6.117101209343e-01 6.107499967550e-01 6.098145753316e-01 6.089002466255e-01 6.080134716771e-01 6.071502273115e-01 6.063133179713e-01 6.055066590121e-01 6.047240040872e-01 6.039685924864e-01 6.032430326745e-01 6.025440982946e-01 6.018770134689e-01 6.012388411627e-01 6.006280151500e-01 6.000503800767e-01 5.995004668757e-01 5.989849295851e-01 5.985003395399e-01 5.980471148984e-01 5.976275097170e-01 5.972388598217e-01 5.968843381521e-01 5.965646254334e-01 5.962774246831e-01 5.960265799340e-01 5.958077843689e-01 5.956243988529e-01 5.954786837802e-01 5.953665383113e-01 5.952909008306e-01 5.952531407569e-01 5.952476830152e-01 5.952813865976e-01 5.953503545846e-01 5.954558101315e-01 5.956028106732e-01 5.957805925231e-01 5.959986587929e-01 5.962541952522e-01 5.965452133872e-01 5.968776096363e-01 5.972434655664e-01 5.976472033503e-01 5.980899219703e-01 5.985684530634e-01 5.990881122820e-01 5.996414969441e-01 6.002324090037e-01 6.008618997755e-01 6.015271721491e-01 6.022321185757e-01 6.029714227253e-01 6.037478559146e-01 6.045632311989e-01 6.054111521271e-01 6.062975685034e-01 6.072200662636e-01 6.081756539721e-01 6.091721589416e-01 6.101991089561e-01 6.112606016018e-01 6.123597223493e-01 6.134895889436e-01 6.146571507324e-01 6.158561309727e-01 6.170856155307e-01 6.183520628693e-01 6.196462648153e-01 6.209761784741e-01 6.223362021741e-01 6.237247570110e-01 6.251477477483e-01 6.265959075891e-01 6.280764481160e-01 6.295851054897e-01 6.311201993737e-01 6.326866937514e-01 6.342761731688e-01 6.358947374707e-01 6.375410021268e-01 6.392079055773e-01 6.409043849202e-01 6.426224485857e-01 6.443630361608e-01 6.461306747545e-01 6.479158209739e-01 6.497276887387e-01 6.515560830773e-01 6.534067058367e-01 6.552793993863e-01 6.571674550556e-01 6.590760062232e-01 6.610016524053e-01 6.629421425269e-01 6.649030652863e-01 6.668764529271e-01 6.688677189587e-01 6.708709411216e-01 6.728875085071e-01 6.749193096680e-01 6.769607468670e-01 6.790141775056e-01 6.810802023206e-01 6.831526389732e-01 6.852394899575e-01 6.873308015002e-01 6.894312394558e-01 6.915399627356e-01 6.936523577128e-01 6.957738161206e-01 6.978989027311e-01 7.000289227683e-01 7.021625901119e-01 7.042972027685e-01 7.064371190390e-01 7.085766992217e-01 7.107166573261e-01 7.128601442125e-01 7.150002692473e-01 7.171409331976e-01 7.192793344566e-01 7.214126217339e-01 7.235465356367e-01 7.256737733409e-01 7.277989115928e-01 7.299179705325e-01 7.320300874769e-01 7.341392579960e-01 7.362382134167e-01 7.383311733658e-01 7.404158790318e-01 7.424892128678e-01 7.445569615097e-01 7.466128015853e-01 7.486572331765e-01 7.506940099413e-01 7.527134560756e-01 7.547268737731e-01 7.567238184048e-01 7.587068465169e-01 7.606794452042e-01 7.626315176736e-01 7.645765186702e-01 7.665012611048e-01 7.684097391977e-01 7.703064636234e-01 7.721793595155e-01 7.740422013379e-01 7.758834084338e-01 7.777047058485e-01 7.795145698794e-01 7.812959997486e-01 7.830666823525e-01 7.848121143734e-01 7.865377119667e-01 7.882493933781e-01 7.899294990062e-01 7.915993542071e-01 7.932408395401e-01 7.948603089274e-01 7.964665401638e-01 7.980377276329e-01 7.995978846303e-01 8.011278630015e-01 8.026351816205e-01 8.041271719764e-01 8.055831444908e-01 8.070298586667e-01 8.084420988741e-01 8.098312328168e-01 8.112050502342e-01 8.125414232734e-01 8.138674264187e-01 8.151601493511e-01 8.164284957749e-01 8.176800455380e-01 8.188937422899e-01 8.200986975282e-01 8.212671337924e-01 8.224134324810e-01 8.235416131433e-01 8.246325414659e-01 8.257146316658e-01 8.267601608453e-01 8.277855074434e-01 8.287911375799e-01 8.297617037553e-01 8.307212798744e-01 8.316477855760e-01 8.325539303900e-01 8.334393777788e-01 8.342926115833e-01 8.351355332774e-01 8.359459808739e-01 8.367370591388e-01 8.375105711766e-01 8.382513957383e-01 8.389819936605e-01 8.396846588684e-01 8.403676981544e-01 8.410351563166e-01 8.416717969423e-01 8.422999123742e-01 8.429030005134e-01 8.434877680345e-01 8.440590868626e-01 8.446025012305e-01 8.451404056173e-01 8.456534624129e-01 8.461500002086e-01 8.466388611499e-01 8.471002714401e-01 8.475595739481e-01 8.479993864755e-01 8.484221813230e-01 8.488421565006e-01 8.492366231759e-01 8.496325106432e-01 8.500123057775e-01 8.503784684746e-01 8.507466693872e-01 8.510912690030e-01 8.514417845131e-01 8.517790067376e-01 8.521069820404e-01 8.524409450795e-01 8.527548289959e-01 8.530799048604e-01 8.533937834657e-01 8.537039224144e-01 8.540241939037e-01 8.543290691618e-01 8.546483918849e-01 8.549615878399e-01 8.552763111398e-01 8.556041386167e-01 8.559223045482e-01 8.562590005675e-01 8.565949412565e-01 8.569358859508e-01 8.572961016766e-01 8.576515002617e-01 8.580290841560e-01 8.584131100590e-01 8.588049999006e-01 8.592207456049e-01 8.596375185667e-01 8.600818488026e-01 8.605353971840e-01 8.610044204476e-01 8.615032176081e-01 8.620053057704e-01 8.625408492327e-01 8.630927256434e-01 8.636611931850e-01 8.642660683705e-01 8.648788798049e-01 8.655311785680e-01 8.662040927815e-01 8.668974781272e-01 8.676336816145e-01 8.683812577046e-01 8.691726627063e-01 8.699896962022e-01 8.708329284625e-01 8.717212813388e-01 8.726263598321e-01 8.735782741807e-01 8.745620586564e-01 8.755736334477e-01 8.766361542750e-01 8.777190762398e-01 8.788532563622e-01 8.800210094347e-01 8.812201618185e-01 8.824748337762e-01 8.837523074692e-01 8.850819875825e-01 8.864507366359e-01 8.878536030892e-01 8.893142139592e-01 8.907984591610e-01 8.923396328197e-01 8.939189004281e-01 8.955373789371e-01 8.972125381765e-01 8.989152996514e-01 9.006745324655e-01 9.024740867299e-01 9.043130333597e-01 9.062090613330e-01 9.081342283046e-01 9.101162206312e-01 9.121388183454e-01 9.141990554205e-01 9.163185397139e-01 9.184633113622e-01 9.206682466841e-01 9.229097902048e-01 9.251884650628e-01 9.275247660863e-01 9.298861784549e-01 9.323037314548e-01 9.347570534541e-01 9.372461361852e-01 9.397887385118e-01 9.423540740550e-01 9.449717599308e-01 9.476230470100e-01 9.503057224818e-01 9.530392422909e-01 9.557905679790e-01 9.585915739857e-01 9.614211716855e-01 9.642749873048e-01 9.671790975040e-01 9.700924599428e-01 9.730507646725e-01 9.760328576356e-01 9.790339042731e-01 9.820784030443e-01 9.851270554542e-01 9.882123889871e-01 9.913170041981e-01 9.944331280750e-01 9.975846207427e-01 1.000734052440e+00 1.003913049653e+00 1.007103716050e+00 1.010297422005e+00 1.013519937498e+00 1.016732608408e+00 1.019964704760e+00 1.023202089814e+00 1.026433155248e+00 1.029684775760e+00 1.032917914926e+00 1.036162223071e+00 1.039402132816e+00 1.042626645188e+00 1.045862720169e+00 1.049071745363e+00 1.052281798599e+00 1.055478294739e+00 1.058651168175e+00 1.061824868087e+00 1.064961633366e+00 1.068090576428e+00 1.071197200280e+00 1.074269300670e+00 1.077332039949e+00 1.080350224201e+00 1.083347225489e+00 1.086314909503e+00 1.089237776077e+00 1.092142089551e+00 1.094991449570e+00 1.097811387799e+00 1.100591385136e+00 1.103315176829e+00 1.106012563786e+00 1.108645029838e+00 1.111239259115e+00 1.113783033344e+00 1.116263270657e+00 1.118705324845e+00 1.121076267477e+00 1.123397665928e+00 1.125659856863e+00 1.127850070243e+00 1.129994279492e+00 1.132057621239e+00 1.134062721276e+00 1.136003069826e+00 1.137860116954e+00 1.139664818922e+00 1.141381798593e+00 1.143031428439e+00 1.144609281682e+00 1.146099444043e+00 1.147525426183e+00 1.148862412082e+00 1.150123175126e+00 1.151306036452e+00 1.152396550492e+00 1.153418746167e+00 1.154342508362e+00 1.155188126124e+00 1.155951918783e+00 1.156617330765e+00 1.157211436240e+00 1.157704810851e+00 1.158116572757e+00 1.158442892966e+00 1.158668378022e+00 1.158822133319e+00 1.158873139956e+00 1.158841079705e+00 1.158723021115e+00 1.158504614649e+00 1.158212353315e+00 1.157821925233e+00 1.157345898193e+00 1.156786905595e+00 1.156131258103e+00 1.155401011319e+00 1.154576752658e+00 1.153671636167e+00 1.152686731818e+00 1.151607837050e+00 1.150461681628e+00 1.149225153102e+00 1.147913104655e+00 1.146527899868e+00 1.145057229139e+00 1.143524277369e+00 1.141910773359e+00 1.140229569925e+00 1.138482713035e+00 1.136659363869e+00 1.134785620426e+00 1.132837711124e+00 1.130833724007e+00 1.128777139253e+00 1.126654795483e+00 1.124491609212e+00 1.122270444677e+00 1.120004602097e+00 1.117697145148e+00 1.115340680083e+00 1.112954693266e+00 1.110526886039e+00 1.108067971171e+00 1.105584905642e+00 1.103067044773e+00 1.100535905546e+00 1.097978884682e+00 1.095409864518e+00 1.092828502027e+00 1.090233140323e+00 1.087640925126e+00 1.085039202768e+00 1.082444321889e+00 1.079857106652e+00 1.077271741392e+00 1.074708440202e+00 1.072155819811e+00 1.069624097305e+00 1.067121013267e+00 1.064638695355e+00 1.062195451821e+00 1.059780054995e+00 1.057406740211e+00 1.055076829292e+00 1.052785245268e+00 1.050552046708e+00 1.048362959341e+00 1.046230827907e+00 1.044161267989e+00 1.042144648394e+00 1.040199266223e+00 1.038314863094e+00 1.036502618656e+00 1.034764036161e+00 1.033094058441e+00 1.031507121902e+00 1.029991825249e+00 1.028560321865e+00 1.027213488654e+00 1.025943078915e+00 1.024764835709e+00 1.023668721936e+00 1.022661329179e+00 1.021743144763e+00 1.020910916844e+00 1.020171556653e+00 1.019521198215e+00 1.018960837025e+00 1.018491178032e+00 1.018110288215e+00 1.017820617735e+00 1.017618407853e+00 1.017506995806e+00 1.017481451199e+00 1.017540664961e+00 1.017690352657e+00 1.017919579771e+00 1.018232794614e+00 1.018625706661e+00 1.019096554568e+00 1.019645837320e+00 1.020267008017e+00 1.020962580304e+00 1.021725712964e+00 1.022555120827e+00 1.023450214309e+00 1.024404046943e+00 1.025416925565e+00 1.026482405064e+00 1.027599194356e+00 1.028766566534e+00 1.029973414079e+00 1.031224477985e+00 1.032512093078e+00 1.033830134136e+00 1.035180885444e+00 1.036552499216e+00 1.037949124550e+00 1.039360348799e+00 1.040785838019e+00 1.042220249538e+00 1.043657685144e+00 1.045099752820e+00 1.046534699811e+00 1.047964603441e+00 1.049381997474e+00 1.050781994490e+00 1.052164423523e+00 1.053518952287e+00 1.054846236317e+00 1.056142334508e+00 1.057398916995e+00 1.058618198907e+00 1.059789085603e+00 1.060913518740e+00 1.061985064970e+00 1.062996300475e+00 1.063950112055e+00 1.064835774436e+00 1.065655255664e+00 1.066402829421e+00 1.067071385986e+00 1.067665628305e+00 1.068171479150e+00 1.068592579624e+00 1.068926135098e+00 1.069161682571e+00 1.069307040353e+00 1.069346270710e+00 1.069287318346e+00 1.069122801070e+00 1.068847315481e+00 1.068469791266e+00 1.067971971223e+00 1.067362635440e+00 1.066639605486e+00 1.065792827390e+00 1.064835339005e+00 1.063751550056e+00 1.062548569779e+00 1.061225979380e+00 1.059776379496e+00 1.058214218656e+00 1.056525075654e+00 1.054718484573e+00 1.052795667429e+00 1.050750921882e+00 1.048598590236e+00 1.046328915689e+00 1.043953333982e+00 1.041475994310e+00 1.038892168062e+00 1.036221576750e+00 1.033454877356e+00 1.030606355115e+00 1.027682010630e+00 1.024682871291e+00 1.021628909185e+00 1.018514822554e+00 1.015356944419e+00 1.012168389498e+00 1.008948965918e+00 1.005724233027e+00 1.002489753646e+00 9.992688101527e-01 9.960716519356e-01 9.929035456125e-01 9.897941614573e-01 9.867413975693e-01 9.837678473098e-01 9.808897910099e-01 9.781114628837e-01 9.754639955852e-01 9.729475099413e-01 9.705836296229e-01 9.683895298896e-01 9.663682879906e-01 9.645489521710e-01 9.629299239454e-01 9.615340523542e-01 9.603717477549e-01 9.594445585004e-01 9.587755275858e-01 9.583601044343e-01 9.582108842046e-01 9.583359502509e-01 9.587276251817e-01 9.594030381558e-01 9.603483853414e-01 9.615675919322e-01 9.630624609625e-01 9.648114030082e-01 9.668248453172e-01 9.690806330052e-01 9.715689965387e-01 9.742861951614e-01 9.771993872898e-01 9.803106852391e-01 9.835875219378e-01 9.870139943823e-01 9.905764370219e-01 9.942389315920e-01 9.979937703742e-01 1.001803291803e+00 1.005648147172e+00 1.009509042059e+00 1.013347141979e+00 1.017152980065e+00 1.020890696143e+00 1.024532273908e+00 1.028068749787e+00 1.031454866301e+00 1.034687004256e+00 1.037731016154e+00 1.040565935138e+00 1.043181296437e+00 1.045543127405e+00 1.047649127695e+00 1.049475371345e+00 1.051004416579e+00 1.052238753562e+00 1.053147929026e+00 1.053739776754e+00 1.054000624464e+00 1.053922930913e+00 1.053512642472e+00 1.052755943991e+00 1.051665444001e+00 1.050240391380e+00 1.048481541583e+00 1.046406591743e+00 1.044010348348e+00 1.041313903413e+00 1.038325569949e+00 1.035054918345e+00 1.031526629634e+00 1.027743763696e+00 1.023737262026e+00 1.019519168203e+00 1.015105157092e+00 1.010529974497e+00 1.005795655892e+00 1.000938868336e+00 9.959785371441e-01 9.909258562050e-01 9.858264393148e-01 9.806779452930e-01 9.755188962729e-01 9.703710786365e-01 9.652442851784e-01 9.601821739335e-01 9.551836100927e-01 9.502850364908e-01 9.455087004324e-01 9.408566428821e-01 9.363770733454e-01 9.320677045503e-01 9.279546818090e-01 9.240700372438e-01 9.204053097835e-01 9.170105659563e-01 9.138805478548e-01 9.110416075803e-01 9.085196165907e-01 9.063076451034e-01 9.044511358343e-01 9.029426639799e-01 9.018016768797e-01 9.010557290672e-01 9.006856075757e-01 9.007352383331e-01 9.011872941469e-01 9.020512734510e-01 9.033473525176e-01 9.050439656304e-01 9.071695268506e-01 9.096971791822e-01 9.126179140927e-01 9.159377387240e-01 9.196059787151e-01 9.236365869932e-01 9.279841810563e-01 9.326212117375e-01 9.375391605440e-01 9.426694356738e-01 9.480118494877e-01 9.535101014778e-01 9.591205963952e-01 9.648303590377e-01 9.705646554674e-01 9.763138702122e-01 9.820254123810e-01 9.876564170477e-01 9.931973028097e-01 9.985824687810e-01 1.003812345279e+00 1.008848511675e+00 1.013664280071e+00 1.018269656618e+00 1.022617824123e+00 1.026735024991e+00 1.030606508463e+00 1.034227363276e+00 1.037637554816e+00 1.040815988563e+00 1.043812591156e+00 1.046640860348e+00 1.049315852514e+00 1.051902605398e+00 1.054396277840e+00 1.056860776599e+00 1.059327752876e+00 1.061815831163e+00 1.064396096122e+00 1.067065598061e+00 1.069880583457e+00 1.072867991882e+00 1.076031664290e+00 1.079426354764e+00 1.083031247290e+00 1.086882344320e+00 1.090979258377e+00 1.095306063630e+00 1.099889828505e+00 1.104688607130e+00 1.109715750663e+00 1.114951223472e+00 1.120364762216e+00 1.125972595242e+00 1.131724017437e+00 1.137630663048e+00 1.143674883616e+00 1.149828744497e+00 1.156122038659e+00 1.162517169594e+00 1.169039331396e+00 1.175694874085e+00 1.182466728443e+00 1.189409531081e+00 1.196499379856e+00 1.203768662321e+00 1.211240558993e+00 1.218900305936e+00 1.226790922287e+00 1.234888325376e+00 1.243204067345e+00 1.251731559196e+00 1.260433297081e+00 1.269305197653e+00 1.278279927497e+00 1.287323113410e+00 1.296369787449e+00 1.305329885974e+00 1.314148809351e+00 1.322702794739e+00 1.330914692424e+00 1.338680506054e+00 1.345877922854e+00 1.352431636835e+00 1.358210112841e+00 1.363139901500e+00 1.367130093205e+00 1.370092527502e+00 1.371997294006e+00 1.372771280122e+00 1.372412207225e+00 1.370919336879e+00 1.368292874262e+00 1.364618124650e+00 1.359924889957e+00 1.354337628279e+00 1.347970312218e+00 1.340942724519e+00 1.333459627804e+00 1.325650360608e+00 1.317736097356e+00 1.309909809795e+00 1.302337900745e+00 1.295263076859e+00 1.288811404149e+00 1.283169940543e+00 1.278477109259e+00 1.274800104539e+00 1.272256507961e+00 1.270826040969e+00 1.270524470923e+00 1.271306475094e+00 1.273053984485e+00 1.275704086207e+00 1.279066119519e+00 1.283009243683e+00 1.287374301574e+00 1.291946859505e+00 1.296621950555e+00 1.301188177690e+00 1.305532822765e+00 1.309553978510e+00 1.313103363570e+00 1.316178245297e+00 1.318684262608e+00 1.320613401092e+00 1.321991634707e+00 1.322782955645e+00 1.323076908676e+00 1.322865668028e+00 1.322199642557e+00 1.321140805237e+00 1.319659690508e+00 1.317831172701e+00 1.315612913232e+00 1.312992002918e+00 1.309966740657e+00 1.306435066912e+00 1.302393315900e+00 1.297743816877e+00 1.292430445726e+00 1.286429285953e+00 1.279654314106e+00 1.272146647656e+00 1.263889012933e+00 1.254932164475e+00 1.245404095025e+00 1.235376642523e+00 1.225076715733e+00 1.214669803198e+00 1.204384983126e+00 1.194507041252e+00 1.185228940330e+00 1.176852733257e+00 1.169564738103e+00 1.163545485243e+00 1.158966206869e+00 1.155839127597e+00 1.154235879404e+00 1.154061089956e+00 1.155199004417e+00 1.157521265276e+00 1.160758750699e+00 1.164746084681e+00 1.169205694957e+00 1.173905645582e+00 1.178672314808e+00 1.183257699207e+00 1.187575204400e+00 1.191480542084e+00 1.194895835728e+00 1.197823041886e+00 1.200190577726e+00 1.202064952778e+00 1.203433504769e+00 1.204321761056e+00 1.204794127027e+00 1.204807995456e+00 1.204442342137e+00 1.203678543918e+00 1.202526706326e+00 1.201063975757e+00 1.199271663252e+00 1.197289418570e+00 1.195203856273e+00 1.193158339696e+00 1.191401222565e+00 1.190094620694e+00 1.189558069366e+00 1.190028222646e+00 1.191737019630e+00 1.194946636715e+00 1.199735088614e+00 1.206212943829e+00 1.214315257918e+00 1.223872853142e+00 1.234676444872e+00 1.246315209782e+00 1.258431208940e+00 1.270542016065e+00 1.282173391291e+00 1.292938855575e+00 1.302397919297e+00 1.310307179023e+00 1.316454732835e+00 1.320751632428e+00 1.323299134616e+00 1.324213120002e+00 1.323841570252e+00 1.322556493045e+00 1.320808660483e+00 1.319172705145e+00 1.318114365985e+00 1.318194275450e+00 1.319849543662e+00 1.323414328428e+00 1.329192236737e+00 1.337224392547e+00 1.347521790744e+00 1.359898356410e+00 1.374007061355e+00 1.389484687629e+00 1.405749676777e+00 1.422250854135e+00 1.438360636273e+00 1.453393445806e+00 1.466771144725e+00 1.477830404881e+00 1.486059949392e+00 1.490990187045e+00 1.492216529672e+00 1.489547378523e+00 1.482820154345e+00 1.472099761274e+00 1.457589788708e+00 1.439608154247e+00 1.418721185843e+00 1.395531879281e+00 1.370828224880e+00 1.345470728686e+00 1.320307662076e+00 1.296261866566e+00 1.274092644814e+00 1.254499085948e+00 1.237993596336e+00 1.224830297310e+00 1.215128618130e+00 1.208679520326e+00 1.205153787136e+00 1.204048495587e+00 1.204705800848e+00 1.206512344815e+00 1.208762620545e+00 1.210876954455e+00 1.212356502375e+00 1.212792023072e+00 1.212022902681e+00 1.209965632716e+00 1.206785192883e+00 1.202808766574e+00 1.198447582878e+00 1.194310531490e+00 1.190941321311e+00 1.188905728301e+00 1.188659283732e+00 1.190419000916e+00 1.194274357481e+00 1.200006053150e+00 1.207246354664e+00 1.215498023317e+00 1.224163288767e+00 1.232756413165e+00 1.240816434291e+00 1.248093417440e+00 1.254498090948e+00 1.260043869534e+00 1.264929815940e+00 1.262855056467e+00 1.254863248359e+00 1.251520095823e+00 1.258849351060e+00 1.272505702848e+00 1.282056065342e+00 1.280710973889e+00 1.271335516163e+00 1.263803441016e+00 1.265778385340e+00 1.275287262510e+00 1.282748016998e+00 1.280209413780e+00 1.268730598352e+00 1.257680537677e+00 1.256383224294e+00 1.265300624568e+00 1.275807301464e+00 1.278716319995e+00 1.272805972742e+00 1.265833158872e+00 1.267307603757e+00 1.279098657131e+00 1.293304951735e+00 1.299650796163e+00 1.294689367381e+00 1.284540739983e+00 1.279223319483e+00 1.283159919536e+00 1.290769282149e+00 1.291862015299e+00 1.281185079612e+00 1.263122949572e+00 1.247812527043e+00 1.241769351978e+00 1.241452137710e+00 1.236561711981e+00 1.219742613683e+00 1.193358910509e+00 1.167681386921e+00 1.151851919547e+00 1.145459345338e+00 1.139417894081e+00 1.125520367053e+00 1.105037379322e+00 1.088502344381e+00 1.086405151823e+00 1.098872592985e+00 1.115246740571e+00 1.124087057615e+00 1.123063854981e+00 1.120113332641e+00 1.125290164496e+00 1.140418049847e+00 1.156868734441e+00 1.163746610329e+00 1.157995176832e+00 1.147536534946e+00 1.144771803191e+00 1.155343654480e+00 1.172837820514e+00 1.185093341284e+00 1.185223041487e+00 1.177150045864e+00 1.171592587621e+00 1.175776650714e+00 1.186307753047e+00 1.192676662281e+00 1.187539409609e+00 1.173929350485e+00 1.163475719768e+00 1.166563821457e+00 1.182836253442e+00 1.201918423927e+00 1.213339721165e+00 1.215177036860e+00 1.214136661324e+00 1.217452600642e+00 1.223815209251e+00 1.222413715800e+00 1.201293718471e+00 1.157149495285e+00 1.035342510514e+00 8.632821341011e-01 8.385283513441e-01 9.920513216704e-01 1.136512979347e+00 1.150517161053e+00 1.042268555667e+00 9.234986250303e-01 9.201062320761e-01 1.007537787132e+00 1.061341756506e+00 1.024174086078e+00 9.444434106907e-01 9.288178278894e-01 1.007057310207e+00 1.082735815325e+00 1.062196888250e+00 9.408790440263e-01 8.239487081852e-01 8.538722543668e-01 9.932153299028e-01 1.080132133731e+00 1.028350310369e+00 8.732358547622e-01 7.696920004255e-01 8.433765077322e-01 9.734886943022e-01 1.001147251478e+00 9.001559413669e-01 7.839928236156e-01 8.076202112523e-01 9.192576189599e-01 9.481151386584e-01 8.363191575182e-01 7.015945054588e-01 7.653141104291e-01 9.655949966631e-01 1.067817420924e+00 9.715436593210e-01 7.487390917539e-01 6.766051766715e-01 8.871009136499e-01 1.087752171683e+00 1.095889039296e+00 9.271150526568e-01 7.846202535098e-01 8.878552100013e-01 1.074525439413e+00 1.109378359065e+00 9.436790283693e-01 7.348000887261e-01 7.861255210714e-01 1.022057224234e+00 1.144128625421e+00 1.045997441178e+00 8.129064521023e-01 7.210677796073e-01 8.972211241578e-01 1.060303568117e+00 1.031164298010e+00 8.383211905042e-01 7.146690340470e-01 8.678927787781e-01 1.075296776709e+00 1.109564114587e+00 9.274369199152e-01 6.608816017469e-01 6.363366720784e-01 8.691788898633e-01 1.030454369780e+00 9.909768295838e-01 7.922729311909e-01 6.301106605604e-01 7.121813475136e-01 8.812246431991e-01 9.346196892735e-01 8.407096526679e-01 7.116779659939e-01 7.311959015563e-01 8.839180758739e-01 9.925366617460e-01 9.654344231688e-01 8.276792796484e-01 7.080723614534e-01 7.415230253155e-01 8.627796425390e-01 9.271151293051e-01 8.825774665393e-01 7.742482721222e-01 7.047434180125e-01 7.251965782370e-01 7.669033480386e-01 7.609418616338e-01 7.243491878751e-01 7.326204729706e-01 8.069000377260e-01 8.728680237436e-01 8.614636645444e-01 7.781677706314e-01 7.114547838291e-01 7.524899298746e-01 8.576415104856e-01 9.203768878717e-01 8.942919563908e-01 8.091804413498e-01 7.411045237501e-01 7.411212714368e-01 7.826495736201e-01 8.196579705007e-01 8.415038181076e-01 8.547360256361e-01 8.528000498242e-01 8.238245998146e-01 7.816952214444e-01 7.688494013445e-01
 8.082539497722e-01 8.080886145528e-01 8.088741233498e-01 8.097681791163e-01 8.097569831649e-01 8.091337802175e-01 8.090858329617e-01 8.099561134952e-01 8.107313842849e-01 8.105233973556e-01 8.098664624693e-01 8.099770645804e-01 8.110368878906e-01 8.119141137942e-01 8.117208640393e-01 8.110593316742e-01 8.112296288309e-01 8.124292667737e-01 8.134495439058e-01 8.133431482291e-01 8.127160608680e-01 8.128510141099e-01 8.139244686590e-01 8.148191002736e-01 8.147062003581e-01 8.141365310784e-01 8.142190814233e-01 8.150922254707e-01 8.157680521988e-01 8.155392139459e-01 8.149786928714e-01 8.151363258211e-01 8.160232285983e-01 8.165803429051e-01 8.161999057875e-01 8.156292015287e-01 8.159368717985e-01 8.169793546499e-01 8.175611353091e-01 8.171098530989e-01 8.165193148667e-01 8.169391633210e-01 8.181393612526e-01 8.187837087515e-01 8.182978419637e-01 8.177072337297e-01 8.181974713473e-01 8.194257535254e-01 8.200114019326e-01 8.194925031249e-01 8.189523749670e-01 8.194710326809e-01 8.206013266860e-01 8.210398260249e-01 8.204808441425e-01 8.200270396639e-01 8.205890372765e-01 8.215933265084e-01 8.218419554918e-01 8.212448784490e-01 8.209077206967e-01 8.215206206519e-01 8.223952396552e-01 8.224933118092e-01 8.218982989623e-01 8.216663899642e-01 8.223147797068e-01 8.231070643908e-01 8.231219604720e-01 8.225552690608e-01 8.224103524429e-01 8.230651734833e-01 8.237716287923e-01 8.237483579838e-01 8.232436104466e-01 8.231512537779e-01 8.237677291392e-01 8.244109323001e-01 8.243885789082e-01 8.239442765527e-01 8.238827174286e-01 8.244463632808e-01 8.250234667661e-01 8.250194998682e-01 8.246441986631e-01 8.245833093840e-01 8.250711306173e-01 8.256013622425e-01 8.256380664470e-01 8.253201315346e-01 8.252476592618e-01 8.256514283880e-01 8.261234243610e-01 8.261937431993e-01 8.259375142186e-01 8.258372811347e-01 8.261436450885e-01 8.265631083369e-01 8.266657284183e-01 8.264549432027e-01 8.263335056309e-01 8.265504192385e-01 8.269028264826e-01 8.270249219893e-01 8.268612189149e-01 8.267179779594e-01 8.268497322215e-01 8.271400128835e-01 8.272710707289e-01 8.271470132699e-01 8.269946602287e-01 8.270503680412e-01 8.272622662052e-01 8.273868780660e-01 8.273025084666e-01 8.271476293429e-01 8.271309525439e-01 8.272639128815e-01 8.273657754825e-01 8.273110955241e-01 8.271696739200e-01 8.270959046987e-01 8.271432476466e-01 8.272098504318e-01 8.271747153937e-01 8.270436209766e-01 8.269295878352e-01 8.269038117453e-01 8.269215697709e-01 8.268868149789e-01 8.267636450250e-01 8.266059795178e-01 8.264991782370e-01 8.264545648298e-01 8.264024328933e-01 8.262754907537e-01 8.260830958216e-01 8.258945630403e-01 8.257687198283e-01 8.256844259504e-01 8.255567323685e-01 8.253429513599e-01 8.250962452304e-01 8.248966306894e-01 8.247610208307e-01 8.246283294433e-01 8.244289936801e-01 8.241639921669e-01 8.239088261909e-01 8.237124672276e-01 8.235483986882e-01 8.233612727949e-01 8.231175039708e-01 8.228338265634e-01 8.225688016170e-01 8.223463150569e-01 8.221400676489e-01 8.219042910373e-01 8.216144524822e-01 8.212906849866e-01 8.209842489359e-01 8.207195418190e-01 8.204584490529e-01 8.201525743832e-01 8.197957492471e-01 8.194203779754e-01 8.190652311070e-01 8.187364951311e-01 8.183968174817e-01 8.180160605823e-01 8.176004731927e-01 8.171740030865e-01 8.167608665240e-01 8.163629526994e-01 8.159525147312e-01 8.155071495256e-01 8.150356656161e-01 8.145603026458e-01 8.140982300450e-01 8.136409909686e-01 8.131616810603e-01 8.126524197753e-01 8.121335110147e-01 8.116221846135e-01 8.111112279149e-01 8.105829875077e-01 8.100317522411e-01 8.094674816726e-01 8.089116810140e-01 8.083561579808e-01 8.077803195794e-01 8.071775205081e-01 8.065638166728e-01 8.059555625601e-01 8.053569091033e-01 8.047390768916e-01 8.040892527808e-01 8.034217345357e-01 8.027621744255e-01 8.021099761604e-01 8.014446985175e-01 8.007480050490e-01 8.000294634320e-01 7.993165811243e-01 7.986126534240e-01 7.978908926428e-01 7.971395862603e-01 7.963702938886e-01 7.956053363938e-01 7.948472168443e-01 7.940711523606e-01 7.932636081671e-01 7.924401256093e-01 7.916235987242e-01 7.908096216069e-01 7.899761243520e-01 7.891134953686e-01 7.882361589399e-01 7.873664048917e-01 7.864969865330e-01 7.856032737403e-01 7.846812798962e-01 7.837524321015e-01 7.828292608942e-01 7.819024679705e-01 7.809487073111e-01 7.799707072007e-01 7.789902821532e-01 7.780140888014e-01 7.770252473475e-01 7.760139790833e-01 7.749834779762e-01 7.739531074982e-01 7.729231394919e-01 7.718742831446e-01 7.708032798049e-01 7.697245013589e-01 7.686450127606e-01 7.675589171677e-01 7.664550678910e-01 7.653290374796e-01 7.642009030828e-01 7.630745647226e-01 7.619320718085e-01 7.607736508839e-01 7.596037403204e-01 7.584281783609e-01 7.572505443966e-01 7.560564744116e-01 7.548467146478e-01 7.536334478350e-01 7.524150794979e-01 7.511837061022e-01 7.499408430484e-01 7.486863050133e-01 7.474286806295e-01 7.461651506652e-01 7.448856304359e-01 7.435937544396e-01 7.422997441025e-01 7.409978852614e-01 7.396864161627e-01 7.383646350629e-01 7.370279621803e-01 7.356896271098e-01 7.343452280675e-01 7.329867792965e-01 7.316222502049e-01 7.302483831217e-01 7.288656605000e-01 7.274770059165e-01 7.260790004437e-01 7.246754947431e-01 7.232666156137e-01 7.218469739524e-01 7.204201660435e-01 7.189907781215e-01 7.175540347464e-01 7.161133278348e-01 7.146642093343e-01 7.132073172372e-01 7.117507607935e-01 7.102881279317e-01 7.088175548198e-01 7.073439755100e-01 7.058650236697e-01 7.043827020360e-01 7.028988719153e-01 7.014095931293e-01 6.999169099655e-01 6.984218247380e-01 6.969209037531e-01 6.954202678660e-01 6.939199833801e-01 6.924170084916e-01 6.909127962391e-01 6.894042390300e-01 6.878951457686e-01 6.863889185495e-01 6.848830493787e-01 6.833768542279e-01 6.818699900186e-01 6.803624129765e-01 6.788558052275e-01 6.773523451161e-01 6.758505189008e-01 6.743514103055e-01 6.728544799319e-01 6.713572606645e-01 6.698648502318e-01 6.683772949210e-01 6.668920385920e-01 6.654138937864e-01 6.639378737718e-01 6.624671949742e-01 6.610025636764e-01 6.595434630976e-01 6.580951374597e-01 6.566527083805e-01 6.552157274979e-01 6.537868574657e-01 6.523667798240e-01 6.509577612766e-01 6.495601322149e-01 6.481712688123e-01 6.467918859296e-01 6.454241277830e-01 6.440656681520e-01 6.427232090774e-01 6.413938272538e-01 6.400749068238e-01 6.387713592417e-01 6.374782244250e-01 6.362001834218e-01 6.349424279778e-01 6.336966041939e-01 6.324661596821e-01 6.312522451568e-01 6.300521885368e-01 6.288759157760e-01 6.277164871941e-01 6.265732636925e-01 6.254505743367e-01 6.243446511003e-01 6.232621843069e-01 6.222018150079e-01 6.211595956280e-01 6.201411771832e-01 6.191425699015e-01 6.181689036563e-01 6.172212040415e-01 6.162936647846e-01 6.153920511321e-01 6.145155635455e-01 6.136625091389e-01 6.128400285923e-01 6.120414286404e-01 6.112689944181e-01 6.105260449356e-01 6.098078088396e-01 6.091212995201e-01 6.084651836178e-01 6.078345198628e-01 6.072364239154e-01 6.066670946447e-01 6.061285120236e-01 6.056250457719e-01 6.051490001609e-01 6.047078281040e-01 6.042971202951e-01 6.039189373949e-01 6.035779053215e-01 6.032666646302e-01 6.029928906652e-01 6.027520516863e-01 6.025434641735e-01 6.023735227108e-01 6.022369468855e-01 6.021376923963e-01 6.020745544361e-01 6.020439917024e-01 6.020525484803e-01 6.020960675568e-01 6.021769626326e-01 6.022976458275e-01 6.024512282867e-01 6.026431141517e-01 6.028729855437e-01 6.031385934005e-01 6.034446144761e-01 6.037855771387e-01 6.041640106942e-01 6.045833503599e-01 6.050368851837e-01 6.055307920097e-01 6.060605141691e-01 6.066264612670e-01 6.072349490038e-01 6.078755127555e-01 6.085568150401e-01 6.092745200165e-01 6.100278405431e-01 6.108231151053e-01 6.116511286676e-01 6.125150333011e-01 6.134189156958e-01 6.143544658269e-01 6.153312822330e-01 6.163404514269e-01 6.173845139825e-01 6.184658081707e-01 6.195786408254e-01 6.207310127883e-01 6.219140220043e-01 6.231302531003e-01 6.243829443958e-01 6.256639212523e-01 6.269798043105e-01 6.283289231500e-01 6.297067667676e-01 6.311196144575e-01 6.325594284999e-01 6.340311552039e-01 6.355332275803e-01 6.370617753947e-01 6.386233710156e-01 6.402077786480e-01 6.418230827196e-01 6.434656488101e-01 6.451320123157e-01 6.468273506544e-01 6.485448075181e-01 6.502878434656e-01 6.520569590009e-01 6.538460576211e-01 6.556613638146e-01 6.574962762502e-01 6.593512181673e-01 6.612317568963e-01 6.631283331338e-01 6.650459516916e-01 6.669820288470e-01 6.689337572548e-01 6.709076205390e-01 6.728942001402e-01 6.749000501440e-01 6.769188127149e-01 6.789513064174e-01 6.810018240769e-01 6.830607691431e-01 6.851354510685e-01 6.872219958038e-01 6.893163604341e-01 6.914246561570e-01 6.935413700590e-01 6.956658074850e-01 6.978008787677e-01 6.999410473995e-01 7.020908292624e-01 7.042436062266e-01 7.064028971524e-01 7.085680509202e-01 7.107348503946e-01 7.129082175116e-01 7.150805506625e-01 7.172555498384e-01 7.194352689141e-01 7.216109685195e-01 7.237888065677e-01 7.259652510990e-01 7.281379104426e-01 7.303122573902e-01 7.324810790549e-01 7.346475719656e-01 7.368098039652e-01 7.389644581833e-01 7.411188454498e-01 7.432622577896e-01 7.454007415776e-01 7.475327071317e-01 7.496527186311e-01 7.517698215981e-01 7.538734578611e-01 7.559680149981e-01 7.580554173814e-01 7.601255441214e-01 7.621903520657e-01 7.642392487951e-01 7.662743769237e-01 7.683026467170e-01 7.703076704203e-01 7.723084401494e-01 7.742870564014e-01 7.762510140805e-01 7.782056151030e-01 7.801337311025e-01 7.820554444782e-01 7.839529565234e-01 7.858335724185e-01 7.877026932814e-01 7.895427432457e-01 7.913743066726e-01 7.931786060037e-01 7.949651351992e-01 7.967375181199e-01 7.984788052084e-01 8.002113545499e-01 8.019139551734e-01 8.035963236683e-01 8.052646782538e-01 8.068982002119e-01 8.085223659872e-01 8.101148108285e-01 8.116873265339e-01 8.132421979244e-01 8.147612152677e-01 8.162725618906e-01 8.177476016162e-01 8.192035913246e-01 8.206405959889e-01 8.220407888834e-01 8.234320012076e-01 8.247864982183e-01 8.261215097053e-01 8.274367246681e-01 8.287145472073e-01 8.299828571276e-01 8.312152085778e-01 8.324271657768e-01 8.336179239937e-01 8.347734982022e-01 8.359185098196e-01 8.370262055461e-01 8.381157740640e-01 8.391827716831e-01 8.402167378409e-01 8.412389043238e-01 8.422265448458e-01 8.431948024656e-01 8.441410804512e-01 8.450546878396e-01 8.459578221163e-01 8.468290179110e-01 8.476788966268e-01 8.485108549605e-01 8.493103653990e-01 8.500999013825e-01 8.508598056758e-01 8.515981217565e-01 8.523214546729e-01 8.530144216288e-01 8.536972304913e-01 8.543552460654e-01 8.549919849392e-01 8.556171114003e-01 8.562114828342e-01 8.568006001750e-01 8.573642969483e-01 8.579102960760e-01 8.584478002271e-01 8.589575901055e-01 8.594637197401e-01 8.599489088476e-01 8.604161152187e-01 8.608804383523e-01 8.613182559584e-01 8.617566380024e-01 8.621766123777e-01 8.625833718710e-01 8.629899104062e-01 8.633717640544e-01 8.637597467482e-01 8.641307249537e-01 8.644942871218e-01 8.648602101450e-01 8.652072373813e-01 8.655623018374e-01 8.659050725918e-01 8.662447456698e-01 8.665908295060e-01 8.669218716478e-01 8.672652003932e-01 8.676019842878e-01 8.679376760561e-01 8.682857404454e-01 8.686232747092e-01 8.689777381544e-01 8.693296097818e-01 8.696856691102e-01 8.700595477705e-01 8.704271933205e-01 8.708159754743e-01 8.712070503843e-01 8.716079702551e-01 8.720308267651e-01 8.724511860140e-01 8.729003370804e-01 8.733566753498e-01 8.738261971018e-01 8.743246995565e-01 8.748248706723e-01 8.753567364635e-01 8.759039830487e-01 8.764671738748e-01 8.770643754249e-01 8.776691859129e-01 8.783104894203e-01 8.789718363899e-01 8.796533182768e-01 8.803759388148e-01 8.811081230785e-01 8.818836830420e-01 8.826815358323e-01 8.835057928110e-01 8.843753989644e-01 8.852587309244e-01 8.861896837923e-01 8.871475713479e-01 8.881367173964e-01 8.891734109489e-01 8.902291675945e-01 8.913352571169e-01 8.924739993948e-01 8.936454845584e-01 8.948696512310e-01 8.961156160918e-01 8.974142090784e-01 8.987503159099e-01 9.001201304536e-01 9.015464929039e-01 9.029969442481e-01 9.045042079149e-01 9.060486534245e-01 9.076299463290e-01 9.092698060287e-01 9.109367981867e-01 9.126609351615e-01 9.144230684069e-01 9.162249947725e-01 9.180847550172e-01 9.199734500969e-01 9.219181632704e-01 9.239039590067e-01 9.259279576469e-01 9.280102412103e-01 9.301210791116e-01 9.322873037386e-01 9.344936151844e-01 9.367379123210e-01 9.390393415774e-01 9.413668719089e-01 9.437495772433e-01 9.461699080526e-01 9.486265040577e-01 9.511369226886e-01 9.536717936861e-01 9.562585687453e-01 9.588796786762e-01 9.615333652955e-01 9.642385860569e-01 9.669631837058e-01 9.697364961679e-01 9.725408644727e-01 9.753710690679e-01 9.782488507503e-01 9.811414247040e-01 9.840774051622e-01 9.870392157259e-01 9.900216241311e-01 9.930450337462e-01 9.960777567700e-01 9.991470262101e-01 1.002234996824e+00 1.005336730820e+00 1.008474528260e+00 1.011611738907e+00 1.014780288042e+00 1.017960192635e+00 1.021145444006e+00 1.024358907257e+00 1.027564223271e+00 1.030792293837e+00 1.034023635741e+00 1.037251971557e+00 1.040499557264e+00 1.043730103338e+00 1.046973412010e+00 1.050212971697e+00 1.053439855193e+00 1.056676944747e+00 1.059889065812e+00 1.063101980119e+00 1.066303240999e+00 1.069479836889e+00 1.072659691925e+00 1.075804193376e+00 1.078939918156e+00 1.082055106143e+00 1.085135056695e+00 1.088206857472e+00 1.091234810348e+00 1.094244221532e+00 1.097220668839e+00 1.100154921435e+00 1.103069949037e+00 1.105931372609e+00 1.108763855106e+00 1.111554205218e+00 1.114291999987e+00 1.117001867086e+00 1.119647600618e+00 1.122253834915e+00 1.124810378608e+00 1.127302947043e+00 1.129758092764e+00 1.132140138021e+00 1.134473261784e+00 1.136748081018e+00 1.138949503112e+00 1.141104678629e+00 1.143177966925e+00 1.145194744822e+00 1.147142844866e+00 1.149010308214e+00 1.150823467104e+00 1.152547568600e+00 1.154204419176e+00 1.155789370001e+00 1.157284736203e+00 1.158716856090e+00 1.160056754756e+00 1.161322078907e+00 1.162507599946e+00 1.163599007229e+00 1.164621627422e+00 1.165545752006e+00 1.166391168964e+00 1.167152126869e+00 1.167815040968e+00 1.168406238766e+00 1.168895096262e+00 1.169301054831e+00 1.169619776937e+00 1.169838859423e+00 1.169983885131e+00 1.170024743824e+00 1.169981752644e+00 1.169853178939e+00 1.169622135546e+00 1.169317933595e+00 1.168912544103e+00 1.168421349278e+00 1.167846452984e+00 1.167173248958e+00 1.166426471713e+00 1.165581842810e+00 1.164657231905e+00 1.163652013575e+00 1.162552621393e+00 1.161384055142e+00 1.160123832101e+00 1.158788029946e+00 1.157378322129e+00 1.155882635823e+00 1.154323267491e+00 1.152681705028e+00 1.150971617589e+00 1.149197144479e+00 1.147345116125e+00 1.145438891146e+00 1.143462992789e+00 1.141426685841e+00 1.139337723541e+00 1.137183820675e+00 1.134985894606e+00 1.132730797139e+00 1.130430812433e+00 1.128088320403e+00 1.125696510576e+00 1.123275497116e+00 1.120811090668e+00 1.118316508212e+00 1.115795826941e+00 1.113241412206e+00 1.110672596057e+00 1.108078386844e+00 1.105470141925e+00 1.102851560939e+00 1.100219332019e+00 1.097589133107e+00 1.094950539256e+00 1.092318454377e+00 1.089693268567e+00 1.087069565001e+00 1.084469131698e+00 1.081879111273e+00 1.079311220240e+00 1.076771985371e+00 1.074252711209e+00 1.071772805924e+00 1.069322600743e+00 1.066912895380e+00 1.064547812580e+00 1.062222149684e+00 1.059953054101e+00 1.057730336813e+00 1.055565236778e+00 1.053461412257e+00 1.051412410019e+00 1.049435145291e+00 1.047520730151e+00 1.045676253371e+00 1.043906824075e+00 1.042206202736e+00 1.040588969567e+00 1.039046451468e+00 1.037586815604e+00 1.036210909363e+00 1.034917150055e+00 1.033713627925e+00 1.032591161882e+00 1.031560546806e+00 1.030620223141e+00 1.029765450551e+00 1.029006802176e+00 1.028335318553e+00 1.027757740344e+00 1.027272688774e+00 1.026877319760e+00 1.026575380707e+00 1.026360386938e+00 1.026237907565e+00 1.026205062250e+00 1.026258160365e+00 1.026402338226e+00 1.026627719352e+00 1.026940421597e+00 1.027334596428e+00 1.027808482114e+00 1.028364168031e+00 1.028991255362e+00 1.029695830955e+00 1.030470426882e+00 1.031312246681e+00 1.032222628256e+00 1.033193720617e+00 1.034226101769e+00 1.035314712989e+00 1.036455812425e+00 1.037648174264e+00 1.038883317387e+00 1.040165092484e+00 1.041482618039e+00 1.042835736415e+00 1.044221571858e+00 1.045631258955e+00 1.047067597894e+00 1.048520673782e+00 1.049989070288e+00 1.051469124544e+00 1.052952471617e+00 1.054441790500e+00 1.055924886381e+00 1.057405200277e+00 1.058873251649e+00 1.060323274529e+00 1.061759696039e+00 1.063167439526e+00 1.064548411782e+00 1.065899258458e+00 1.067208454659e+00 1.068482166134e+00 1.069704341711e+00 1.070879627058e+00 1.072001857288e+00 1.073061924234e+00 1.074065158702e+00 1.074994649520e+00 1.075859525478e+00 1.076647553818e+00 1.077353256701e+00 1.077981923292e+00 1.078516295145e+00 1.078965294620e+00 1.079320246006e+00 1.079572776958e+00 1.079730086083e+00 1.079777449703e+00 1.079719123544e+00 1.079552332065e+00 1.079265640391e+00 1.078869452936e+00 1.078346868984e+00 1.077706591593e+00 1.076945456718e+00 1.076054406034e+00 1.075044657877e+00 1.073900640268e+00 1.072629824352e+00 1.071233870476e+00 1.069701826327e+00 1.068049060759e+00 1.066264061041e+00 1.064353639289e+00 1.062320391142e+00 1.060159902737e+00 1.057885103833e+00 1.055489667464e+00 1.052981851845e+00 1.050368530039e+00 1.047644894367e+00 1.044831322538e+00 1.041918760456e+00 1.038924998569e+00 1.035855859078e+00 1.032710143119e+00 1.029512646163e+00 1.026259278807e+00 1.022965500055e+00 1.019646362298e+00 1.016303744723e+00 1.012961598540e+00 1.009621553437e+00 1.006303196264e+00 1.003023105874e+00 9.997858832697e-01 9.966209878657e-01 9.935282471022e-01 9.905335310088e-01 9.876515355018e-01 9.848879192729e-01 9.822753845763e-01 9.798143654240e-01 9.775264487023e-01 9.754305980675e-01 9.735278211359e-01 9.718499508340e-01 9.703951594344e-01 9.691794389226e-01 9.682196199361e-01 9.675095363896e-01 9.670765655903e-01 9.669108715432e-01 9.670229430502e-01 9.674231994256e-01 9.680936852922e-01 9.690550114581e-01 9.702891263861e-01 9.717951167734e-01 9.735710341294e-01 9.755951072027e-01 9.778712878296e-01 9.803751904170e-01 9.830953920464e-01 9.860224998622e-01 9.891216999602e-01 9.923909420277e-01 9.957978148091e-01 9.993203208013e-01 1.002944879929e+00 1.006631123747e+00 1.010369232101e+00 1.014124545441e+00 1.017872437093e+00 1.021595014502e+00 1.025252717629e+00 1.028832936786e+00 1.032304074612e+00 1.035639440712e+00 1.038824571514e+00 1.041824141725e+00 1.044627843831e+00 1.047211634835e+00 1.049549731872e+00 1.051641052923e+00 1.053449554364e+00 1.054975397001e+00 1.056204020722e+00 1.057114861692e+00 1.057717157270e+00 1.057986221851e+00 1.057928499961e+00 1.057539118718e+00 1.056810369747e+00 1.055757900711e+00 1.054366993192e+00 1.052656324049e+00 1.050628149343e+00 1.048285091972e+00 1.045652229969e+00 1.042723469394e+00 1.039524295442e+00 1.036068947764e+00 1.032361916123e+00 1.028439425411e+00 1.024298768677e+00 1.019975045089e+00 1.015482483840e+00 1.010835322508e+00 1.006069009176e+00 1.001186999778e+00 9.962237956994e-01 9.912029259090e-01 9.861259978419e-01 9.810475917406e-01 9.759584372368e-01 9.708975902159e-01 9.658912909286e-01 9.609362200293e-01 9.560869118984e-01 9.513380057844e-01 9.467203072215e-01 9.422648840005e-01 9.379693914524e-01 9.338825750116e-01 9.300041942525e-01 9.263583411047e-01 9.229830996950e-01 9.198676634984e-01 9.170652372283e-01 9.145729296188e-01 9.124133895630e-01 9.106220358925e-01 9.091889272797e-01 9.081579215715e-01 9.075262970973e-01 9.073085637070e-01 9.075337396360e-01 9.081791625709e-01 9.092834244094e-01 9.108312071660e-01 9.128180926342e-01 9.152654147547e-01 9.181320760607e-01 9.214348923295e-01 9.251471586672e-01 9.292395811282e-01 9.337172522663e-01 9.385176065422e-01 9.436401761161e-01 9.490388557762e-01 9.546686705724e-01 9.605194326967e-01 9.665164208559e-01 9.726462908717e-01 9.788580550954e-01 9.850982420240e-01 9.913559306951e-01 9.975559008841e-01 1.003689261282e+00 1.009715386189e+00 1.015585605412e+00 1.021306398590e+00 1.026818990284e+00 1.032132353927e+00 1.037223031493e+00 1.042071311843e+00 1.046703945353e+00 1.051088163521e+00 1.055259535405e+00 1.059220176135e+00 1.062977053691e+00 1.066580563845e+00 1.070020966481e+00 1.073352765784e+00 1.076603027667e+00 1.079783902563e+00 1.082964525942e+00 1.086141284396e+00 1.089370629318e+00 1.092680947182e+00 1.096080280986e+00 1.099628822446e+00 1.103311622108e+00 1.107165025198e+00 1.111205003594e+00 1.115413177777e+00 1.119829413921e+00 1.124419185498e+00 1.129195185879e+00 1.134149303499e+00 1.139249190482e+00 1.144517544170e+00 1.149901936636e+00 1.155414545971e+00 1.161039786376e+00 1.166745228054e+00 1.172560744560e+00 1.178443852720e+00 1.184417548261e+00 1.190485432817e+00 1.196633316955e+00 1.202909950921e+00 1.209297654708e+00 1.215833796872e+00 1.222545854074e+00 1.229427828390e+00 1.236537087775e+00 1.243861231887e+00 1.251430783194e+00 1.259260721371e+00 1.267329103303e+00 1.275658095889e+00 1.284204190030e+00 1.292950314494e+00 1.301860476210e+00 1.310860356322e+00 1.319911921803e+00 1.328912194971e+00 1.337788236531e+00 1.346443160332e+00 1.354753799605e+00 1.362643893189e+00 1.369968181784e+00 1.376636379615e+00 1.382542795450e+00 1.387561720266e+00 1.391639370635e+00 1.394660224047e+00 1.396581017310e+00 1.397358233706e+00 1.396942622446e+00 1.395367185469e+00 1.392614371120e+00 1.388755553204e+00 1.383859954300e+00 1.377996914458e+00 1.371331811156e+00 1.363960528836e+00 1.356072888903e+00 1.347853784307e+00 1.339456014458e+00 1.331130791402e+00 1.323028598307e+00 1.315365735604e+00 1.308332501816e+00 1.302047536310e+00 1.296701893194e+00 1.292350963173e+00 1.289087462184e+00 1.286953285751e+00 1.285899652363e+00 1.285939115358e+00 1.286941634974e+00 1.288820841903e+00 1.291459559126e+00 1.294658003369e+00 1.298320223395e+00 1.302236256342e+00 1.306265616859e+00 1.310289748754e+00 1.314121848376e+00 1.317722706106e+00 1.320959563594e+00 1.323780976165e+00 1.326185358678e+00 1.328092647357e+00 1.329570348567e+00 1.330596453106e+00 1.331195403657e+00 1.331435386134e+00 1.331280902544e+00 1.330812338729e+00 1.330000731789e+00 1.328836312173e+00 1.327335097672e+00 1.325393104901e+00 1.323010316240e+00 1.320089192104e+00 1.316542125832e+00 1.312334166430e+00 1.307334334568e+00 1.301536615359e+00 1.294873688143e+00 1.287332894245e+00 1.278975738687e+00 1.269807279152e+00 1.259989799932e+00 1.249635934699e+00 1.238927460792e+00 1.228125398136e+00 1.217411713489e+00 1.207104310062e+00 1.197434560476e+00 1.188637790185e+00 1.180983569860e+00 1.174586933961e+00 1.169630006035e+00 1.166150898438e+00 1.164138375444e+00 1.163576601649e+00 1.164280533693e+00 1.166140094568e+00 1.168927237978e+00 1.172409932305e+00 1.176411839798e+00 1.180654484143e+00 1.185004430491e+00 1.189266448279e+00 1.193301304014e+00 1.197057593898e+00 1.200404500056e+00 1.203363731925e+00 1.205884054496e+00 1.207945459855e+00 1.209594644167e+00 1.210758588345e+00 1.211487075343e+00 1.211739919583e+00 1.211484132683e+00 1.210761361773e+00 1.209504475177e+00 1.207793590022e+00 1.205665695362e+00 1.203196418848e+00 1.200597619635e+00 1.198000246263e+00 1.195710508758e+00 1.194006569689e+00 1.193168664285e+00 1.193577956843e+00 1.195448047507e+00 1.199059636103e+00 1.204546585164e+00 1.211918550313e+00 1.221155274805e+00 1.231992231298e+00 1.244163578057e+00 1.257252999791e+00 1.270761868406e+00 1.284255675112e+00 1.297171316501e+00 1.309103808963e+00 1.319659962310e+00 1.328517050901e+00 1.335556228162e+00 1.340657277726e+00 1.343934482891e+00 1.345571841372e+00 1.345835588299e+00 1.345175315310e+00 1.343983756778e+00 1.342795842340e+00 1.342106606122e+00 1.342346184668e+00 1.343988186671e+00 1.347287575897e+00 1.352497591120e+00 1.359702790256e+00 1.368816638372e+00 1.379725813262e+00 1.392073625455e+00 1.405488084099e+00 1.419486447927e+00 1.433476196545e+00 1.446920544864e+00 1.459161779502e+00 1.469630546357e+00 1.477780063520e+00 1.483066849826e+00 1.485137574236e+00 1.483634649069e+00 1.478390947539e+00 1.469380580705e+00 1.456662084944e+00 1.440549578348e+00 1.421409906206e+00 1.399811082944e+00 1.376444537941e+00 1.352030534052e+00 1.327443957475e+00 1.303477193795e+00 1.280938976863e+00 1.260550223673e+00 1.242835316274e+00 1.228236757269e+00 1.216901427689e+00 1.208825645169e+00 1.203809146351e+00 1.201417443312e+00 1.201187500477e+00 1.202475325062e+00 1.204672068335e+00 1.207185401342e+00 1.209435647355e+00 1.211053348591e+00 1.211708016441e+00 1.211294906825e+00 1.209891264414e+00 1.207670923888e+00 1.205055031306e+00 1.202481450152e+00 1.200463236423e+00 1.199519740892e+00 1.199990037076e+00 1.202152000388e+00 1.206002865025e+00 1.211380085994e+00 1.217960368251e+00 1.225248500509e+00 1.232806538757e+00 1.240165006554e+00 1.247015864798e+00 1.253229272192e+00 1.258778232005e+00 1.263862324223e+00 1.262080439174e+00 1.254576478490e+00 1.252032267267e+00 1.260518929061e+00 1.275650581591e+00 1.286942935698e+00 1.287621128578e+00 1.280584720276e+00 1.275665808764e+00 1.280346147961e+00 1.292383346550e+00 1.301989627947e+00 1.301094027290e+00 1.290661010565e+00 1.279938067855e+00 1.278191159295e+00 1.285955447776e+00 1.294753934519e+00 1.295511230448e+00 1.287055677656e+00 1.277244604329e+00 1.275816131708e+00 1.284958334646e+00 1.296946819212e+00 1.301463612357e+00 1.294892668970e+00 1.283253527913e+00 1.276578812324e+00 1.279392840642e+00 1.286169770757e+00 1.286684371845e+00 1.275647993389e+00 1.257518211184e+00 1.242614852719e+00 1.237600679576e+00 1.238941254053e+00 1.236184512614e+00 1.221782435603e+00 1.197905487075e+00 1.174597066056e+00 1.160699422979e+00 1.155489346150e+00 1.149639025861e+00 1.134781351487e+00 1.112123936313e+00 1.092408735731e+00 1.086744067775e+00 1.096077242953e+00 1.110294672324e+00 1.118057873249e+00 1.116887213057e+00 1.114534358414e+00 1.120842757226e+00 1.137298541959e+00 1.154769374357e+00 1.161752222985e+00 1.154578385433e+00 1.140753734010e+00 1.132816489595e+00 1.137218923234e+00 1.148604190801e+00 1.155566402518e+00 1.151604890189e+00 1.140948729093e+00 1.134651919991e+00 1.140058552950e+00 1.153431811323e+00 1.163652259772e+00 1.162893133047e+00 1.153919640345e+00 1.148138867811e+00 1.155626956060e+00 1.175710029908e+00 1.197911240480e+00 1.211898485862e+00 1.215988418172e+00 1.217001186132e+00 1.221977251469e+00 1.228926734851e+00 1.225682784565e+00 1.197852545204e+00 1.136916394374e+00 9.621055687184e-01 7.932680188622e-01 8.540712594358e-01 1.063949120562e+00 1.193503077865e+00 1.151418068138e+00 9.853664988240e-01 8.543419815413e-01 8.929107451801e-01 1.009569372367e+00 1.055436875641e+00 9.988372973305e-01 9.200443090302e-01 9.262892064557e-01 1.006195772243e+00 1.050464766940e+00 9.945770964405e-01 8.760486070292e-01 8.214711420035e-01 9.051116497246e-01 1.022663367539e+00 1.046667360012e+00 9.443334191765e-01 7.977179072910e-01 7.699360751832e-01 8.886283762861e-01 9.925650797310e-01 9.729614206136e-01 8.510636974290e-01 7.669028138338e-01 8.319682591528e-01 9.361306593801e-01 9.304240338974e-01 7.958817296967e-01 6.810766281079e-01 7.781872642708e-01 9.666420353196e-01 1.034419927327e+00 9.147763238147e-01 7.089826611931e-01 6.876200503453e-01 8.914984142376e-01 1.044758788130e+00 1.012265742613e+00 8.469770030877e-01 7.736415286986e-01 9.241894213441e-01 1.085654151868e+00 1.074312646801e+00 8.873461921677e-01 7.203827583083e-01 8.237706033957e-01 1.033149486318e+00 1.095619663594e+00 9.552638212981e-01 7.519260855555e-01 7.684293507569e-01 9.704855498882e-01 1.072596836139e+00 9.585022662697e-01 7.144487337314e-01 6.643936535297e-01 9.181396585307e-01 1.131420929117e+00 1.119186151509e+00 8.822164321892e-01 6.062871735754e-01 6.573419290926e-01 9.126270025455e-01 1.037815614496e+00 9.466734624260e-01 7.229754292431e-01 6.147542044817e-01 7.609480790761e-01 9.161600211152e-01 9.143159978095e-01 7.643904035842e-01 6.286909050215e-01 7.082518128924e-01 8.943523977697e-01 9.910700066640e-01 9.379164968956e-01 7.912285485350e-01 6.982098969090e-01 7.584979691291e-01 8.692425150757e-01 9.081704403949e-01 8.546453045589e-01 7.728289224933e-01 7.473013888407e-01 7.771504685655e-01 7.855605673166e-01 7.338640840217e-01 6.715541153174e-01 6.928487183748e-01 7.945466607463e-01 8.743914584117e-01 8.628222274928e-01 7.719593322611e-01 6.944737925628e-01 7.274862460111e-01 8.334334217294e-01 9.078024545852e-01 9.034395714767e-01 8.414665149310e-01 7.790278717100e-01 7.576082741150e-01 7.713552864703e-01 7.978654342916e-01 8.293156928714e-01 8.589835500614e-01 8.677426857056e-01 8.423889360143e-01 8.011528020633e-01 7.867641379669e-01
 7.997393285146e-01 7.996006085839e-01 8.004038914551e-01 8.013189455157e-01 8.013412895085e-01 8.007564808031e-01 8.007353333337e-01 8.016166695206e-01 8.024046966518e-01 8.022311286680e-01 8.016182289060e-01 8.017580392984e-01 8.028297293567e-01 8.037208618150e-01 8.035589967371e-01 8.029389870831e-01 8.031463130808e-01 8.043693412618e-01 8.054094250470e-01 8.053320798689e-01 8.047455086776e-01 8.049192534033e-01 8.060198872118e-01 8.069426638400e-01 8.068689313428e-01 8.063400759035e-01 8.064539951620e-01 8.073543423773e-01 8.080666763777e-01 8.078839732322e-01 8.073668971095e-01 8.075526425455e-01 8.084609261028e-01 8.090515119519e-01 8.087206878151e-01 8.081980347158e-01 8.085359870559e-01 8.095956404530e-01 8.102071921951e-01 8.098055558760e-01 8.092647050168e-01 8.097183055733e-01 8.109415865190e-01 8.116172389975e-01 8.111786507569e-01 8.106384139770e-01 8.111660123995e-01 8.124236101104e-01 8.130452303489e-01 8.125743424006e-01 8.120846177293e-01 8.126430726179e-01 8.138092269794e-01 8.142895498829e-01 8.137826517667e-01 8.133777732221e-01 8.139822765406e-01 8.150250388532e-01 8.153216557664e-01 8.147796846709e-01 8.144943473184e-01 8.151479429636e-01 8.160635866831e-01 8.162131858480e-01 8.156774302153e-01 8.154991084420e-01 8.161907389318e-01 8.170253617957e-01 8.170936242939e-01 8.165872635213e-01 8.165000818721e-01 8.171992999880e-01 8.179501648998e-01 8.179816344424e-01 8.175392299871e-01 8.175057683059e-01 8.181713269875e-01 8.188613491734e-01 8.188950476341e-01 8.185153339266e-01 8.185142861328e-01 8.191312238106e-01 8.197566897449e-01 8.198102119303e-01 8.195010767478e-01 8.195048320336e-01 8.200466859557e-01 8.206306194243e-01 8.207252022175e-01 8.204758638815e-01 8.204697176355e-01 8.209327218074e-01 8.214600381902e-01 8.215919825629e-01 8.214040631014e-01 8.213722097626e-01 8.217431644385e-01 8.222202160505e-01 8.223847793003e-01 8.222441207737e-01 8.221953040534e-01 8.224802709727e-01 8.228939046320e-01 8.230777239968e-01 8.229857128403e-01 8.229170448133e-01 8.231222625632e-01 8.234774813416e-01 8.236734227953e-01 8.236207839319e-01 8.235478101082e-01 8.236781461901e-01 8.239587519495e-01 8.241506598907e-01 8.241395747229e-01 8.240649497616e-01 8.241279660468e-01 8.243332817295e-01 8.245044155617e-01 8.245239876635e-01 8.244636399029e-01 8.244726328497e-01 8.245976045031e-01 8.247382657552e-01 8.247779431662e-01 8.247286007204e-01 8.246983886022e-01 8.247566424086e-01 8.248522408301e-01 8.248954843612e-01 8.248551061407e-01 8.247823380508e-01 8.247614448279e-01 8.248014435425e-01 8.248304854910e-01 8.247866528691e-01 8.246802094784e-01 8.245810619365e-01 8.245436464141e-01 8.245453017795e-01 8.245017354362e-01 8.243739531788e-01 8.242172620175e-01 8.241107308912e-01 8.240655484736e-01 8.240213247025e-01 8.239091070071e-01 8.237346809651e-01 8.235730551688e-01 8.234705631791e-01 8.233997858399e-01 8.233042744657e-01 8.231521558927e-01 8.229625953714e-01 8.227936284261e-01 8.226678107261e-01 8.225579510809e-01 8.224174361595e-01 8.222223669727e-01 8.219959139371e-01 8.217905049333e-01 8.216256678800e-01 8.214625531039e-01 8.212536871478e-01 8.209961339676e-01 8.207217509159e-01 8.204690497862e-01 8.202429284603e-01 8.200043119867e-01 8.197236634587e-01 8.194106360745e-01 8.190878350916e-01 8.187782749963e-01 8.184851759380e-01 8.181781647536e-01 8.178364473794e-01 8.174695837616e-01 8.171000722530e-01 8.167452039087e-01 8.163930172705e-01 8.160193075820e-01 8.156162329648e-01 8.152050358267e-01 8.148009050969e-01 8.143979227614e-01 8.139786393441e-01 8.135344559071e-01 8.130797008830e-01 8.126330502434e-01 8.121870564906e-01 8.117196583339e-01 8.112262125098e-01 8.107224724486e-01 8.102269011088e-01 8.097375294966e-01 8.092309751329e-01 8.086907285552e-01 8.081358789416e-01 8.075870354145e-01 8.070471855518e-01 8.064932402263e-01 8.059078787326e-01 8.053024305733e-01 8.047033535539e-01 8.041108482463e-01 8.035011652505e-01 8.028622523422e-01 8.022064273374e-01 8.015557595110e-01 8.009115221112e-01 8.002473112557e-01 7.995516066490e-01 7.988431856603e-01 7.981413474816e-01 7.974401507145e-01 7.967200935013e-01 7.959703372485e-01 7.952057849371e-01 7.944508219364e-01 7.936950186341e-01 7.929127853568e-01 7.921056441449e-01 7.912905263073e-01 7.904805073940e-01 7.896659889679e-01 7.888249344157e-01 7.879584185444e-01 7.870921297953e-01 7.862291635468e-01 7.853524719451e-01 7.844523402886e-01 7.835339236416e-01 7.826155704657e-01 7.816971629740e-01 7.807589077823e-01 7.797979944441e-01 7.788298070483e-01 7.778605134339e-01 7.768857290338e-01 7.758888837349e-01 7.748727534394e-01 7.738540673369e-01 7.728339961645e-01 7.717996399147e-01 7.707478370755e-01 7.696847350921e-01 7.686156387083e-01 7.675432985221e-01 7.664535151931e-01 7.653480090911e-01 7.642389592388e-01 7.631229983935e-01 7.619937060232e-01 7.608517482057e-01 7.596979544486e-01 7.585410558309e-01 7.573757264081e-01 7.561942997204e-01 7.550002477296e-01 7.538025559417e-01 7.525967546932e-01 7.513799165401e-01 7.501498969547e-01 7.489072934965e-01 7.476602328563e-01 7.464066035988e-01 7.451380716756e-01 7.438624755573e-01 7.425757036753e-01 7.412778186046e-01 7.399743551373e-01 7.386597451169e-01 7.373382945839e-01 7.360120116734e-01 7.346710616803e-01 7.333232993591e-01 7.319707816883e-01 7.306092364391e-01 7.292414893505e-01 7.278640861728e-01 7.264801097556e-01 7.250920690496e-01 7.236968914102e-01 7.222926496211e-01 7.208839901720e-01 7.194682970033e-01 7.180463183532e-01 7.166215400070e-01 7.151884428824e-01 7.137526125956e-01 7.123111116907e-01 7.108615749520e-01 7.094122390787e-01 7.079584551332e-01 7.065019973386e-01 7.050410112675e-01 7.035736648335e-01 7.021041725323e-01 7.006368074184e-01 6.991655606302e-01 6.976916357973e-01 6.962155635536e-01 6.947353650164e-01 6.932547213445e-01 6.917766534038e-01 6.902961124313e-01 6.888156689214e-01 6.873345913928e-01 6.858505990065e-01 6.843691718580e-01 6.828897457537e-01 6.814111684468e-01 6.799364102723e-01 6.784610546419e-01 6.769877548593e-01 6.755178430621e-01 6.740517991225e-01 6.725912531258e-01 6.711360076513e-01 6.696818300206e-01 6.682344440033e-01 6.667920156274e-01 6.653572168132e-01 6.639320585469e-01 6.625106615440e-01 6.610958754084e-01 6.596903122502e-01 6.582904751346e-01 6.569050885287e-01 6.555290269783e-01 6.541592238241e-01 6.528008820784e-01 6.514503502126e-01 6.501137259175e-01 6.487921926241e-01 6.474792333362e-01 6.461794146060e-01 6.448910100719e-01 6.436153640393e-01 6.423585384174e-01 6.411149595213e-01 6.398850885744e-01 6.386719041136e-01 6.374721063051e-01 6.362926433294e-01 6.351324504365e-01 6.339860202913e-01 6.328598985820e-01 6.317514025199e-01 6.306632696995e-01 6.295980196537e-01 6.285493335065e-01 6.275242244524e-01 6.265203598141e-01 6.255367913217e-01 6.245810070142e-01 6.236439352603e-01 6.227316241112e-01 6.218450474539e-01 6.209811454992e-01 6.201449998822e-01 6.193353853944e-01 6.185485480067e-01 6.177928532840e-01 6.170610146272e-01 6.163585983907e-01 6.156872319031e-01 6.150410832544e-01 6.144269544879e-01 6.138418914178e-01 6.132854799644e-01 6.127634039684e-01 6.122704530378e-01 6.118111815540e-01 6.113839288081e-01 6.109861536366e-01 6.106249631315e-01 6.102947854673e-01 6.099994026235e-01 6.097399562599e-01 6.095109379438e-01 6.093189349674e-01 6.091616319267e-01 6.090382820009e-01 6.089552270864e-01 6.089029824665e-01 6.088876612797e-01 6.089104473176e-01 6.089676193062e-01 6.090652570350e-01 6.091966125041e-01 6.093644520350e-01 6.095730277860e-01 6.098146961018e-01 6.100972913258e-01 6.104157883228e-01 6.107721919462e-01 6.111698620662e-01 6.116004073195e-01 6.120710805116e-01 6.125789872239e-01 6.131236895487e-01 6.137114195830e-01 6.143313240808e-01 6.149914251353e-01 6.156889750894e-01 6.164216674876e-01 6.171974432621e-01 6.180063969335e-01 6.188517044624e-01 6.197360724462e-01 6.206545246298e-01 6.216129642351e-01 6.226060368248e-01 6.236337266674e-01 6.246995159172e-01 6.257963752671e-01 6.269331638803e-01 6.281031981165e-01 6.293055426483e-01 6.305454499338e-01 6.318142416823e-01 6.331195940828e-01 6.344586463303e-01 6.358267568307e-01 6.372312147364e-01 6.386620436750e-01 6.401257375723e-01 6.416229760598e-01 6.431463630279e-01 6.447008969241e-01 6.462838465227e-01 6.478944428381e-01 6.495368075481e-01 6.512019641017e-01 6.528972003808e-01 6.546155690462e-01 6.563600218397e-01 6.581323007654e-01 6.599248634604e-01 6.617445357219e-01 6.635851081071e-01 6.654475250525e-01 6.673355833651e-01 6.692403756876e-01 6.711683435618e-01 6.731146668039e-01 6.750793011731e-01 6.770652488322e-01 6.790673607381e-01 6.810865097086e-01 6.831221852853e-01 6.851717904244e-01 6.872401735425e-01 6.893198149151e-01 6.914137465933e-01 6.935215801277e-01 6.956386355443e-01 6.977709142345e-01 6.999106280873e-01 7.020609791673e-01 7.042226272372e-01 7.063902785798e-01 7.085678351483e-01 7.107515860636e-01 7.129409072898e-01 7.151368431822e-01 7.173360183103e-01 7.195424550951e-01 7.217510284927e-01 7.239601258945e-01 7.261759864705e-01 7.283885943004e-01 7.306050837742e-01 7.328216902476e-01 7.350333956036e-01 7.372494160887e-01 7.394584652699e-01 7.416680783182e-01 7.438749246961e-01 7.460734366136e-01 7.482726344389e-01 7.504619342587e-01 7.526478791928e-01 7.548275864677e-01 7.569961960700e-01 7.591627339613e-01 7.613150005735e-01 7.634614751053e-01 7.655989815198e-01 7.677216342027e-01 7.698400853071e-01 7.719402534251e-01 7.740319425980e-01 7.761136544389e-01 7.781758482039e-01 7.802312917957e-01 7.822667119766e-01 7.842886833885e-01 7.863003205340e-01 7.882871455734e-01 7.902688983109e-01 7.922249596789e-01 7.941659470076e-01 7.960954771109e-01 7.979957232984e-01 7.998902687604e-01 8.017561574422e-01 8.036059923964e-01 8.054405733397e-01 8.072450307425e-01 8.090421116968e-01 8.108069833954e-01 8.125559508065e-01 8.142869183070e-01 8.159854307524e-01 8.176761111449e-01 8.193325260603e-01 8.209724006097e-01 8.225917674201e-01 8.241780041482e-01 8.257544532117e-01 8.272958342614e-01 8.288198134841e-01 8.303203787808e-01 8.317891331960e-01 8.332462651165e-01 8.346677135129e-01 8.360705897903e-01 8.374494801722e-01 8.387959979504e-01 8.401305154090e-01 8.414296699289e-01 8.427089682414e-01 8.439645258040e-01 8.451872312090e-01 8.463968731586e-01 8.475725564315e-01 8.487277897121e-01 8.498591326468e-01 8.509593282670e-01 8.520452596206e-01 8.530976769024e-01 8.541295149612e-01 8.551396034685e-01 8.561185070776e-01 8.570831722876e-01 8.580166385063e-01 8.589289512083e-01 8.598224978957e-01 8.606840602085e-01 8.615332600533e-01 8.623523366691e-01 8.631511688435e-01 8.639337897140e-01 8.646847578201e-01 8.654259093086e-01 8.661400449113e-01 8.668327544691e-01 8.675136269701e-01 8.681626966864e-01 8.688057905003e-01 8.694211409560e-01 8.700203711819e-01 8.706097179481e-01 8.711692353326e-01 8.717256918075e-01 8.722576562564e-01 8.727746115200e-01 8.732846096702e-01 8.737683390093e-01 8.742510269766e-01 8.747131720511e-01 8.751638886237e-01 8.756107403965e-01 8.760341025511e-01 8.764606839121e-01 8.768699416496e-01 8.772695410157e-01 8.776710304542e-01 8.780533455066e-01 8.784413137759e-01 8.788147986309e-01 8.791848465446e-01 8.795602748614e-01 8.799189864240e-01 8.802889408429e-01 8.806512739351e-01 8.810108417373e-01 8.813815267013e-01 8.817398151945e-01 8.821126930558e-01 8.824840181302e-01 8.828571188607e-01 8.832451963415e-01 8.836273617746e-01 8.840279582913e-01 8.844316201788e-01 8.848418211412e-01 8.852733341342e-01 8.857002457775e-01 8.861554295134e-01 8.866151970306e-01 8.870871511340e-01 8.875865181681e-01 8.880856386358e-01 8.886166994352e-01 8.891602534443e-01 8.897192711517e-01 8.903100638982e-01 8.909069411404e-01 8.915401232757e-01 8.921894241251e-01 8.928616193230e-01 8.935688743985e-01 8.942875274026e-01 8.950473447869e-01 8.958282636087e-01 8.966355907743e-01 8.974840867192e-01 8.983474827760e-01 8.992565672505e-01 9.001914596683e-01 9.011562790026e-01 9.021673725890e-01 9.031981066877e-01 9.042767324785e-01 9.053865563892e-01 9.065288920002e-01 9.077225620820e-01 9.089390538792e-01 9.102060967227e-01 9.115096332484e-01 9.128461097212e-01 9.142381712724e-01 9.156551567251e-01 9.171274028322e-01 9.186364057371e-01 9.201836178975e-01 9.217859142495e-01 9.234158550184e-01 9.251033730480e-01 9.268283076181e-01 9.285938434702e-01 9.304153405651e-01 9.322658707703e-01 9.341737990665e-01 9.361224229831e-01 9.381090373826e-01 9.401545496483e-01 9.422269407389e-01 9.443568656726e-01 9.465272355182e-01 9.487351303473e-01 9.510004485318e-01 9.532922016848e-01 9.556416126914e-01 9.580274074345e-01 9.604499174472e-01 9.629273047890e-01 9.654282258588e-01 9.679849865096e-01 9.705744957879e-01 9.731981544558e-01 9.758741762346e-01 9.785696688856e-01 9.813157315484e-01 9.840915521311e-01 9.868965764043e-01 9.897499887807e-01 9.926181501448e-01 9.955312811878e-01 9.984704197661e-01 1.001431646510e+00 1.004435365796e+00 1.007447802371e+00 1.010499511851e+00 1.013570460138e+00 1.016656530472e+00 1.019780568699e+00 1.022903305177e+00 1.026058683738e+00 1.029226929539e+00 1.032401548978e+00 1.035606301120e+00 1.038802783424e+00 1.042023178711e+00 1.045247835186e+00 1.048470511494e+00 1.051714633766e+00 1.054942262613e+00 1.058183660091e+00 1.061421888553e+00 1.064647362572e+00 1.067886004639e+00 1.071098364521e+00 1.074314744859e+00 1.077518663341e+00 1.080699396808e+00 1.083884710897e+00 1.087033645637e+00 1.090176940620e+00 1.093297470746e+00 1.096385739433e+00 1.099465925384e+00 1.102502003778e+00 1.105520242810e+00 1.108506810150e+00 1.111452133205e+00 1.114377025957e+00 1.117250724350e+00 1.120092996528e+00 1.122895786672e+00 1.125645158859e+00 1.128366100492e+00 1.131023080854e+00 1.133641355434e+00 1.136209388939e+00 1.138714280524e+00 1.141180941406e+00 1.143574997916e+00 1.145920323157e+00 1.148205022544e+00 1.150417603182e+00 1.152582336880e+00 1.154666226293e+00 1.156692108833e+00 1.158649364238e+00 1.160526017698e+00 1.162346017669e+00 1.164078661667e+00 1.165741944008e+00 1.167332248086e+00 1.168833082012e+00 1.170271305241e+00 1.171613824703e+00 1.172882477837e+00 1.174070073600e+00 1.175163672912e+00 1.176187226941e+00 1.177111651995e+00 1.177956904998e+00 1.178716186897e+00 1.179377325644e+00 1.179962622897e+00 1.180448050505e+00 1.180848162306e+00 1.181162513814e+00 1.181375489127e+00 1.181511533307e+00 1.181543994483e+00 1.181492127713e+00 1.181352812767e+00 1.181112154916e+00 1.180793910840e+00 1.180374936165e+00 1.179870804062e+00 1.179280017823e+00 1.178591977329e+00 1.177828205139e+00 1.176968112787e+00 1.176024808378e+00 1.174999831105e+00 1.173880707427e+00 1.172690403925e+00 1.171409660401e+00 1.170051411772e+00 1.168618953676e+00 1.167098239151e+00 1.165514689531e+00 1.163847866952e+00 1.162112098593e+00 1.160310046847e+00 1.158430527136e+00 1.156496255660e+00 1.154489516278e+00 1.152425131737e+00 1.150305677493e+00 1.148120963549e+00 1.145891473316e+00 1.143605271314e+00 1.141271423063e+00 1.138897462961e+00 1.136472570222e+00 1.134017762905e+00 1.131518509256e+00 1.128989897285e+00 1.126434518598e+00 1.123844658900e+00 1.121243230070e+00 1.118613162784e+00 1.115969605518e+00 1.113315922740e+00 1.110648619697e+00 1.107983383144e+00 1.105309220577e+00 1.102641663727e+00 1.099980546930e+00 1.097323348315e+00 1.094688300579e+00 1.092063123169e+00 1.089461865367e+00 1.086886639322e+00 1.084333949162e+00 1.081819625024e+00 1.079337105991e+00 1.076894448799e+00 1.074496201599e+00 1.072139592463e+00 1.069838052314e+00 1.067583875211e+00 1.065387526376e+00 1.063252304207e+00 1.061173397009e+00 1.059166923406e+00 1.057221964527e+00 1.055348718443e+00 1.053551842593e+00 1.051823838451e+00 1.050179651558e+00 1.048612462289e+00 1.047127319056e+00 1.045727018833e+00 1.044409781696e+00 1.043182249488e+00 1.042039535904e+00 1.040989133167e+00 1.040029116814e+00 1.039158827249e+00 1.038383338740e+00 1.037698705457e+00 1.037107994522e+00 1.036609826330e+00 1.036204240014e+00 1.035893013566e+00 1.035672547861e+00 1.035546684200e+00 1.035510503193e+00 1.035564569920e+00 1.035709289419e+00 1.035938693374e+00 1.036258249116e+00 1.036659415387e+00 1.037144365008e+00 1.037710800252e+00 1.038351902072e+00 1.039075386739e+00 1.039868101081e+00 1.040733603485e+00 1.041667519071e+00 1.042664813815e+00 1.043726839370e+00 1.044844661703e+00 1.046018571037e+00 1.047245948858e+00 1.048520242073e+00 1.049841370304e+00 1.051201204213e+00 1.052599551315e+00 1.054031743188e+00 1.055489435136e+00 1.056976947393e+00 1.058479794323e+00 1.060002559593e+00 1.061537957377e+00 1.063077538179e+00 1.064626273116e+00 1.066168678592e+00 1.067709124054e+00 1.069239679881e+00 1.070751843319e+00 1.072250653331e+00 1.073719305256e+00 1.075164217468e+00 1.076576972211e+00 1.077946384894e+00 1.079282781520e+00 1.080565552773e+00 1.081799146487e+00 1.082978188132e+00 1.084091205161e+00 1.085147184835e+00 1.086127169159e+00 1.087035331192e+00 1.087865450181e+00 1.088608044319e+00 1.089271680263e+00 1.089835501151e+00 1.090308177439e+00 1.090682288701e+00 1.090945304902e+00 1.091109969437e+00 1.091155713248e+00 1.091089692901e+00 1.090907219770e+00 1.090597941746e+00 1.090172828529e+00 1.089613303238e+00 1.088927709319e+00 1.088113286932e+00 1.087158232153e+00 1.086077548680e+00 1.084853491198e+00 1.083495147511e+00 1.082002944439e+00 1.080366557287e+00 1.078603506748e+00 1.076697812328e+00 1.074659863568e+00 1.072495372426e+00 1.070192797486e+00 1.067772466319e+00 1.065224838397e+00 1.062560679912e+00 1.059786809770e+00 1.056900664398e+00 1.053921651722e+00 1.050845265031e+00 1.047684465060e+00 1.044450639028e+00 1.041142295121e+00 1.037785797307e+00 1.034377904631e+00 1.030937518953e+00 1.027480207284e+00 1.024004118062e+00 1.020543313577e+00 1.017096948714e+00 1.013683704433e+00 1.010326496172e+00 1.007025910967e+00 1.003815261592e+00 1.000698580931e+00 9.976941883539e-01 9.948281792964e-01 9.921004202075e-01 9.895459774776e-01 9.871668975655e-01 9.849811531047e-01 9.830112116300e-01 9.812582208811e-01 9.797479293707e-01 9.784825660361e-01 9.774761974116e-01 9.767414796993e-01 9.762749492372e-01 9.760971201731e-01 9.761996651828e-01 9.765882733105e-01 9.772684304738e-01 9.782256037422e-01 9.794697449835e-01 9.809847654026e-01 9.827616490374e-01 9.848004282494e-01 9.870712921192e-01 9.895782087431e-01 9.922919186998e-01 9.951949906859e-01 9.982792843059e-01 1.001503898116e+00 1.004866190416e+00 1.008330046088e+00 1.011871807054e+00 1.015476876173e+00 1.019101264448e+00 1.022736769739e+00 1.026349299199e+00 1.029906942136e+00 1.033399563427e+00 1.036781723174e+00 1.040045567411e+00 1.043159844828e+00 1.046098276286e+00 1.048851548506e+00 1.051382038307e+00 1.053684679754e+00 1.055738569084e+00 1.057519359295e+00 1.059028277967e+00 1.060236738169e+00 1.061144157487e+00 1.061741660378e+00 1.062013460480e+00 1.061971547738e+00 1.061596168988e+00 1.060896231479e+00 1.059874434760e+00 1.058521609634e+00 1.056858668324e+00 1.054878850305e+00 1.052599090996e+00 1.050027205576e+00 1.047168927788e+00 1.044051577056e+00 1.040672134131e+00 1.037057142716e+00 1.033223227711e+00 1.029174840868e+00 1.024951633577e+00 1.020551219135e+00 1.016006050824e+00 1.011337251232e+00 1.006549669360e+00 1.001688943832e+00 9.967514800110e-01 9.917710439667e-01 9.867737409186e-01 9.817591163715e-01 9.767795247885e-01 9.718288282702e-01 9.669389473008e-01 9.621434421168e-01 9.574363619820e-01 9.528698806202e-01 9.484451081647e-01 9.441877630523e-01 9.401357462101e-01 9.362819667356e-01 9.326809531556e-01 9.293337814534e-01 9.262669789014e-01 9.235207814228e-01 9.210855099399e-01 9.190159224454e-01 9.173153406612e-01 9.159992488605e-01 9.151109347577e-01 9.146328362117e-01 9.146127271568e-01 9.150469459912e-01 9.159404379415e-01 9.173239517340e-01 9.191660566890e-01 9.214981374306e-01 9.243004328377e-01 9.275560346193e-01 9.312798897812e-01 9.354180326738e-01 9.399786428330e-01 9.449237801368e-01 9.502142429548e-01 9.558448970049e-01 9.617428245869e-01 9.678981861453e-01 9.742618903999e-01 9.807766420274e-01 9.874299281525e-01 9.941455752876e-01 1.000905683451e+00 1.007661311892e+00 1.014361576895e+00 1.020996330326e+00 1.027502918237e+00 1.033873042387e+00 1.040077994079e+00 1.046081333095e+00 1.051897130166e+00 1.057481171901e+00 1.062852890239e+00 1.068008219241e+00 1.072933068342e+00 1.077673533397e+00 1.082205050499e+00 1.086574566385e+00 1.090798539647e+00 1.094883055594e+00 1.098891835682e+00 1.102816858715e+00 1.106710165950e+00 1.110602987186e+00 1.114498118951e+00 1.118459858886e+00 1.122478105696e+00 1.126591631578e+00 1.130821033775e+00 1.135155195364e+00 1.139637820265e+00 1.144239067269e+00 1.148977906676e+00 1.153855291067e+00 1.158835656555e+00 1.163947822672e+00 1.169146847065e+00 1.174435667935e+00 1.179805752573e+00 1.185220307225e+00 1.190704471391e+00 1.196216498321e+00 1.201771385393e+00 1.207374115374e+00 1.213002282538e+00 1.218705952517e+00 1.224461189940e+00 1.230306892008e+00 1.236275779839e+00 1.242361164398e+00 1.248631622807e+00 1.255087281870e+00 1.261763360341e+00 1.268701992967e+00 1.275890959475e+00 1.283380883246e+00 1.291150977967e+00 1.299207406573e+00 1.307541933309e+00 1.316103359839e+00 1.324883207500e+00 1.333795623758e+00 1.342789298882e+00 1.351787889931e+00 1.360673109197e+00 1.369380493861e+00 1.377768216181e+00 1.385735624147e+00 1.393171291423e+00 1.399931825447e+00 1.405940742256e+00 1.411055064459e+00 1.415198685084e+00 1.418289495888e+00 1.420231744785e+00 1.421015970133e+00 1.420577775283e+00 1.418926391607e+00 1.416089192752e+00 1.412079674980e+00 1.407008280804e+00 1.400934915544e+00 1.393997484655e+00 1.386347405526e+00 1.378114240673e+00 1.369523990610e+00 1.360727862196e+00 1.351939864832e+00 1.343376053712e+00 1.335185203001e+00 1.327601185488e+00 1.320744229351e+00 1.314762917164e+00 1.309784175492e+00 1.305828769888e+00 1.302989794623e+00 1.301217163400e+00 1.300484589505e+00 1.300742328728e+00 1.301833326408e+00 1.303697309938e+00 1.306146297325e+00 1.309042136233e+00 1.312266374412e+00 1.315614875729e+00 1.319023991632e+00 1.322332637268e+00 1.325452310054e+00 1.328347680872e+00 1.330902665112e+00 1.333156321987e+00 1.335060103372e+00 1.336613157383e+00 1.337877469925e+00 1.338808257485e+00 1.339483455260e+00 1.339888861180e+00 1.340013542636e+00 1.339892984110e+00 1.339433502104e+00 1.338639677422e+00 1.337424973037e+00 1.335688995581e+00 1.333392106527e+00 1.330374513512e+00 1.326596798059e+00 1.321955420798e+00 1.316367845113e+00 1.309843989736e+00 1.302319874369e+00 1.293875388943e+00 1.284568110952e+00 1.274499773657e+00 1.263879949126e+00 1.252846997197e+00 1.241688114896e+00 1.230636770711e+00 1.219943932646e+00 1.209927801845e+00 1.200768698766e+00 1.192738675070e+00 1.185993454200e+00 1.180624482960e+00 1.176745263700e+00 1.174282346970e+00 1.173219796935e+00 1.173420501742e+00 1.174698785036e+00 1.176918868694e+00 1.179811656841e+00 1.183223457363e+00 1.186949740059e+00 1.190793284540e+00 1.194671847719e+00 1.198404294485e+00 1.201956743291e+00 1.205253100208e+00 1.208222597300e+00 1.210891912133e+00 1.213157521280e+00 1.215041574802e+00 1.216490362898e+00 1.217423378850e+00 1.217860684620e+00 1.217680366740e+00 1.216899607200e+00 1.215500741055e+00 1.213475385081e+00 1.210960868070e+00 1.208023375287e+00 1.204902616494e+00 1.201847802039e+00 1.199134990806e+00 1.197180482143e+00 1.196285926364e+00 1.196847270079e+00 1.199181274564e+00 1.203482711916e+00 1.209948076481e+00 1.218521481576e+00 1.229113363171e+00 1.241461987659e+00 1.255155818546e+00 1.269790106116e+00 1.284780554781e+00 1.299627868797e+00 1.313813598911e+00 1.326828827708e+00 1.338350340601e+00 1.348035728721e+00 1.355756213837e+00 1.361473205560e+00 1.365228562827e+00 1.367284779220e+00 1.367882259240e+00 1.367433601860e+00 1.366381927601e+00 1.365150615619e+00 1.364267283536e+00 1.364112294446e+00 1.365086896445e+00 1.367504040569e+00 1.371504517823e+00 1.377235473136e+00 1.384601584358e+00 1.393464671580e+00 1.403573987219e+00 1.414506560174e+00 1.425873199007e+00 1.437114533453e+00 1.447698693972e+00 1.457080396006e+00 1.464665562650e+00 1.470000732583e+00 1.472597024360e+00 1.472106006685e+00 1.468303813535e+00 1.461015467034e+00 1.450307245274e+00 1.436302070067e+00 1.419307068001e+00 1.399792879811e+00 1.378275244402e+00 1.355468070211e+00 1.332076948162e+00 1.308868370585e+00 1.286626681356e+00 1.266007468255e+00 1.247659589756e+00 1.232014533341e+00 1.219372274406e+00 1.209870223153e+00 1.203379558014e+00 1.199702725079e+00 1.198406085567e+00 1.198985640681e+00 1.200900693410e+00 1.203521666429e+00 1.206355605499e+00 1.208904926964e+00 1.210828747761e+00 1.211965048535e+00 1.212230429483e+00 1.211810730087e+00 1.210945065169e+00 1.210015927527e+00 1.209482628277e+00 1.209707689410e+00 1.211062498526e+00 1.213707196931e+00 1.217648223123e+00 1.222745364722e+00 1.228642365205e+00 1.234982615702e+00 1.241332939988e+00 1.247363671520e+00 1.252900376327e+00 1.257874109865e+00 1.262473484036e+00 1.260383938755e+00 1.252673052977e+00 1.250136255910e+00 1.258939462852e+00 1.274718248665e+00 1.286984508385e+00 1.289013514558e+00 1.283781026896e+00 1.281140034873e+00 1.288446337565e+00 1.303222621838e+00 1.315449569206e+00 1.316919267278e+00 1.308480690573e+00 1.299233325526e+00 1.298279094708e+00 1.306092717185e+00 1.314239474296e+00 1.313714923367e+00 1.303391531393e+00 1.291200443007e+00 1.287080304579e+00 1.293543691262e+00 1.303115238286e+00 1.305507491954e+00 1.297013483315e+00 1.283555748424e+00 1.275188940945e+00 1.276512851947e+00 1.282041620777e+00 1.281486657483e+00 1.269471487411e+00 1.250499099588e+00 1.235078684409e+00 1.230113133950e+00 1.232187801958e+00 1.230813390552e+00 1.218334484836e+00 1.196834904604e+00 1.176237791321e+00 1.165137721559e+00 1.162432552386e+00 1.158406836736e+00 1.144351502533e+00 1.121213418340e+00 1.099659189210e+00 1.091117006649e+00 1.097212935117e+00 1.108495496883e+00 1.113967486929e+00 1.111257689412e+00 1.108205965637e+00 1.114738349897e+00 1.132245318678e+00 1.151202253972e+00 1.159477921101e+00 1.152672165857e+00 1.137621569436e+00 1.126561843041e+00 1.126259207340e+00 1.132106172357e+00 1.133423508806e+00 1.124217278465e+00 1.109187038109e+00 1.099983737097e+00 1.104444745531e+00 1.118812318968e+00 1.131481727292e+00 1.134066585714e+00 1.128875832312e+00 1.126882714968e+00 1.137635107582e+00 1.159980792059e+00 1.183216331051e+00 1.197117997966e+00 1.200371431054e+00 1.200390534928e+00 1.204923848283e+00 1.212448522357e+00 1.210624604576e+00 1.184342479921e+00 1.107635087549e+00 9.030708875363e-01 7.652264698131e-01 8.980907768608e-01 1.124158079444e+00 1.219095899074e+00 1.123260991075e+00 9.202129507507e-01 8.091466348215e-01 8.981024214208e-01 1.025093856077e+00 1.046456744659e+00 9.652451755753e-01 8.917198065462e-01 9.214229084578e-01 9.977440673104e-01 1.008125657084e+00 9.230216945320e-01 8.246414569459e-01 8.403330533700e-01 9.572246747042e-01 1.038096173501e+00 9.964030429185e-01 8.513994777359e-01 7.345314238194e-01 7.871173192316e-01 9.288283101398e-01 9.965717651291e-01 9.323591854210e-01 8.011441442751e-01 7.578055677269e-01 8.531198619401e-01 9.412657022478e-01 9.060635479136e-01 7.659839212744e-01 6.857416291216e-01 7.991200216256e-01 9.551067959994e-01 9.820074599047e-01 8.502356599238e-01 6.897510682612e-01 7.252847164612e-01 9.020735616019e-01 9.922873408705e-01 9.150810263278e-01 7.668458155220e-01 7.755409392890e-01 9.566769557659e-01 1.080455289704e+00 1.021127151863e+00 8.267126414148e-01 7.277619018452e-01 8.774541816027e-01 1.046237045512e+00 1.039174391346e+00 8.552282153753e-01 7.017647626659e-01 8.286196228385e-01 1.043589711130e+00 1.087635463235e+00 8.965742316814e-01 6.112281032208e-01 6.429858430148e-01 9.557421650956e-01 1.150829237172e+00 1.090952877173e+00 8.178561077476e-01 5.778246848916e-01 7.126809360006e-01 9.592538414417e-01 1.030105532592e+00 8.833488183197e-01 6.515019292309e-01 6.286907359389e-01 8.265454167310e-01 9.557780274294e-01 8.979560169478e-01 7.000746640515e-01 5.718088233078e-01 7.011039782570e-01 8.920556922775e-01 9.619775880002e-01 8.858320414541e-01 7.516102301943e-01 7.082437881268e-01 7.896111208021e-01 8.719402158888e-01 8.724484826018e-01 8.096797893887e-01 7.675010694502e-01 7.969374799660e-01 8.426126311527e-01 8.257885416149e-01 7.335416579981e-01 6.424245328308e-01 6.648470554943e-01 7.804911359822e-01 8.687841935300e-01 8.619372869986e-01 7.750589223292e-01 6.949528637250e-01 7.129880469742e-01 8.054111992915e-01 8.820914552773e-01 8.983738086486e-01 8.659734221064e-01 8.216417533732e-01 7.916962998258e-01 7.804480797249e-01 7.878900330653e-01 8.165320930946e-01 8.545815560764e-01 8.750536262634e-01 8.619936745884e-01 8.310736362394e-01 8.173574522304e-01
 7.902142911285e-01 7.900988299104e-01 7.909163458533e-01 7.918502932591e-01 7.919033179808e-01 7.913558675735e-01 7.913599570004e-01 7.922473581332e-01 7.930464111509e-01 7.929045095341e-01 7.923333983434e-01 7.924993159731e-01 7.935793294728e-01 7.944826837459e-01 7.943495880537e-01 7.937693942116e-01 7.940094565330e-01 7.952521654663e-01 7.963083861329e-01 7.962594885072e-01 7.957123684891e-01 7.959192969226e-01 7.970437802166e-01 7.979930751998e-01 7.979566573047e-01 7.974654250278e-01 7.976085825053e-01 7.985322832729e-01 7.992768664359e-01 7.991374563277e-01 7.986626914537e-01 7.988752995151e-01 7.998019869657e-01 8.004219429646e-01 8.001379122981e-01 7.996615400621e-01 8.000244670334e-01 8.010985033618e-01 8.017391599762e-01 8.013850570949e-01 8.008914923954e-01 8.013740975935e-01 8.026171548192e-01 8.033203194696e-01 8.029276094656e-01 8.024342392274e-01 8.029968922618e-01 8.042794688805e-01 8.049335332772e-01 8.045087937882e-01 8.040664538365e-01 8.046613906905e-01 8.058587064190e-01 8.063789761166e-01 8.059209864618e-01 8.055635776577e-01 8.062057166272e-01 8.072841303642e-01 8.076247435367e-01 8.071352927456e-01 8.068987985898e-01 8.075908600673e-01 8.085435673898e-01 8.087414702288e-01 8.082627328385e-01 8.081336696296e-01 8.088657208892e-01 8.097404960408e-01 8.098566550493e-01 8.094102039522e-01 8.093767783610e-01 8.101163740060e-01 8.109080531158e-01 8.109917180735e-01 8.106104609584e-01 8.106327257929e-01 8.113428789486e-01 8.120764226633e-01 8.121633322199e-01 8.118448675760e-01 8.119039643282e-01 8.125677269341e-01 8.132385229530e-01 8.133478615140e-01 8.131029562836e-01 8.131667292807e-01 8.137607457912e-01 8.143939977562e-01 8.145438521545e-01 8.143596496732e-01 8.144176942101e-01 8.149362353585e-01 8.155150178482e-01 8.157050255832e-01 8.155821241440e-01 8.156186274144e-01 8.160488091038e-01 8.165820593967e-01 8.168045091193e-01 8.167311056988e-01 8.167515604459e-01 8.171007874462e-01 8.175725847110e-01 8.178174116471e-01 8.177938451374e-01 8.177985204809e-01 8.180709317774e-01 8.184888207944e-01 8.187460995647e-01 8.187627427101e-01 8.187659958973e-01 8.189681419455e-01 8.193141245546e-01 8.195713666215e-01 8.196301917559e-01 8.196329515929e-01 8.197716056758e-01 8.200468177142e-01 8.202856030294e-01 8.203773139477e-01 8.203954773945e-01 8.204836592248e-01 8.206821899218e-01 8.208933985065e-01 8.210076399033e-01 8.210370250487e-01 8.210902530841e-01 8.212264069604e-01 8.213968765883e-01 8.215170345649e-01 8.215545452898e-01 8.215663042077e-01 8.216285393850e-01 8.217507018929e-01 8.218591120057e-01 8.218937297455e-01 8.218722083612e-01 8.218596817113e-01 8.219090323025e-01 8.219946724208e-01 8.220322341823e-01 8.219883351079e-01 8.219206364168e-01 8.219036776937e-01 8.219464469539e-01 8.219891089284e-01 8.219621568009e-01 8.218747910020e-01 8.218054409796e-01 8.217965188801e-01 8.218162502342e-01 8.218101807389e-01 8.217468646935e-01 8.216507336147e-01 8.215752783045e-01 8.215466450876e-01 8.215307064783e-01 8.214829489943e-01 8.213814044543e-01 8.212504815918e-01 8.211438721167e-01 8.210773009107e-01 8.210113060941e-01 8.209001093965e-01 8.207400964691e-01 8.205641378945e-01 8.204131211332e-01 8.202873661098e-01 8.201483672550e-01 8.199683936899e-01 8.197568311633e-01 8.195349683279e-01 8.193300657938e-01 8.191403830504e-01 8.189354611899e-01 8.186963887319e-01 8.184346232025e-01 8.181711079480e-01 8.179204804334e-01 8.176742781841e-01 8.174056355247e-01 8.171083238481e-01 8.168050454270e-01 8.165096035977e-01 8.162129928248e-01 8.159011057405e-01 8.155642523291e-01 8.152190543877e-01 8.148824626020e-01 8.145451505665e-01 8.141867721999e-01 8.138043517125e-01 8.134111806817e-01 8.130272334007e-01 8.126481302677e-01 8.122524124465e-01 8.118236851188e-01 8.113809518234e-01 8.109461322172e-01 8.105185745981e-01 8.100777967661e-01 8.096049652343e-01 8.091121669098e-01 8.086287211841e-01 8.081503357820e-01 8.076541807808e-01 8.071288489001e-01 8.065892363445e-01 8.060538475966e-01 8.055230676495e-01 8.049748883736e-01 8.043947568697e-01 8.038026857580e-01 8.032163286981e-01 8.026312723619e-01 8.020265300665e-01 8.013916585997e-01 8.007459346893e-01 8.001073806569e-01 7.994676986199e-01 7.988019274096e-01 7.981099530951e-01 7.974114262211e-01 7.967194034567e-01 7.960215639121e-01 7.952961771379e-01 7.945466682496e-01 7.937986062331e-01 7.930512617617e-01 7.922909722174e-01 7.915058238693e-01 7.907041204878e-01 7.899028031687e-01 7.891010658927e-01 7.882782030864e-01 7.874324732439e-01 7.865808423364e-01 7.857277791867e-01 7.848664002581e-01 7.839847510220e-01 7.830830180639e-01 7.821793243379e-01 7.812743110100e-01 7.803530992126e-01 7.794147510290e-01 7.784637243213e-01 7.775087713934e-01 7.765478094864e-01 7.755705821522e-01 7.745761805993e-01 7.735778692944e-01 7.725721506366e-01 7.715523849999e-01 7.705198434817e-01 7.694767718942e-01 7.684247027829e-01 7.673688965143e-01 7.662930655201e-01 7.652052417660e-01 7.641143693597e-01 7.630110577505e-01 7.618993400911e-01 7.607729701374e-01 7.596309949910e-01 7.584872252433e-01 7.573330235312e-01 7.561646134367e-01 7.549877219366e-01 7.537974537438e-01 7.525973539083e-01 7.513915816501e-01 7.501715453718e-01 7.489435768230e-01 7.477087257627e-01 7.464592791093e-01 7.452027633476e-01 7.439390025354e-01 7.426658617277e-01 7.413844444802e-01 7.400937613491e-01 7.387924498035e-01 7.374878405469e-01 7.361736333108e-01 7.348499656233e-01 7.335195958143e-01 7.321792495514e-01 7.308339500484e-01 7.294830589067e-01 7.281229402730e-01 7.267577008504e-01 7.253844271883e-01 7.240033286198e-01 7.226185689454e-01 7.212292986013e-01 7.198347067897e-01 7.184342468586e-01 7.170255301876e-01 7.156130214368e-01 7.141994825634e-01 7.127804378083e-01 7.113570188331e-01 7.099301879354e-01 7.084959082508e-01 7.070614009227e-01 7.056243827556e-01 7.041830043105e-01 7.027406434663e-01 7.012943715816e-01 6.998438427927e-01 6.983950338700e-01 6.969431963682e-01 6.954913732764e-01 6.940396371030e-01 6.925858042963e-01 6.911298368336e-01 6.896768498746e-01 6.882246099606e-01 6.867746422699e-01 6.853279140508e-01 6.838788565654e-01 6.824335133925e-01 6.809904608017e-01 6.795528146293e-01 6.781218293415e-01 6.766918442983e-01 6.752662657872e-01 6.738451769737e-01 6.724290159788e-01 6.710223449985e-01 6.696218274648e-01 6.682261339419e-01 6.668378903410e-01 6.654552516474e-01 6.640821570548e-01 6.627214650002e-01 6.613655637614e-01 6.600204228684e-01 6.586831614924e-01 6.573548907079e-01 6.560436774831e-01 6.547409065831e-01 6.534486832268e-01 6.521703856548e-01 6.509010163552e-01 6.496505616083e-01 6.484138238014e-01 6.471880479478e-01 6.459795029910e-01 6.447858402908e-01 6.436082993114e-01 6.424507433372e-01 6.413064320134e-01 6.401806583880e-01 6.390734128935e-01 6.379842468225e-01 6.369173874604e-01 6.358683784641e-01 6.348400167703e-01 6.338336165372e-01 6.328447425789e-01 6.318829899584e-01 6.309424302398e-01 6.300236843554e-01 6.291310208621e-01 6.282595011779e-01 6.274147166781e-01 6.265967888205e-01 6.258028169420e-01 6.250370414699e-01 6.242957574954e-01 6.235818763668e-01 6.228983848667e-01 6.222418347705e-01 6.216163599611e-01 6.210202332358e-01 6.204500570345e-01 6.199140910992e-01 6.194074306054e-01 6.189314333014e-01 6.184921170886e-01 6.180783136104e-01 6.176998130992e-01 6.173543794192e-01 6.170405737794e-01 6.167647693427e-01 6.165185853008e-01 6.163084622890e-01 6.161336740778e-01 6.159909017417e-01 6.158885432771e-01 6.158159245019e-01 6.157816983400e-01 6.157856768733e-01 6.158219723031e-01 6.159005148709e-01 6.160111985270e-01 6.161594407357e-01 6.163476389430e-01 6.165694155619e-01 6.168310862255e-01 6.171305920207e-01 6.174659438851e-01 6.178449449075e-01 6.182554476752e-01 6.187052753590e-01 6.191948110061e-01 6.197203514920e-01 6.202886606385e-01 6.208906107991e-01 6.215299807877e-01 6.222108310878e-01 6.229249650740e-01 6.236814421550e-01 6.244731903640e-01 6.253019110102e-01 6.261706114422e-01 6.270715622198e-01 6.280142840525e-01 6.289917738526e-01 6.300038551762e-01 6.310560795222e-01 6.321402093771e-01 6.332619593492e-01 6.344203193151e-01 6.356100530620e-01 6.368386889753e-01 6.380974255150e-01 6.393926186966e-01 6.407228456584e-01 6.420809936833e-01 6.434780789137e-01 6.449025943395e-01 6.463593534757e-01 6.478517934958e-01 6.493697912492e-01 6.509223838568e-01 6.525014680659e-01 6.541103154856e-01 6.557507646924e-01 6.574150781627e-01 6.591114679646e-01 6.608315747845e-01 6.625788221856e-01 6.643538182928e-01 6.661511795436e-01 6.679761462580e-01 6.698241780404e-01 6.716935131453e-01 6.735903021134e-01 6.755038690157e-01 6.774422653506e-01 6.794015891339e-01 6.813782126655e-01 6.833788051171e-01 6.853934246841e-01 6.874285860398e-01 6.894814678614e-01 6.915498489853e-01 6.936363735317e-01 6.957356597805e-01 6.978500526987e-01 6.999795690191e-01 7.021194384206e-01 7.042759187792e-01 7.064412896523e-01 7.086173664434e-01 7.108060916450e-01 7.130019393093e-01 7.152094736198e-01 7.174220068979e-01 7.196424407367e-01 7.218719943721e-01 7.241032433109e-01 7.263442365804e-01 7.285866695699e-01 7.308331508124e-01 7.330860786926e-01 7.353374938269e-01 7.375919444542e-01 7.398476332100e-01 7.421007646235e-01 7.443586797674e-01 7.466111497912e-01 7.488633221363e-01 7.511151051345e-01 7.533584940249e-01 7.556047469094e-01 7.578406398816e-01 7.600738560253e-01 7.623026498277e-01 7.645204966181e-01 7.667379475668e-01 7.689414043321e-01 7.711394887198e-01 7.733308003324e-01 7.755048586427e-01 7.776788459744e-01 7.798340128936e-01 7.819806314001e-01 7.841196175812e-01 7.862372643031e-01 7.883512816241e-01 7.904437156907e-01 7.925262832874e-01 7.945973928330e-01 7.966442767714e-01 7.986875512407e-01 8.007030898971e-01 8.027083580457e-01 8.046986719022e-01 8.066620414024e-01 8.086206856710e-01 8.105495697509e-01 8.124655855937e-01 8.143633789934e-01 8.162336947886e-01 8.180969335190e-01 8.199261550936e-01 8.217429030093e-01 8.235395153622e-01 8.253052120811e-01 8.270643908641e-01 8.287874022024e-01 8.304958883743e-01 8.321822007972e-01 8.338374298678e-01 8.354824219718e-01 8.370913450808e-01 8.386851453997e-01 8.402541482870e-01 8.417939726731e-01 8.433180676810e-01 8.448089012547e-01 8.462819237220e-01 8.477289846884e-01 8.491470394848e-01 8.505491786326e-01 8.519166879433e-01 8.532662196030e-01 8.545894058234e-01 8.558826582134e-01 8.571600269469e-01 8.584031283005e-01 8.596280906057e-01 8.608269554104e-01 8.619952664677e-01 8.631482663198e-01 8.642684153302e-01 8.653670662403e-01 8.664435258942e-01 8.674886241229e-01 8.685191332390e-01 8.695177489002e-01 8.704953075218e-01 8.714533086711e-01 8.723788862409e-01 8.732918001607e-01 8.741737789033e-01 8.750342622368e-01 8.758791416397e-01 8.766913170430e-01 8.774929572344e-01 8.782655069117e-01 8.790184352882e-01 8.797565619941e-01 8.804628632284e-01 8.811630385527e-01 8.818350707818e-01 8.824894194250e-01 8.831315665998e-01 8.837455997600e-01 8.843530674163e-01 8.849358624060e-01 8.855040967463e-01 8.860620998817e-01 8.865952907117e-01 8.871259216299e-01 8.876328059073e-01 8.881297991273e-01 8.886192311069e-01 8.890857869557e-01 8.895540863231e-01 8.900028330296e-01 8.904435242564e-01 8.908818339713e-01 8.913001022668e-01 8.917233563852e-01 8.921314820482e-01 8.925352887151e-01 8.929409558375e-01 8.933312007250e-01 8.937292666583e-01 8.941184068052e-01 8.945048459467e-01 8.948992056581e-01 8.952812679337e-01 8.956766919238e-01 8.960677956507e-01 8.964603566505e-01 8.968662369585e-01 8.972634488205e-01 8.976792319987e-01 8.980958324086e-01 8.985181243485e-01 8.989591149427e-01 8.993960665463e-01 8.998567498392e-01 9.003216269770e-01 9.007994648673e-01 9.013000684039e-01 9.018023249376e-01 9.023323473157e-01 9.028736433890e-01 9.034297660126e-01 9.040144574195e-01 9.046068821205e-01 9.052318034968e-01 9.058724114294e-01 9.065331862280e-01 9.072288897870e-01 9.079351423776e-01 9.086790338126e-01 9.094438330903e-01 9.102333478444e-01 9.110637984396e-01 9.119077229456e-01 9.127955115985e-01 9.137080428278e-01 9.146495769931e-01 9.156352021790e-01 9.166403396474e-01 9.176926005422e-01 9.187746972456e-01 9.198898583735e-01 9.210523630548e-01 9.222378998685e-01 9.234747620436e-01 9.247444114953e-01 9.260493157873e-01 9.274072524220e-01 9.287900741159e-01 9.302279855741e-01 9.317007582246e-01 9.332116070287e-01 9.347779815801e-01 9.363718582051e-01 9.380215112408e-01 9.397093415177e-01 9.414367041191e-01 9.432203687453e-01 9.450330393852e-01 9.469037638397e-01 9.488134308407e-01 9.507622589544e-01 9.527694156237e-01 9.548045028788e-01 9.568977541742e-01 9.590296450634e-01 9.612004800123e-01 9.634300655153e-01 9.656852413327e-01 9.679986806318e-01 9.703491734801e-01 9.727360325119e-01 9.751798493188e-01 9.776477380372e-01 9.801692636416e-01 9.827279251503e-01 9.853204543393e-01 9.879652676219e-01 9.906314348253e-01 9.933472738470e-01 9.960956376053e-01 9.988738868205e-01 1.001699788382e+00 1.004542784337e+00 1.007430761233e+00 1.010346070000e+00 1.013285026925e+00 1.016267504471e+00 1.019259393123e+00 1.022291353329e+00 1.025343815747e+00 1.028412904698e+00 1.031519304378e+00 1.034627730856e+00 1.037768365793e+00 1.040923247659e+00 1.044086313711e+00 1.047279499605e+00 1.050467417528e+00 1.053678811577e+00 1.056895215617e+00 1.060111282426e+00 1.063349342844e+00 1.066572297346e+00 1.069809752299e+00 1.073045591569e+00 1.076269764112e+00 1.079506875253e+00 1.082720237691e+00 1.085936811818e+00 1.089143485556e+00 1.092327875617e+00 1.095515498684e+00 1.098669397050e+00 1.101817274843e+00 1.104943785830e+00 1.108038199800e+00 1.111125075650e+00 1.114170153193e+00 1.117195790528e+00 1.120192012857e+00 1.123145046990e+00 1.126079877300e+00 1.128962499013e+00 1.131815668790e+00 1.134628674637e+00 1.137388946499e+00 1.140120553301e+00 1.142789642603e+00 1.145418801094e+00 1.147997135542e+00 1.150513523295e+00 1.152989667761e+00 1.155394587878e+00 1.157750179067e+00 1.160044696608e+00 1.162268220509e+00 1.164442828228e+00 1.166536529393e+00 1.168569991427e+00 1.170536696554e+00 1.172420906265e+00 1.174248688133e+00 1.175987217166e+00 1.177658510777e+00 1.179253905948e+00 1.180760206264e+00 1.182202618493e+00 1.183550424241e+00 1.184822161761e+00 1.186011725446e+00 1.187107293356e+00 1.188131022313e+00 1.189056384406e+00 1.189900016149e+00 1.190659465938e+00 1.191317879206e+00 1.191900982613e+00 1.192383464211e+00 1.192779518082e+00 1.193087632481e+00 1.193294777119e+00 1.193422598194e+00 1.193449186021e+00 1.193388666174e+00 1.193240057714e+00 1.192989635290e+00 1.192660603268e+00 1.192230641889e+00 1.191712302288e+00 1.191109467329e+00 1.190406786436e+00 1.189627995558e+00 1.188751301599e+00 1.187791310208e+00 1.186748955168e+00 1.185611234680e+00 1.184403592334e+00 1.183101696599e+00 1.181723889161e+00 1.180269637604e+00 1.178727013699e+00 1.177118958994e+00 1.175429476856e+00 1.173669543588e+00 1.171841668217e+00 1.169936918909e+00 1.167976781793e+00 1.165942614931e+00 1.163851799131e+00 1.161702701441e+00 1.159488773995e+00 1.157230937347e+00 1.154914593979e+00 1.152551733838e+00 1.150145566572e+00 1.147691414036e+00 1.145203939784e+00 1.142674405955e+00 1.140114627819e+00 1.137527097725e+00 1.134904956454e+00 1.132269556979e+00 1.129606820593e+00 1.126931758326e+00 1.124246611163e+00 1.121545656788e+00 1.118848238915e+00 1.116142624387e+00 1.113441915972e+00 1.110749031433e+00 1.108059797886e+00 1.105391959463e+00 1.102734509573e+00 1.100101495264e+00 1.097495714978e+00 1.094911566412e+00 1.092368644575e+00 1.089854152115e+00 1.087380836825e+00 1.084952919772e+00 1.082565555497e+00 1.080234029254e+00 1.077951245300e+00 1.075727090717e+00 1.073563449048e+00 1.071458100933e+00 1.069423182381e+00 1.067451620857e+00 1.065554532553e+00 1.063730396349e+00 1.061979353235e+00 1.060311231973e+00 1.058719839511e+00 1.057214697997e+00 1.055793416667e+00 1.054456292321e+00 1.053211084456e+00 1.052051518224e+00 1.050985333654e+00 1.050011003408e+00 1.049126388639e+00 1.048340535230e+00 1.047645427142e+00 1.047047227253e+00 1.046542507245e+00 1.046134260708e+00 1.045821475831e+00 1.045600233741e+00 1.045477744958e+00 1.045443662796e+00 1.045503199799e+00 1.045657684252e+00 1.045897684744e+00 1.046230917067e+00 1.046648617780e+00 1.047150731983e+00 1.047739701241e+00 1.048404702961e+00 1.049152265432e+00 1.049973883088e+00 1.050869068139e+00 1.051838017049e+00 1.052868630275e+00 1.053970444218e+00 1.055128791503e+00 1.056346616898e+00 1.057620632545e+00 1.058942747249e+00 1.060315160071e+00 1.061727254952e+00 1.063179808912e+00 1.064669480051e+00 1.066186509508e+00 1.067735844256e+00 1.069302469797e+00 1.070890993559e+00 1.072492483393e+00 1.074100470001e+00 1.075718470395e+00 1.077331227647e+00 1.078942492639e+00 1.080544175823e+00 1.082129034474e+00 1.083699816289e+00 1.085241343334e+00 1.086757541068e+00 1.088241192872e+00 1.089680809763e+00 1.091084392651e+00 1.092432283690e+00 1.093728762935e+00 1.094970537092e+00 1.096141239011e+00 1.097252113436e+00 1.098282066537e+00 1.099236345254e+00 1.100109463296e+00 1.100887692259e+00 1.101581779699e+00 1.102171185188e+00 1.102659597552e+00 1.103045008029e+00 1.103311415186e+00 1.103472901740e+00 1.103508142045e+00 1.103422171414e+00 1.103212409761e+00 1.102864433251e+00 1.102393039285e+00 1.101778179573e+00 1.101026710307e+00 1.100138135599e+00 1.099099367876e+00 1.097926582341e+00 1.096600881947e+00 1.095130936035e+00 1.093518154179e+00 1.091752950912e+00 1.089850542890e+00 1.087800430674e+00 1.085607275456e+00 1.083282494340e+00 1.080812149960e+00 1.078221381732e+00 1.075495730659e+00 1.072649594020e+00 1.069694538470e+00 1.066620681898e+00 1.063455007833e+00 1.060191791005e+00 1.056844000423e+00 1.053429136376e+00 1.049943793092e+00 1.046416210866e+00 1.042846826089e+00 1.039251160902e+00 1.035649053464e+00 1.032042508391e+00 1.028463041513e+00 1.024913490522e+00 1.021414403777e+00 1.017989608758e+00 1.014639719668e+00 1.011401456441e+00 1.008277782731e+00 1.005290893894e+00 1.002464776606e+00 9.997994645017e-01 9.973297299855e-01 9.950609011789e-01 9.930074845110e-01 9.911943956160e-01 9.896179344035e-01 9.883062835332e-01 9.872590680363e-01 9.864834724495e-01 9.859997498400e-01 9.857939860541e-01 9.858841166819e-01 9.862641623416e-01 9.869314159227e-01 9.878921744816e-01 9.891275441305e-01 9.906414284654e-01 9.924155419945e-01 9.944373473143e-01 9.967029139806e-01 9.991802653742e-01 1.001865725091e+00 1.004735071566e+00 1.007759686266e+00 1.010933058992e+00 1.014209807708e+00 1.017586902568e+00 1.021026976002e+00 1.024500466755e+00 1.027997497906e+00 1.031470308556e+00 1.034909564124e+00 1.038283089350e+00 1.041559035707e+00 1.044729135874e+00 1.047748574126e+00 1.050609814985e+00 1.053286755961e+00 1.055749794502e+00 1.057999783172e+00 1.059997276837e+00 1.061738948227e+00 1.063211859520e+00 1.064392734290e+00 1.065286138664e+00 1.065869502743e+00 1.066143821947e+00 1.066106107732e+00 1.065743832055e+00 1.065071878063e+00 1.064075533280e+00 1.062766387456e+00 1.061151997459e+00 1.059226506449e+00 1.057015378363e+00 1.054512366042e+00 1.051736135914e+00 1.048703512702e+00 1.045413942036e+00 1.041901651448e+00 1.038162888997e+00 1.034227181394e+00 1.030110010652e+00 1.025818760273e+00 1.021390322991e+00 1.016826669778e+00 1.012154822089e+00 1.007401482065e+00 1.002566002975e+00 9.976927884702e-01 9.927843999218e-01 9.878656670635e-01 9.829714159631e-01 9.780943872441e-01 9.732871556211e-01 9.685507386633e-01 9.639098396451e-01 9.594035491937e-01 9.550252974502e-01 9.508282727655e-01 9.468208116952e-01 9.430226085493e-01 9.394818762595e-01 9.361909559945e-01 9.332054922309e-01 9.305361345328e-01 9.282000043838e-01 9.262489440890e-01 9.246722818512e-01 9.235225331301e-01 9.228067197467e-01 9.225346118139e-01 9.227534780417e-01 9.234399425427e-01 9.246321776321e-01 9.263304462530e-01 9.285217817410e-01 9.312365406236e-01 9.344330701734e-01 9.381257574641e-01 9.422951462486e-01 9.469019997413e-01 9.519550999838e-01 9.573918407476e-01 9.632030152918e-01 9.693470234634e-01 9.757673809742e-01 9.824558804238e-01 9.893336764460e-01 9.963786385838e-01 1.003545672561e+00 1.010770581749e+00 1.018044285221e+00 1.025292000214e+00 1.032494930424e+00 1.039619180596e+00 1.046611203825e+00 1.053478320195e+00 1.060164400415e+00 1.066669968920e+00 1.072984745085e+00 1.079078881219e+00 1.084984421054e+00 1.090671271456e+00 1.096165906134e+00 1.101480977490e+00 1.106611509864e+00 1.111611758609e+00 1.116467485900e+00 1.121223480926e+00 1.125909063884e+00 1.130524508457e+00 1.135132935402e+00 1.139722886126e+00 1.144334851120e+00 1.148994747284e+00 1.153690253313e+00 1.158472059961e+00 1.163318670849e+00 1.168246380676e+00 1.173263279446e+00 1.178342470838e+00 1.183508877621e+00 1.188724939864e+00 1.193991297921e+00 1.199304380036e+00 1.204621607818e+00 1.209966170106e+00 1.215299062962e+00 1.220622515198e+00 1.225942224500e+00 1.231226081337e+00 1.236519255809e+00 1.241798211690e+00 1.247092445930e+00 1.252434322797e+00 1.257816343173e+00 1.263310204155e+00 1.268918241347e+00 1.274686285645e+00 1.280666152650e+00 1.286860505627e+00 1.293341029018e+00 1.300105442022e+00 1.307181320362e+00 1.314595341492e+00 1.322318039039e+00 1.330368738738e+00 1.338698874232e+00 1.347272820517e+00 1.356047943506e+00 1.364929172657e+00 1.373865154177e+00 1.382728987967e+00 1.391429906758e+00 1.399862102767e+00 1.407873530693e+00 1.415379385366e+00 1.422225426182e+00 1.428300920991e+00 1.433507735722e+00 1.437710428973e+00 1.440858043216e+00 1.442845028136e+00 1.443630510062e+00 1.443193679967e+00 1.441491828578e+00 1.438585834889e+00 1.434478256894e+00 1.429255630246e+00 1.423026104956e+00 1.415869037367e+00 1.407978911835e+00 1.399478950531e+00 1.390560451750e+00 1.381435195460e+00 1.372254728758e+00 1.363271680431e+00 1.354639226005e+00 1.346542286554e+00 1.339172175478e+00 1.332610167397e+00 1.327017550034e+00 1.322430657102e+00 1.318884636315e+00 1.316412224190e+00 1.314919623117e+00 1.314399579638e+00 1.314715785969e+00 1.315756622146e+00 1.317430445905e+00 1.319535133523e+00 1.321998636199e+00 1.324658182762e+00 1.327388005955e+00 1.330136543828e+00 1.332754915508e+00 1.335245595008e+00 1.337541245629e+00 1.339607807801e+00 1.341494906168e+00 1.343140158085e+00 1.344617143380e+00 1.345915027008e+00 1.347024394064e+00 1.348001029349e+00 1.348757073414e+00 1.349315209058e+00 1.349602682259e+00 1.349521021211e+00 1.349036508110e+00 1.347981760656e+00 1.346290440224e+00 1.343837326695e+00 1.340490281125e+00 1.336211966248e+00 1.330874258065e+00 1.324483130862e+00 1.317029558056e+00 1.308526099868e+00 1.299118034239e+00 1.288872559086e+00 1.278014975948e+00 1.266745635242e+00 1.255281233810e+00 1.243944915907e+00 1.232943369211e+00 1.222590352146e+00 1.213122150694e+00 1.204715483747e+00 1.197598427078e+00 1.191810101502e+00 1.187444533238e+00 1.184483508846e+00 1.182821961345e+00 1.182407263397e+00 1.183020727226e+00 1.184533928474e+00 1.186759168014e+00 1.189483533779e+00 1.192605350937e+00 1.195915559096e+00 1.199337644792e+00 1.202774278575e+00 1.206110745220e+00 1.209350791362e+00 1.212375252832e+00 1.215172783227e+00 1.217683150858e+00 1.219798047617e+00 1.221508266990e+00 1.222660669307e+00 1.223212929696e+00 1.223095299152e+00 1.222211484041e+00 1.220619027578e+00 1.218290880016e+00 1.215362446983e+00 1.212015111525e+00 1.208446821813e+00 1.205042151553e+00 1.202108539841e+00 1.200087140047e+00 1.199406488227e+00 1.200406024647e+00 1.203479852197e+00 1.208798016516e+00 1.216492939113e+00 1.226529497660e+00 1.238673343876e+00 1.252660768215e+00 1.267983660092e+00 1.284151036026e+00 1.300599720846e+00 1.316705940514e+00 1.331996141729e+00 1.345938710947e+00 1.358176491820e+00 1.368453542262e+00 1.376572367817e+00 1.382568522588e+00 1.386483152328e+00 1.388542183456e+00 1.389058100165e+00 1.388350609710e+00 1.386902430383e+00 1.385103413203e+00 1.383413595140e+00 1.382267509000e+00 1.381967170913e+00 1.382863364515e+00 1.385101028975e+00 1.388780364859e+00 1.393912627937e+00 1.400310950663e+00 1.407801702371e+00 1.416016273769e+00 1.424551066936e+00 1.432971885191e+00 1.440720300811e+00 1.447336933138e+00 1.452283251038e+00 1.455102798027e+00 1.455428914007e+00 1.452902615108e+00 1.447374946667e+00 1.438739592440e+00 1.427049834027e+00 1.412531308647e+00 1.395453803631e+00 1.376314755529e+00 1.355634028492e+00 1.334034609696e+00 1.312232265717e+00 1.290868259650e+00 1.270659773343e+00 1.252193572649e+00 1.235973428590e+00 1.222414306913e+00 1.211693714788e+00 1.203916228331e+00 1.198946167363e+00 1.196513206798e+00 1.196257639815e+00 1.197642201545e+00 1.200186398202e+00 1.203327947434e+00 1.206584887310e+00 1.209607726967e+00 1.212080015787e+00 1.213941473377e+00 1.215213890335e+00 1.216064901227e+00 1.216816471031e+00 1.217759698347e+00 1.219260236288e+00 1.221556728036e+00 1.224770065303e+00 1.228911415041e+00 1.233761604966e+00 1.239068645352e+00 1.244463285168e+00 1.249611565777e+00 1.254310322748e+00 1.258439584735e+00 1.262146886245e+00 1.259327420758e+00 1.250858531694e+00 1.247621775185e+00 1.255901563712e+00 1.271412305564e+00 1.283716487164e+00 1.286158288466e+00 1.281824995681e+00 1.280657344180e+00 1.289984126004e+00 1.307154690167e+00 1.321950619881e+00 1.326023762179e+00 1.320113890320e+00 1.313155176930e+00 1.314024229164e+00 1.323020202435e+00 1.331638747495e+00 1.330885147400e+00 1.319641726522e+00 1.305873355728e+00 1.299658180137e+00 1.303780506160e+00 1.311042129795e+00 1.311274260839e+00 1.300743316204e+00 1.285341052683e+00 1.275154034593e+00 1.274860347367e+00 1.278997721598e+00 1.277177826336e+00 1.263887986448e+00 1.243598657465e+00 1.226970735955e+00 1.221172586334e+00 1.222986413071e+00 1.221989478856e+00 1.210509750229e+00 1.190647171778e+00 1.172350355828e+00 1.164104598627e+00 1.164485544489e+00 1.163348777742e+00 1.151562937208e+00 1.129670381721e+00 1.108032039198e+00 1.098044429336e+00 1.101700143008e+00 1.110105088684e+00 1.112697914850e+00 1.107372402844e+00 1.102258160371e+00 1.107663604504e+00 1.125215685238e+00 1.145255323166e+00 1.155177227506e+00 1.149901749899e+00 1.135535973282e+00 1.123728924445e+00 1.121082912617e+00 1.123267617297e+00 1.120053109390e+00 1.105850408183e+00 1.085801058748e+00 1.072232042529e+00 1.073753167957e+00 1.086970051755e+00 1.100064766677e+00 1.104154949248e+00 1.101030734495e+00 1.101116789769e+00 1.113363860860e+00 1.136053811557e+00 1.158131049850e+00 1.169310178526e+00 1.168595444962e+00 1.164257760273e+00 1.165478107311e+00 1.172315247767e+00 1.173466750520e+00 1.153632646923e+00 1.066257073449e+00 8.655296746243e-01 7.814172270225e-01 9.539461329074e-01 1.159504837391e+00 1.204977154482e+00 1.062305198344e+00 8.523916500956e-01 7.999701248850e-01 9.364789910253e-01 1.050896114495e+00 1.031441244996e+00 9.209799251352e-01 8.587082500116e-01 9.154252067083e-01 9.864637618914e-01 9.640915745979e-01 8.574720546123e-01 7.919956589287e-01 8.702670630680e-01 9.984011390483e-01 1.034860548693e+00 9.326204421371e-01 7.612679345600e-01 6.971762237019e-01 8.172336461891e-01 9.565747185065e-01 9.803991230966e-01 8.782684465055e-01 7.541109807901e-01 7.574275772553e-01 8.678100630744e-01 9.312856812281e-01 8.728989007908e-01 7.472134208320e-01 7.130466619589e-01 8.257111246899e-01 9.320778287086e-01 9.128379668366e-01 7.827734581330e-01 6.954542144757e-01 7.852922000391e-01 9.216814158515e-01 9.388732958789e-01 8.150931808699e-01 6.989453312904e-01 7.913024794689e-01 9.831232340850e-01 1.059427506576e+00 9.522071899645e-01 7.656651877322e-01 7.526863159941e-01 9.378387244969e-01 1.060406899277e+00 9.826005298092e-01 7.588859674806e-01 6.710953759572e-01 8.877918991415e-01 1.100301380011e+00 1.092451200125e+00 8.425435341163e-01 5.423408876489e-01 6.509552184599e-01 9.762137097463e-01 1.131140922144e+00 1.022816920891e+00 7.364690641678e-01 5.844626482961e-01 7.921897325255e-01 1.004967202937e+00 1.008499721747e+00 8.061211120999e-01 5.902000205824e-01 6.707842604324e-01 8.968859698388e-01 9.895799490753e-01 8.790361974018e-01 6.503695437427e-01 5.527785400592e-01 7.137118806311e-01 8.812916673691e-01 9.096904723030e-01 8.135333035356e-01 7.146952281823e-01 7.375559697023e-01 8.318167286342e-01 8.735062654036e-01 8.262748484311e-01 7.543566448280e-01 7.598655625969e-01 8.438764278140e-01 9.053648593230e-01 8.725898022623e-01 7.539094848841e-01 6.420973559994e-01 6.559437062631e-01 7.684210686129e-01 8.563185115566e-01 8.568177717672e-01 7.852283447823e-01 7.140689076364e-01 7.162244442655e-01 7.823609534069e-01 8.489830810254e-01 8.798872174079e-01 8.780099006577e-01 8.599701919790e-01 8.353228287115e-01 8.090990144514e-01 7.948811522288e-01 8.082981336375e-01 8.432753745696e-01 8.729165584704e-01 8.783811096354e-01 8.664107397530e-01 8.572703964534e-01
 7.796776908709e-01 7.795838978176e-01 7.804141630106e-01 7.813623831898e-01 7.814441401514e-01 7.809317946787e-01 7.809575059773e-01 7.818486695836e-01 7.826547770298e-01 7.825433277616e-01 7.820125395055e-01 7.822021630631e-01 7.832864296763e-01 7.841974780073e-01 7.840911174463e-01 7.835490938510e-01 7.838204359244e-01 7.850796863110e-01 7.861478070655e-01 7.861246413398e-01 7.856141279686e-01 7.858530270079e-01 7.869982333068e-01 7.879695192430e-01 7.879667436128e-01 7.875126302681e-01 7.876815928909e-01 7.886263064580e-01 7.893999014050e-01 7.893026944273e-01 7.888674185639e-01 7.891029827251e-01 7.900425831445e-01 7.906894415015e-01 7.904516465773e-01 7.900195629797e-01 7.904046750271e-01 7.914898454393e-01 7.921558996399e-01 7.918462363335e-01 7.913973782826e-01 7.919075315827e-01 7.931643119557e-01 7.938938207286e-01 7.935441343025e-01 7.930967424600e-01 7.936897405384e-01 7.949915582729e-01 7.956756427629e-01 7.952965073031e-01 7.948979840215e-01 7.955251619865e-01 7.967494195471e-01 7.973069711328e-01 7.968943603411e-01 7.965831206181e-01 7.972596930061e-01 7.983683616985e-01 7.987492844331e-01 7.983115975480e-01 7.981203323177e-01 7.988473178887e-01 7.998334678577e-01 8.000765263528e-01 7.996498227671e-01 7.995706654137e-01 8.003386454806e-01 8.012475690390e-01 8.014110319890e-01 8.010214924134e-01 8.010369597873e-01 8.018158648043e-01 8.026447112018e-01 8.027771535552e-01 8.024538776058e-01 8.025281976681e-01 8.032794371215e-01 8.040529581245e-01 8.041901982371e-01 8.039315517786e-01 8.040458381180e-01 8.047522650766e-01 8.054665617661e-01 8.056281842168e-01 8.054435884969e-01 8.055644464804e-01 8.062089285405e-01 8.068864865985e-01 8.070908473542e-01 8.069662013899e-01 8.070859514153e-01 8.076565728283e-01 8.082844023154e-01 8.085283914916e-01 8.084692934501e-01 8.085686568469e-01 8.090557473409e-01 8.096402920667e-01 8.099180871599e-01 8.099093354047e-01 8.099971773708e-01 8.104065869567e-01 8.109327425683e-01 8.112362437451e-01 8.112759159946e-01 8.113511230877e-01 8.116890658444e-01 8.121649190669e-01 8.124809095424e-01 8.125653244782e-01 8.126389760127e-01 8.129115323065e-01 8.133201119376e-01 8.136374991496e-01 8.137642445663e-01 8.138410861300e-01 8.140532166513e-01 8.143957580736e-01 8.146976305664e-01 8.148578748989e-01 8.149513368605e-01 8.151152746127e-01 8.153864558484e-01 8.156656679379e-01 8.158505280276e-01 8.159558492773e-01 8.160879773536e-01 8.162998615397e-01 8.165436546301e-01 8.167361624444e-01 8.168507415162e-01 8.169421287831e-01 8.170872193128e-01 8.172868670756e-01 8.174698487866e-01 8.175833496969e-01 8.176428705400e-01 8.177135307872e-01 8.178472995062e-01 8.180141378861e-01 8.181314526073e-01 8.181681229888e-01 8.181862947021e-01 8.182566998901e-01 8.183868473026e-01 8.185126877885e-01 8.185670581707e-01 8.185661672487e-01 8.185868039536e-01 8.186675028743e-01 8.187756523258e-01 8.188572726020e-01 8.188818789429e-01 8.188746277965e-01 8.188936155624e-01 8.189566326018e-01 8.190327043702e-01 8.190762540266e-01 8.190659485891e-01 8.190306072193e-01 8.190192662134e-01 8.190503284933e-01 8.190789250554e-01 8.190614889929e-01 8.189972852495e-01 8.189194685619e-01 8.188679244239e-01 8.188417028635e-01 8.188004761831e-01 8.187195341698e-01 8.186068260402e-01 8.184860487855e-01 8.183830747714e-01 8.182948661066e-01 8.181913884967e-01 8.180553996977e-01 8.178962518303e-01 8.177360836379e-01 8.175903181348e-01 8.174488157961e-01 8.172842131272e-01 8.170932064047e-01 8.168957537957e-01 8.167064753196e-01 8.165167993836e-01 8.163108591609e-01 8.160832005913e-01 8.158470889648e-01 8.156190635147e-01 8.153904074085e-01 8.151404995416e-01 8.148670404603e-01 8.145854906025e-01 8.143115515577e-01 8.140454920671e-01 8.137594872181e-01 8.134430559099e-01 8.131123127775e-01 8.127914684971e-01 8.124770077813e-01 8.121486174454e-01 8.117886967684e-01 8.114121585474e-01 8.110425621191e-01 8.106788438251e-01 8.102968082953e-01 8.098874666898e-01 8.094632727309e-01 8.090446696562e-01 8.086316072674e-01 8.081977678383e-01 8.077346307215e-01 8.072599436947e-01 8.067920718284e-01 8.063247458640e-01 8.058375925818e-01 8.053208999084e-01 8.047926706401e-01 8.042736039786e-01 8.037511553151e-01 8.032040035349e-01 8.026315089092e-01 8.020540892248e-01 8.014807319205e-01 8.009021077415e-01 8.002947610319e-01 7.996663107178e-01 7.990368956722e-01 7.984105437383e-01 7.977690495905e-01 7.971039635209e-01 7.964231645713e-01 7.957424495756e-01 7.950599962407e-01 7.943560841586e-01 7.936310331209e-01 7.928990117249e-01 7.921657262330e-01 7.914239258158e-01 7.906620438622e-01 7.898799536770e-01 7.890957258088e-01 7.883098376498e-01 7.875073801402e-01 7.866872843238e-01 7.858553074993e-01 7.850188030284e-01 7.841767971367e-01 7.833157799700e-01 7.824395560158e-01 7.815578640192e-01 7.806698000014e-01 7.797666423166e-01 7.788502697787e-01 7.779215061243e-01 7.769865982776e-01 7.760435022537e-01 7.750824422953e-01 7.741085485473e-01 7.731296185977e-01 7.721412626771e-01 7.711406987712e-01 7.701251806236e-01 7.690944324109e-01 7.680608416697e-01 7.670165374236e-01 7.659569262755e-01 7.648873566978e-01 7.638050131617e-01 7.627123331138e-01 7.616110598181e-01 7.604958749364e-01 7.593719895642e-01 7.582403625441e-01 7.570939164901e-01 7.559373724680e-01 7.547753619227e-01 7.536005928754e-01 7.524174559895e-01 7.512239138687e-01 7.500183233198e-01 7.488084782347e-01 7.475889402514e-01 7.463570660812e-01 7.451175248253e-01 7.438678916295e-01 7.426107411018e-01 7.413471061220e-01 7.400734777923e-01 7.387917144761e-01 7.375020688789e-01 7.362030945921e-01 7.348978314213e-01 7.335877601195e-01 7.322705952706e-01 7.309449145269e-01 7.296099667540e-01 7.282699605592e-01 7.269256442936e-01 7.255756650624e-01 7.242208613075e-01 7.228573706432e-01 7.214871917153e-01 7.201140240031e-01 7.187356397736e-01 7.173530216867e-01 7.159662142737e-01 7.145734820310e-01 7.131749112908e-01 7.117743932546e-01 7.103699830699e-01 7.089626473075e-01 7.075545717956e-01 7.061403970128e-01 7.047238380252e-01 7.033067236107e-01 7.018860929127e-01 7.004691422558e-01 6.990494332882e-01 6.976268537001e-01 6.962048795232e-01 6.947835079861e-01 6.933652914284e-01 6.919489939499e-01 6.905314362599e-01 6.891161170333e-01 6.877027199130e-01 6.862915552110e-01 6.848875158863e-01 6.834864162557e-01 6.820863858796e-01 6.806921079351e-01 6.792992302679e-01 6.779128795746e-01 6.765373594531e-01 6.751639723235e-01 6.737963979407e-01 6.724342565138e-01 6.710786586911e-01 6.697354391994e-01 6.683986018582e-01 6.670693625849e-01 6.657495283042e-01 6.644368756339e-01 6.631388938055e-01 6.618513398592e-01 6.605712185538e-01 6.593070564459e-01 6.580506686753e-01 6.568094877211e-01 6.555840629615e-01 6.543682641241e-01 6.531691709500e-01 6.519849228619e-01 6.508138627895e-01 6.496626489807e-01 6.485255017225e-01 6.474044664992e-01 6.463024517702e-01 6.452163330154e-01 6.441521495352e-01 6.431072435406e-01 6.420789259419e-01 6.410738535191e-01 6.400861233216e-01 6.391218863758e-01 6.381828580703e-01 6.372618181818e-01 6.363673322859e-01 6.354942775121e-01 6.346444441883e-01 6.338232163403e-01 6.330240550556e-01 6.322533868248e-01 6.315076966147e-01 6.307875656858e-01 6.300978304248e-01 6.294327044887e-01 6.287988960442e-01 6.281945431644e-01 6.276144784286e-01 6.270693532003e-01 6.265514774365e-01 6.260652595261e-01 6.256141241735e-01 6.251879721732e-01 6.247966435324e-01 6.244380751634e-01 6.241103206472e-01 6.238206523681e-01 6.235608479344e-01 6.233350154549e-01 6.231455849161e-01 6.229874610388e-01 6.228670653927e-01 6.227804750570e-01 6.227291430439e-01 6.227184612276e-01 6.227384873284e-01 6.227978485161e-01 6.228911477191e-01 6.230222820166e-01 6.231947737723e-01 6.234000418125e-01 6.236441230001e-01 6.239258329812e-01 6.242431970391e-01 6.246046457867e-01 6.249989139864e-01 6.254319229660e-01 6.259050666900e-01 6.264114192697e-01 6.269625563280e-01 6.275486047884e-01 6.281715670159e-01 6.288354811174e-01 6.295346525131e-01 6.302745995061e-01 6.310505005771e-01 6.318634458785e-01 6.327177548527e-01 6.336036345209e-01 6.345316397762e-01 6.354962136451e-01 6.364950803957e-01 6.375351100579e-01 6.386055746076e-01 6.397163721481e-01 6.408635342052e-01 6.420425927047e-01 6.432622297496e-01 6.445106948027e-01 6.457975526559e-01 6.471189588211e-01 6.484713313207e-01 6.498607373941e-01 6.512795978657e-01 6.527314785950e-01 6.542185779569e-01 6.557333378909e-01 6.572825853900e-01 6.588604939595e-01 6.604675708447e-01 6.621077455398e-01 6.637732138981e-01 6.654715870701e-01 6.671945479868e-01 6.689431638758e-01 6.707239866555e-01 6.725260329706e-01 6.743582112171e-01 6.762131645454e-01 6.780904989374e-01 6.799960773816e-01 6.819207227619e-01 6.838699392555e-01 6.858411920577e-01 6.878318626816e-01 6.898459362916e-01 6.918763181803e-01 6.939274203637e-01 6.959982287547e-01 6.980844811941e-01 7.001911070831e-01 7.023103730553e-01 7.044456714179e-01 7.065991842492e-01 7.087627145707e-01 7.109429263362e-01 7.131342002564e-01 7.153372802490e-01 7.175537904700e-01 7.197779360404e-01 7.220148742658e-01 7.242590418366e-01 7.265107200520e-01 7.287739815348e-01 7.310391879829e-01 7.333145208600e-01 7.355939491838e-01 7.378763048799e-01 7.401676498934e-01 7.424567573270e-01 7.447519401687e-01 7.470488142905e-01 7.493437738088e-01 7.516445350469e-01 7.539401817734e-01 7.562373300924e-01 7.585347920342e-01 7.608241497309e-01 7.631179242868e-01 7.654019692405e-01 7.676832340814e-01 7.699636534898e-01 7.722316019006e-01 7.745009056582e-01 7.767559820354e-01 7.790080324783e-01 7.812525082207e-01 7.834822505165e-01 7.857126593845e-01 7.879227054650e-01 7.901282552222e-01 7.923231930426e-01 7.944998260546e-01 7.966740927949e-01 7.988258381877e-01 8.009700176738e-01 8.031013913841e-01 8.052102307048e-01 8.073160534499e-01 8.093951743884e-01 8.114651657542e-01 8.135189432782e-01 8.155475696322e-01 8.175710349221e-01 8.195649992561e-01 8.215494882073e-01 8.235126077369e-01 8.254508454967e-01 8.273812911485e-01 8.292789170656e-01 8.311651648347e-01 8.330293860289e-01 8.348662614631e-01 8.366930756146e-01 8.384866231660e-01 8.402662193936e-01 8.420209589151e-01 8.437475439120e-01 8.454634285334e-01 8.471433702583e-01 8.488098409001e-01 8.504486224062e-01 8.520592338431e-01 8.536556635419e-01 8.552184572974e-01 8.567633060527e-01 8.582818285072e-01 8.597719354936e-01 8.612449997702e-01 8.626857160194e-01 8.641054191191e-01 8.655006437796e-01 8.668656607865e-01 8.682141613670e-01 8.695301885240e-01 8.708241335632e-01 8.720944193984e-01 8.733341085047e-01 8.745556830066e-01 8.757474026194e-01 8.769150926401e-01 8.780610019720e-01 8.791752117773e-01 8.802745693445e-01 8.813411148118e-01 8.823877536570e-01 8.834117317489e-01 8.844040820382e-01 8.853826920241e-01 8.863313638419e-01 8.872570306182e-01 8.881652143539e-01 8.890419748722e-01 8.899067997281e-01 8.907413431466e-01 8.915564243215e-01 8.923554529747e-01 8.931225416992e-01 8.938821760863e-01 8.946113812320e-01 8.953248165040e-01 8.960233130649e-01 8.966931162380e-01 8.973563002048e-01 8.979917918676e-01 8.986147090474e-01 8.992236238677e-01 8.998083983239e-01 9.003878505294e-01 9.009445278423e-01 9.014890526400e-01 9.020240401494e-01 9.025373361972e-01 9.030494670591e-01 9.035407952798e-01 9.040238220204e-01 9.045018075371e-01 9.049602210484e-01 9.054210694678e-01 9.058661597702e-01 9.063059355098e-01 9.067453101023e-01 9.071672799589e-01 9.075973610102e-01 9.080152046726e-01 9.084319418173e-01 9.088520350258e-01 9.092600701820e-01 9.096793049409e-01 9.100925101533e-01 9.105076615656e-01 9.109326453795e-01 9.113481524799e-01 9.117812962067e-01 9.122127441840e-01 9.126482315645e-01 9.131017535425e-01 9.135492268340e-01 9.140188009696e-01 9.144920600034e-01 9.149751444506e-01 9.154808846303e-01 9.159857508379e-01 9.165163133165e-01 9.170561566861e-01 9.176120310438e-01 9.181945601616e-01 9.187816640025e-01 9.193993494131e-01 9.200327417631e-01 9.206842968589e-01 9.213697138303e-01 9.220637269306e-01 9.227941249735e-01 9.235443949176e-01 9.243174689926e-01 9.251301160939e-01 9.259549481077e-01 9.268236814031e-01 9.277148501774e-01 9.286326857457e-01 9.295947965450e-01 9.305755874045e-01 9.316013719446e-01 9.326563985640e-01 9.337431316408e-01 9.348762588082e-01 9.360325419436e-01 9.372373277492e-01 9.384751660108e-01 9.397491442991e-01 9.410727837776e-01 9.424214141346e-01 9.438234871272e-01 9.452606378579e-01 9.467374520141e-01 9.482659135187e-01 9.498236434532e-01 9.514352935051e-01 9.530853107697e-01 9.547750817344e-01 9.565201311042e-01 9.582960129506e-01 9.601271973292e-01 9.619972469032e-01 9.639090632514e-01 9.658763928773e-01 9.678741152888e-01 9.699287558180e-01 9.720221331071e-01 9.741575211089e-01 9.763471822180e-01 9.785662620553e-01 9.808418790042e-01 9.831556887367e-01 9.855082201001e-01 9.879142109882e-01 9.903491897550e-01 9.928378132947e-01 9.953620537832e-01 9.979212261714e-01 1.000533222534e+00 1.003167773527e+00 1.005854577565e+00 1.008572828004e+00 1.011321447897e+00 1.014120349282e+00 1.016934678397e+00 1.019798505143e+00 1.022687522203e+00 1.025602898365e+00 1.028561395091e+00 1.031531910062e+00 1.034542448621e+00 1.037573876125e+00 1.040624728805e+00 1.043712702274e+00 1.046805098880e+00 1.049929822693e+00 1.053069992378e+00 1.056220118538e+00 1.059399470880e+00 1.062576146503e+00 1.065776573012e+00 1.068983947551e+00 1.072191736758e+00 1.075422023305e+00 1.078639977261e+00 1.081873225876e+00 1.085103753521e+00 1.088324998505e+00 1.091559073633e+00 1.094771982857e+00 1.097988872039e+00 1.101194487641e+00 1.104381183690e+00 1.107570941551e+00 1.110728422893e+00 1.113879086260e+00 1.117010265301e+00 1.120110496493e+00 1.123203175198e+00 1.126253609168e+00 1.129287433794e+00 1.132290717723e+00 1.135251491585e+00 1.138195438050e+00 1.141086602707e+00 1.143949033305e+00 1.146770833547e+00 1.149541077239e+00 1.152281548368e+00 1.154960912834e+00 1.157599230014e+00 1.160188652195e+00 1.162714624364e+00 1.165201145774e+00 1.167615742783e+00 1.169981001400e+00 1.172286004314e+00 1.174517265261e+00 1.176700766647e+00 1.178803339919e+00 1.180845790543e+00 1.182819443854e+00 1.184711863672e+00 1.186546645440e+00 1.188292136083e+00 1.189969557966e+00 1.191570942099e+00 1.193082617412e+00 1.194529363016e+00 1.195880172119e+00 1.197154822483e+00 1.198348449819e+00 1.199445631094e+00 1.200471768883e+00 1.201397408148e+00 1.202241382796e+00 1.203000177299e+00 1.203656437668e+00 1.204239210404e+00 1.204717353524e+00 1.205109317785e+00 1.205414418682e+00 1.205616300232e+00 1.205739182858e+00 1.205759326839e+00 1.205691071605e+00 1.205534183274e+00 1.205275280808e+00 1.204936316224e+00 1.204495123513e+00 1.203967087985e+00 1.203352041361e+00 1.202638005808e+00 1.201844660024e+00 1.200954197058e+00 1.199979963583e+00 1.198920134192e+00 1.197767639047e+00 1.196540871303e+00 1.195221670104e+00 1.193824361003e+00 1.192351118972e+00 1.190789013909e+00 1.189160589040e+00 1.187449242428e+00 1.185665508098e+00 1.183814229099e+00 1.181888205749e+00 1.179902532594e+00 1.177843544219e+00 1.175727226128e+00 1.173551785222e+00 1.171312651138e+00 1.169027801792e+00 1.166684543951e+00 1.164294174418e+00 1.161860147383e+00 1.159376153442e+00 1.156860293514e+00 1.154302565788e+00 1.151713548737e+00 1.149096063160e+00 1.146446579597e+00 1.143780968995e+00 1.141089760117e+00 1.138384863212e+00 1.135670106121e+00 1.132939099863e+00 1.130211663932e+00 1.127477467790e+00 1.124746153254e+00 1.122023989736e+00 1.119306497634e+00 1.116609678617e+00 1.113924232630e+00 1.111263003062e+00 1.108627710291e+00 1.106016347136e+00 1.103443008651e+00 1.100900995296e+00 1.098401222821e+00 1.095944484437e+00 1.093532331364e+00 1.091174770494e+00 1.088865562265e+00 1.086614850783e+00 1.084426597000e+00 1.082297078104e+00 1.080237410561e+00 1.078243206839e+00 1.076322675576e+00 1.074477140040e+00 1.072706001079e+00 1.071018770474e+00 1.069408051385e+00 1.067884339920e+00 1.066446325965e+00 1.065094149442e+00 1.063834267606e+00 1.062661911176e+00 1.061584527674e+00 1.060601409857e+00 1.059710756362e+00 1.058918372652e+00 1.058219520576e+00 1.057619062101e+00 1.057115513169e+00 1.056709156392e+00 1.056400121547e+00 1.056185761542e+00 1.056072156334e+00 1.056051076834e+00 1.056125156439e+00 1.056296388610e+00 1.056555293423e+00 1.056909813031e+00 1.057351186909e+00 1.057880581533e+00 1.058498504870e+00 1.059195930091e+00 1.059979825113e+00 1.060838721512e+00 1.061775847084e+00 1.062788179159e+00 1.063864828814e+00 1.065015479492e+00 1.066225337167e+00 1.067498222826e+00 1.068828929766e+00 1.070209339177e+00 1.071645040494e+00 1.073121417718e+00 1.074640697166e+00 1.076200871369e+00 1.077788200109e+00 1.079411873775e+00 1.081053275466e+00 1.082717372883e+00 1.084397795856e+00 1.086084314983e+00 1.087784340833e+00 1.089478032778e+00 1.091171311974e+00 1.092855756969e+00 1.094521342993e+00 1.096175267296e+00 1.097796768284e+00 1.099392491292e+00 1.100954239681e+00 1.102468992386e+00 1.103945660500e+00 1.105364726115e+00 1.106730198866e+00 1.108035859641e+00 1.109265956280e+00 1.110431855947e+00 1.111510526624e+00 1.112507702029e+00 1.113419597708e+00 1.114229296216e+00 1.114947317472e+00 1.115553369324e+00 1.116051452531e+00 1.116437190326e+00 1.116696519461e+00 1.116840800371e+00 1.116848529228e+00 1.116725781913e+00 1.116469724141e+00 1.116065457494e+00 1.115527485735e+00 1.114836088985e+00 1.113997775203e+00 1.113012000888e+00 1.111862649773e+00 1.110570483110e+00 1.109115318277e+00 1.107505342058e+00 1.105746031186e+00 1.103820938166e+00 1.101753002585e+00 1.099528590381e+00 1.097154478737e+00 1.094640094205e+00 1.091975705625e+00 1.089182951815e+00 1.086254598732e+00 1.083202524212e+00 1.080038533493e+00 1.076756193458e+00 1.073384814110e+00 1.069915595148e+00 1.066367435058e+00 1.062759133070e+00 1.059085778074e+00 1.055379211118e+00 1.051640610463e+00 1.047887192723e+00 1.044144440950e+00 1.040410126750e+00 1.036720557795e+00 1.033082496506e+00 1.029510827546e+00 1.026036112856e+00 1.022659334990e+00 1.019414692209e+00 1.016312642170e+00 1.013367961585e+00 1.010610101609e+00 1.008039554742e+00 1.005687468873e+00 1.003560692228e+00 1.001671516010e+00 1.000044457637e+00 9.986727816656e-01 9.975845215302e-01 9.967769342914e-01 9.962544054628e-01 9.960331238464e-01 9.960968839240e-01 9.964616744857e-01 9.971180985128e-01 9.980582387640e-01 9.992854573729e-01 1.000774077314e+00 1.002528407488e+00 1.004526699604e+00 1.006749496129e+00 1.009192421549e+00 1.011819728352e+00 1.014623619397e+00 1.017575509177e+00 1.020649104572e+00 1.023830137313e+00 1.027078644507e+00 1.030379410388e+00 1.033704793660e+00 1.037020282654e+00 1.040315081235e+00 1.043544252606e+00 1.046695073235e+00 1.049741173367e+00 1.052648860505e+00 1.055411906664e+00 1.057990656788e+00 1.060374493868e+00 1.062546199942e+00 1.064475851750e+00 1.066166970799e+00 1.067587612415e+00 1.068734076201e+00 1.069601390185e+00 1.070163821874e+00 1.070435042864e+00 1.070397062151e+00 1.070048485842e+00 1.069398671697e+00 1.068433164608e+00 1.067171917925e+00 1.065605458740e+00 1.063747404291e+00 1.061607543618e+00 1.059182470380e+00 1.056500430792e+00 1.053559951675e+00 1.050376147813e+00 1.046974475640e+00 1.043347807946e+00 1.039535531462e+00 1.035536836273e+00 1.031375262311e+00 1.027072844534e+00 1.022630885511e+00 1.018091022944e+00 1.013453005528e+00 1.008739519533e+00 1.003984660960e+00 9.991810123810e-01 9.943762127554e-01 9.895750902619e-01 9.847945513098e-01 9.800786461175e-01 9.754196701405e-01 9.708660740928e-01 9.664290490952e-01 9.621260655380e-01 9.580056245686e-01 9.540646536389e-01 9.503548588350e-01 9.468926679627e-01 9.436956772016e-01 9.408191848453e-01 9.382586944009e-01 9.360644822752e-01 9.342619753297e-01 9.328596921748e-01 9.319128538877e-01 9.314126087008e-01 9.314005654344e-01 9.318930717900e-01 9.328855248004e-01 9.344219185635e-01 9.364726248314e-01 9.390643872296e-01 9.421921869278e-01 9.458263872882e-01 9.499894460669e-01 9.546290643754e-01 9.597404918298e-01 9.653009045210e-01 9.712516082660e-01 9.775946743834e-01 9.842565944270e-01 9.912114478965e-01 9.984237519102e-01 1.005819648236e+00 1.013389103849e+00 1.021056793211e+00 1.028793369772e+00 1.036560454116e+00 1.044296077938e+00 1.051993009363e+00 1.059590875635e+00 1.067073800415e+00 1.074421076280e+00 1.081592396052e+00 1.088603740963e+00 1.095414011807e+00 1.102035737722e+00 1.108475916172e+00 1.114710899643e+00 1.120786891153e+00 1.126686363287e+00 1.132437555667e+00 1.138070647217e+00 1.143574301493e+00 1.149009619006e+00 1.154368026282e+00 1.159680241940e+00 1.164979373562e+00 1.170250439942e+00 1.175550034877e+00 1.180855583339e+00 1.186188063933e+00 1.191564861096e+00 1.196953023804e+00 1.202388967605e+00 1.207834988903e+00 1.213290782909e+00 1.218757436326e+00 1.224192018049e+00 1.229614060658e+00 1.234981868226e+00 1.240291359297e+00 1.245546841531e+00 1.250710072977e+00 1.255815496789e+00 1.260836662805e+00 1.265790392398e+00 1.270708301234e+00 1.275573469119e+00 1.280457574291e+00 1.285360447035e+00 1.290328190490e+00 1.295420670388e+00 1.300646205367e+00 1.306086823386e+00 1.311762168282e+00 1.317714572305e+00 1.323997716511e+00 1.330604380276e+00 1.337587763559e+00 1.344927590163e+00 1.352620729272e+00 1.360659884399e+00 1.368970857343e+00 1.377537204080e+00 1.386263350878e+00 1.395067308597e+00 1.403866430757e+00 1.412518035098e+00 1.420937623057e+00 1.428973444155e+00 1.436500679625e+00 1.443409963048e+00 1.449537068778e+00 1.454805050568e+00 1.459075457290e+00 1.462259641648e+00 1.464301027189e+00 1.465099745829e+00 1.464664183335e+00 1.462954314606e+00 1.459987025266e+00 1.455825688631e+00 1.450496359858e+00 1.444140259696e+00 1.436840501422e+00 1.428747052550e+00 1.420048854600e+00 1.410871609949e+00 1.401463365541e+00 1.391983011826e+00 1.382626734503e+00 1.373621621782e+00 1.365087127373e+00 1.357236938462e+00 1.350173447360e+00 1.343993351036e+00 1.338811280587e+00 1.334599174353e+00 1.331416010520e+00 1.329200374600e+00 1.327878534835e+00 1.327412348258e+00 1.327626348642e+00 1.328465948183e+00 1.329779686530e+00 1.331428016413e+00 1.333357534048e+00 1.335392166325e+00 1.337510626858e+00 1.339625487402e+00 1.341668863545e+00 1.343676390338e+00 1.345567050427e+00 1.347393774657e+00 1.349158271432e+00 1.350837088157e+00 1.352502001179e+00 1.354082088527e+00 1.355607733371e+00 1.357034779278e+00 1.358273327784e+00 1.359305718857e+00 1.359969632808e+00 1.360190169467e+00 1.359839409433e+00 1.358747027147e+00 1.356847071705e+00 1.353958048024e+00 1.350020124224e+00 1.344962823469e+00 1.338717577687e+00 1.331346128710e+00 1.322843608828e+00 1.313346740732e+00 1.302997618506e+00 1.291948848353e+00 1.280486972398e+00 1.268801456977e+00 1.257199409214e+00 1.245958684323e+00 1.235296751150e+00 1.225519596049e+00 1.216763615605e+00 1.209217932214e+00 1.202987326959e+00 1.198066663876e+00 1.194508111257e+00 1.192179846619e+00 1.191015587763e+00 1.190882914692e+00 1.191584223821e+00 1.193039278383e+00 1.195028921929e+00 1.197460906579e+00 1.200224723158e+00 1.203176061133e+00 1.206306150484e+00 1.209479809989e+00 1.212665698491e+00 1.215805938726e+00 1.218769805226e+00 1.221537532252e+00 1.223941286752e+00 1.225890079619e+00 1.227282522018e+00 1.227942577461e+00 1.227851022048e+00 1.226888737263e+00 1.225070321910e+00 1.222478704924e+00 1.219190377936e+00 1.215497845235e+00 1.211645443469e+00 1.208032041470e+00 1.205111706962e+00 1.203283617533e+00 1.203074171887e+00 1.204839105576e+00 1.208917748171e+00 1.215538525825e+00 1.224699048318e+00 1.236358775415e+00 1.250201153584e+00 1.265841044317e+00 1.282785663364e+00 1.300393978071e+00 1.318117783287e+00 1.335306041482e+00 1.351416669805e+00 1.366005214716e+00 1.378641192008e+00 1.389132415591e+00 1.397298669401e+00 1.403138312616e+00 1.406785373112e+00 1.408385263676e+00 1.408295157961e+00 1.406831800141e+00 1.404404403163e+00 1.401472787311e+00 1.398403711048e+00 1.395655920711e+00 1.393545657307e+00 1.392362094936e+00 1.392350597960e+00 1.393565092036e+00 1.396078907834e+00 1.399769347837e+00 1.404442026776e+00 1.409853970432e+00 1.415591515806e+00 1.421283397016e+00 1.426443966894e+00 1.430598179497e+00 1.433325990724e+00 1.434152127206e+00 1.432776015076e+00 1.428904957135e+00 1.422364269374e+00 1.413150101526e+00 1.401282264878e+00 1.387005903645e+00 1.370617413268e+00 1.352523897668e+00 1.333274918682e+00 1.313391517435e+00 1.293524318812e+00 1.274274314400e+00 1.256221763152e+00 1.239938723817e+00 1.225818507733e+00 1.214233764866e+00 1.205343537070e+00 1.199169085161e+00 1.195624419781e+00 1.194391652165e+00 1.195129511208e+00 1.197359936956e+00 1.200570182748e+00 1.204326047194e+00 1.208159928856e+00 1.211800970848e+00 1.215054870313e+00 1.217860798906e+00 1.220353016843e+00 1.222671988561e+00 1.225098545104e+00 1.227863874561e+00 1.231130751473e+00 1.235007182241e+00 1.239389736951e+00 1.244121938928e+00 1.248911826699e+00 1.253441527386e+00 1.257481534749e+00 1.260855393489e+00 1.263636030990e+00 1.259961116650e+00 1.250469423060e+00 1.246084773454e+00 1.253202346981e+00 1.267654455325e+00 1.279087945522e+00 1.280934231037e+00 1.276406253483e+00 1.275588631156e+00 1.285889631585e+00 1.304609956272e+00 1.321388668740e+00 1.327764740441e+00 1.324387112158e+00 1.320040173383e+00 1.323357435479e+00 1.334383204503e+00 1.344455218332e+00 1.344504632784e+00 1.333392240905e+00 1.319053263115e+00 1.311614021781e+00 1.314047978876e+00 1.319408069259e+00 1.317691657360e+00 1.305222657146e+00 1.287928659463e+00 1.275970302054e+00 1.274124599093e+00 1.276949075113e+00 1.273948365089e+00 1.259426478399e+00 1.237746073247e+00 1.219635420350e+00 1.212476779368e+00 1.213273393333e+00 1.211715498452e+00 1.200187188182e+00 1.180881983464e+00 1.163904440754e+00 1.157815048877e+00 1.161028088315e+00 1.163052888979e+00 1.154336864653e+00 1.134984610523e+00 1.114906169552e+00 1.105182981390e+00 1.107811324400e+00 1.114203060242e+00 1.114141602097e+00 1.105808493359e+00 1.097690416174e+00 1.100649736087e+00 1.116872200366e+00 1.136910875856e+00 1.147969634913e+00 1.144500314358e+00 1.131989311797e+00 1.121438680883e+00 1.118956137235e+00 1.120025596293e+00 1.114482085743e+00 1.096873670383e+00 1.072569660245e+00 1.054405307513e+00 1.051790100078e+00 1.061992551203e+00 1.073332770705e+00 1.076630837552e+00 1.073219282598e+00 1.073037868646e+00 1.084532280931e+00 1.105489637017e+00 1.124426322591e+00 1.130796048239e+00 1.123687994060e+00 1.112204552711e+00 1.107372888839e+00 1.111717527022e+00 1.116208972775e+00 1.107135999628e+00 1.020714109404e+00 8.545213971692e-01 8.306286321286e-01 1.007269198680e+00 1.164725467441e+00 1.151506822963e+00 9.739006939124e-01 7.952552789243e-01 8.313451690418e-01 9.985637665393e-01 1.079364226045e+00 1.007151002976e+00 8.667713988599e-01 8.251587945876e-01 9.124829473216e-01 9.772360507547e-01 9.249459274622e-01 8.047862617098e-01 7.772533649966e-01 8.996283870058e-01 1.020112003288e+00 1.009997133445e+00 8.591016553495e-01 6.866340577417e-01 6.929790217375e-01 8.533259080933e-01 9.667913666421e-01 9.417230433714e-01 8.123263894988e-01 7.154191035706e-01 7.659318442607e-01 8.742908226896e-01 9.050728052644e-01 8.309377278942e-01 7.397776604130e-01 7.566188541872e-01 8.548788461931e-01 9.000117887887e-01 8.321792713604e-01 7.211624222980e-01 7.266687581745e-01 8.588394084412e-01 9.484523740970e-01 8.902643314404e-01 7.228580959229e-01 6.544262708498e-01 8.188569658906e-01 1.002358525036e+00 1.025215999289e+00 8.729390950500e-01 7.103766183572e-01 7.877103072384e-01 9.937859387875e-01 1.070284290125e+00 9.295474799601e-01 6.784027442030e-01 6.633055079156e-01 9.345912109766e-01 1.128185109556e+00 1.074326055264e+00 7.893821930510e-01 5.171293636506e-01 6.862245754199e-01 9.831743982073e-01 1.078825791058e+00 9.219064076988e-01 6.506312769664e-01 6.287161754768e-01 8.816274789877e-01 1.043151129664e+00 9.731693712178e-01 7.222251436506e-01 5.554543040600e-01 7.336712041298e-01 9.601589016057e-01 1.006253046189e+00 8.485837078481e-01 6.155895845350e-01 5.780301579915e-01 7.510281216766e-01 8.716908162297e-01 8.444179967739e-01 7.303806132063e-01 6.877781917553e-01 7.808814645415e-01 8.790853613078e-01 8.755663019769e-01 7.780912938255e-01 6.987862977502e-01 7.522049135246e-01 8.793354361776e-01 9.510559177121e-01 9.103557186200e-01 7.837962602005e-01 6.692421234042e-01 6.718389562405e-01 7.639495490997e-01 8.395567265845e-01 8.468361762610e-01 7.994063533112e-01 7.490214550820e-01 7.410635377251e-01 7.741907727124e-01 8.176314949320e-01 8.522151602407e-01 8.758428451263e-01 8.871360918896e-01 8.794107960293e-01 8.518945030976e-01 8.207006347796e-01 8.104950442944e-01 8.296851310416e-01 8.623788249868e-01 8.888368118388e-01 9.015800044100e-01 9.010568874599e-01
 7.681311597351e-01 7.680574389288e-01 7.688963204526e-01 7.698554254275e-01 7.699635078322e-01 7.694853695134e-01 7.695305292135e-01 7.704216403915e-01 7.712314866453e-01 7.711490573470e-01 7.706557982740e-01 7.708660923761e-01 7.719514312622e-01 7.728673057410e-01 7.727869615260e-01 7.722807802386e-01 7.725805818068e-01 7.738506740428e-01 7.749276766081e-01 7.749275858327e-01 7.744526723715e-01 7.747215657969e-01 7.758831012788e-01 7.768735770526e-01 7.769016761465e-01 7.764822522890e-01 7.766750310655e-01 7.776369047473e-01 7.784366859633e-01 7.783775561081e-01 7.779793854968e-01 7.782354356601e-01 7.791875655507e-01 7.798581505403e-01 7.796634863808e-01 7.792717956179e-01 7.796756966017e-01 7.807690425249e-01 7.814563990570e-01 7.811912936487e-01 7.807853447709e-01 7.813170315101e-01 7.825849761849e-01 7.833364100375e-01 7.830280839482e-01 7.826249312970e-01 7.832437318391e-01 7.845616179221e-01 7.852726196566e-01 7.849347896598e-01 7.845788572806e-01 7.852356991251e-01 7.864832599292e-01 7.870722844367e-01 7.867053628013e-01 7.864356120892e-01 7.871426454329e-01 7.882787623038e-01 7.886965433345e-01 7.883067651068e-01 7.881596682733e-01 7.889174732686e-01 7.899322296857e-01 7.902164961024e-01 7.898420985122e-01 7.898063067033e-01 7.906077132033e-01 7.915478993216e-01 7.917560166129e-01 7.914186053413e-01 7.914820980745e-01 7.922956557684e-01 7.931569303487e-01 7.933353212111e-01 7.930671478614e-01 7.931909170836e-01 7.939803373439e-01 7.947903594747e-01 7.949740510576e-01 7.947721708953e-01 7.949371127676e-01 7.956857657596e-01 7.964385726149e-01 7.966489118890e-01 7.965214953850e-01 7.966973748720e-01 7.973866079439e-01 7.981063531589e-01 7.983587025190e-01 7.982945798865e-01 7.984716168343e-01 7.990907815377e-01 7.997637587437e-01 8.000590509873e-01 8.000589550630e-01 8.002182106745e-01 8.007598625404e-01 8.013920985850e-01 8.017221823922e-01 8.017742787210e-01 8.019257781354e-01 8.023921932465e-01 8.029705395430e-01 8.033257723894e-01 8.034290412867e-01 8.035702237748e-01 8.039707953744e-01 8.045017880206e-01 8.048725476326e-01 8.050186644330e-01 8.051630897936e-01 8.055006591882e-01 8.059687340439e-01 8.063432743756e-01 8.065352067908e-01 8.066820017478e-01 8.069646017349e-01 8.073695493254e-01 8.077320782608e-01 8.079584749069e-01 8.081243323059e-01 8.083617423276e-01 8.087003351334e-01 8.090443092997e-01 8.092942629861e-01 8.094738681680e-01 8.096814713292e-01 8.099675205932e-01 8.102809270533e-01 8.105412307053e-01 8.107302821378e-01 8.108991418465e-01 8.111218266705e-01 8.113967618523e-01 8.116534377333e-01 8.118415532174e-01 8.119780536916e-01 8.121304687929e-01 8.123459693264e-01 8.125911467867e-01 8.127832539094e-01 8.128987459430e-01 8.129997906464e-01 8.131551395770e-01 8.133684725446e-01 8.135739163316e-01 8.137085158640e-01 8.137909124079e-01 8.138989256192e-01 8.140664838972e-01 8.142609699203e-01 8.144270164308e-01 8.145358374897e-01 8.146162715204e-01 8.147251167164e-01 8.148792168785e-01 8.150455991677e-01 8.151770733880e-01 8.152562966025e-01 8.153105674507e-01 8.153943165422e-01 8.155199805314e-01 8.156412583360e-01 8.157161270733e-01 8.157456658242e-01 8.157641420191e-01 8.158091316001e-01 8.158803936530e-01 8.159350919741e-01 8.159506171172e-01 8.159349864557e-01 8.159138197718e-01 8.159107353160e-01 8.159226589653e-01 8.159187728700e-01 8.158823095399e-01 8.158243577776e-01 8.157674483076e-01 8.157252902648e-01 8.156862160082e-01 8.156243697729e-01 8.155363432375e-01 8.154449934390e-01 8.153605293732e-01 8.152767520827e-01 8.151764494211e-01 8.150548489999e-01 8.149252982469e-01 8.148057588343e-01 8.146844450026e-01 8.145433573549e-01 8.143790011970e-01 8.142069971989e-01 8.140441225417e-01 8.138883251352e-01 8.137127665383e-01 8.135057345394e-01 8.132887854704e-01 8.130802909101e-01 8.128790315328e-01 8.126632136192e-01 8.124169351096e-01 8.121542755568e-01 8.118997259826e-01 8.116513121509e-01 8.113839855059e-01 8.110899698295e-01 8.107825392857e-01 8.104809875107e-01 8.101845533691e-01 8.098670039989e-01 8.095207835191e-01 8.091646091759e-01 8.088161191859e-01 8.084666904584e-01 8.080971077924e-01 8.077001540124e-01 8.072917140276e-01 8.068939398903e-01 8.064917465443e-01 8.060633365831e-01 8.056120596692e-01 8.051553068520e-01 8.047037254875e-01 8.042455606935e-01 8.037593535724e-01 8.032536474634e-01 8.027472679401e-01 8.022429647613e-01 8.017232202999e-01 8.011806803112e-01 8.006216827534e-01 8.000643070361e-01 7.995051996749e-01 7.989243079977e-01 7.983216196123e-01 7.977140129203e-01 7.971032008890e-01 7.964854979508e-01 7.958455584836e-01 7.951868874927e-01 7.945270519323e-01 7.938640697306e-01 7.931855370629e-01 7.924881402998e-01 7.917801453515e-01 7.910659144282e-01 7.903462593439e-01 7.896084859732e-01 7.888543464030e-01 7.880967774892e-01 7.873300772411e-01 7.865485185927e-01 7.857539662553e-01 7.849449979461e-01 7.841333648211e-01 7.833118504493e-01 7.824698150730e-01 7.816168154423e-01 7.807581946671e-01 7.798892154151e-01 7.790076269385e-01 7.781091896381e-01 7.771985188038e-01 7.762821603634e-01 7.753553674417e-01 7.744119469318e-01 7.734579749329e-01 7.724919126246e-01 7.715141220536e-01 7.705267021555e-01 7.695262198131e-01 7.685157097122e-01 7.674957039522e-01 7.664599456603e-01 7.654157123139e-01 7.643634361755e-01 7.632973752040e-01 7.622239269026e-01 7.611363197546e-01 7.600385756483e-01 7.589347160746e-01 7.578177954273e-01 7.566899482286e-01 7.555536031725e-01 7.544056995989e-01 7.532494875187e-01 7.520849763886e-01 7.509085602034e-01 7.497247474693e-01 7.485319376794e-01 7.473250643005e-01 7.461142351730e-01 7.448964242417e-01 7.436692352955e-01 7.424333871589e-01 7.411863664264e-01 7.399318920718e-01 7.386744445057e-01 7.374086632789e-01 7.361336436435e-01 7.348504260310e-01 7.335599662387e-01 7.322629568063e-01 7.309618276447e-01 7.296524412858e-01 7.283371214150e-01 7.270139250740e-01 7.256836625077e-01 7.243494343857e-01 7.230101325274e-01 7.216657818552e-01 7.203179175696e-01 7.189620183967e-01 7.176016011101e-01 7.162383956217e-01 7.148711975777e-01 7.135034887477e-01 7.121330077403e-01 7.107546249984e-01 7.093761649896e-01 7.079960603651e-01 7.066146854651e-01 7.052354785495e-01 7.038531509947e-01 7.024682822367e-01 7.010839334225e-01 6.996988933712e-01 6.983183480810e-01 6.969382591936e-01 6.955564504261e-01 6.941770123559e-01 6.927962734945e-01 6.914226723974e-01 6.900534667904e-01 6.886828079098e-01 6.873178499105e-01 6.859535870335e-01 6.845936168677e-01 6.832443010112e-01 6.818966440092e-01 6.805534198668e-01 6.792167708529e-01 6.778846750496e-01 6.765634037469e-01 6.752502654131e-01 6.739414538568e-01 6.726431826054e-01 6.713521719085e-01 6.700724124488e-01 6.688042098860e-01 6.675426944350e-01 6.662945908618e-01 6.650569312915e-01 6.638295711520e-01 6.626200405084e-01 6.614191471755e-01 6.602325465928e-01 6.590610946169e-01 6.579016431820e-01 6.567611895564e-01 6.556353221188e-01 6.545234153279e-01 6.534318783440e-01 6.523538110850e-01 6.512958228991e-01 6.502583470156e-01 6.492372452057e-01 6.482377167427e-01 6.472572438471e-01 6.462954725132e-01 6.453594286412e-01 6.444424804449e-01 6.435501002571e-01 6.426802694270e-01 6.418310395859e-01 6.410101310853e-01 6.402089864319e-01 6.394377212316e-01 6.386921585625e-01 6.379691592289e-01 6.372759300955e-01 6.366078709750e-01 6.359676680966e-01 6.353592341928e-01 6.347750335654e-01 6.342220271565e-01 6.336985650763e-01 6.332043323046e-01 6.327436993078e-01 6.323101510197e-01 6.319094075622e-01 6.315423101653e-01 6.312041708633e-01 6.309031673190e-01 6.306323028324e-01 6.303953974395e-01 6.301953170891e-01 6.300235392542e-01 6.298911236751e-01 6.297915041142e-01 6.297277947176e-01 6.297048187395e-01 6.297108103417e-01 6.297556426413e-01 6.298370587090e-01 6.299523697315e-01 6.301120644014e-01 6.303021520089e-01 6.305315861656e-01 6.307994650507e-01 6.311021835188e-01 6.314482688578e-01 6.318282325614e-01 6.322456872500e-01 6.327051530969e-01 6.331963345065e-01 6.337323124359e-01 6.343032078723e-01 6.349122131506e-01 6.355631780904e-01 6.362464284929e-01 6.369728957072e-01 6.377359230412e-01 6.385356002213e-01 6.393767152790e-01 6.402499507813e-01 6.411653859507e-01 6.421180858618e-01 6.431064084189e-01 6.441346886988e-01 6.451948064973e-01 6.462945846387e-01 6.474326314667e-01 6.486022400519e-01 6.498135112085e-01 6.510540472663e-01 6.523327288238e-01 6.536482222430e-01 6.549937884750e-01 6.563782927823e-01 6.577931580787e-01 6.592400668419e-01 6.607245877072e-01 6.622365736382e-01 6.637848943182e-01 6.653604500538e-01 6.669687373526e-01 6.686099121449e-01 6.702771832409e-01 6.719772355043e-01 6.737034474420e-01 6.754578167882e-01 6.772438657325e-01 6.790525885216e-01 6.808897838897e-01 6.827545053298e-01 6.846404766152e-01 6.865560454573e-01 6.884929021180e-01 6.904533235306e-01 6.924376976424e-01 6.944419627296e-01 6.964710131784e-01 6.985181085658e-01 7.005866186206e-01 7.026745225218e-01 7.047797514566e-01 7.069065919074e-01 7.090480924445e-01 7.112056622957e-01 7.133812959140e-01 7.155697707540e-01 7.177751551368e-01 7.199938939963e-01 7.222234913254e-01 7.244694439803e-01 7.267219376307e-01 7.289904499540e-01 7.312666708555e-01 7.335505234440e-01 7.358478061879e-01 7.381469653777e-01 7.404590411560e-01 7.427752994607e-01 7.450949535577e-01 7.474262951454e-01 7.497539382272e-01 7.520905129632e-01 7.544296941162e-01 7.567667640329e-01 7.591123903271e-01 7.614514640812e-01 7.637959447208e-01 7.661382035469e-01 7.684756335574e-01 7.708190410269e-01 7.731502063282e-01 7.754849976174e-01 7.778145818320e-01 7.801351690456e-01 7.824581440724e-01 7.847653512320e-01 7.870733510325e-01 7.893730851951e-01 7.916595467372e-01 7.939469067653e-01 7.962145572848e-01 7.984802632672e-01 8.007334173472e-01 8.029704303153e-01 8.052071962423e-01 8.074192991273e-01 8.096272676941e-01 8.118199544318e-01 8.139945913310e-01 8.161647390700e-01 8.183080436085e-01 8.204450939745e-01 8.225619410526e-01 8.246601266374e-01 8.267509731651e-01 8.288117818734e-01 8.308664424287e-01 8.328963101219e-01 8.349049561992e-01 8.369047848967e-01 8.388729891666e-01 8.408310422480e-01 8.427645506422e-01 8.446734864662e-01 8.465715725375e-01 8.484376373075e-01 8.502903441391e-01 8.521153928581e-01 8.539182296265e-01 8.557045108578e-01 8.574600020877e-01 8.591994166628e-01 8.609105821137e-01 8.625971159019e-01 8.642670677342e-01 8.659041565841e-01 8.675232132113e-01 8.691156428854e-01 8.706811136525e-01 8.722276565418e-01 8.737425817605e-01 8.752376913200e-01 8.767070746427e-01 8.781463948502e-01 8.795684889010e-01 8.809575667504e-01 8.823258902322e-01 8.836696870080e-01 8.849829381487e-01 8.862788791485e-01 8.875417528390e-01 8.887828367998e-01 8.900007383024e-01 8.911864430338e-01 8.923585789527e-01 8.934956160749e-01 8.946120782075e-01 8.957069009294e-01 8.967685802016e-01 8.978167228458e-01 8.988321604247e-01 8.998278385246e-01 9.008031293504e-01 9.017465182059e-01 9.026772345188e-01 9.035766748527e-01 9.044569115288e-01 9.053178659515e-01 9.061505923555e-01 9.069714627212e-01 9.077631502242e-01 9.085365573081e-01 9.092930656070e-01 9.100238908652e-01 9.107432835122e-01 9.114363467298e-01 9.121141893678e-01 9.127786764430e-01 9.134178162733e-01 9.140490060505e-01 9.146576249712e-01 9.152526676572e-01 9.158369782643e-01 9.163980365089e-01 9.169561218768e-01 9.174952150254e-01 9.180220603677e-01 9.185428208488e-01 9.190437269182e-01 9.195449958969e-01 9.200294184177e-01 9.205071707703e-01 9.209829730500e-01 9.214397168754e-01 9.219043284674e-01 9.223556884814e-01 9.228020051295e-01 9.232529834324e-01 9.236886843868e-01 9.241347049571e-01 9.245729557179e-01 9.250117504448e-01 9.254580729036e-01 9.258943226146e-01 9.263473036696e-01 9.267949367851e-01 9.272479678851e-01 9.277147586376e-01 9.281747960232e-01 9.286558793995e-01 9.291389228456e-01 9.296310414933e-01 9.301416018789e-01 9.306511136978e-01 9.311862132999e-01 9.317273950786e-01 9.322830219410e-01 9.328625403455e-01 9.334483807595e-01 9.340618727939e-01 9.346888713257e-01 9.353329006978e-01 9.360074251768e-01 9.366918136533e-01 9.374100780906e-01 9.381474510432e-01 9.389061127308e-01 9.397011603344e-01 9.405096996208e-01 9.413577238074e-01 9.422283175808e-01 9.431270807742e-01 9.440645072039e-01 9.450218366406e-01 9.460223739616e-01 9.470508619674e-01 9.481111100061e-01 9.492146443204e-01 9.503410141880e-01 9.515162105600e-01 9.527234160219e-01 9.539636378903e-01 9.552536133918e-01 9.565698179684e-01 9.579368913722e-01 9.593391623297e-01 9.607803098168e-01 9.622720746782e-01 9.637912616020e-01 9.653664884840e-01 9.669785891877e-01 9.686312356062e-01 9.703377704093e-01 9.720731717242e-01 9.738667397970e-01 9.756977160198e-01 9.775704703082e-01 9.794990533617e-01 9.814570378876e-01 9.834736072357e-01 9.855276901650e-01 9.876226224508e-01 9.897758197752e-01 9.919565148990e-01 9.941936085106e-01 9.964706778071e-01 9.987858150327e-01 1.001157233204e+00 1.003554922958e+00 1.006007825482e+00 1.008496520324e+00 1.011022318745e+00 1.013601564628e+00 1.016203657249e+00 1.018857176332e+00 1.021543869114e+00 1.024262935395e+00 1.027032006797e+00 1.029819097726e+00 1.032653636606e+00 1.035516338785e+00 1.038405808941e+00 1.041338953226e+00 1.044286373278e+00 1.047273387507e+00 1.050284101750e+00 1.053313631889e+00 1.056382095902e+00 1.059454505618e+00 1.062562891471e+00 1.065686392367e+00 1.068820679422e+00 1.071986940475e+00 1.075149252235e+00 1.078337721546e+00 1.081533273001e+00 1.084732612770e+00 1.087953791635e+00 1.091164336008e+00 1.094389519568e+00 1.097614105387e+00 1.100831574311e+00 1.104061797870e+00 1.107271651483e+00 1.110486693430e+00 1.113692611245e+00 1.116878936795e+00 1.120068659173e+00 1.123228075926e+00 1.126381081622e+00 1.129514845142e+00 1.132618993513e+00 1.135716210329e+00 1.138771814879e+00 1.141812203579e+00 1.144820737141e+00 1.147789598709e+00 1.150738824098e+00 1.153637724219e+00 1.156508401519e+00 1.159338030159e+00 1.162117424036e+00 1.164866071657e+00 1.167554878622e+00 1.170202939314e+00 1.172799733627e+00 1.175335884205e+00 1.177830876814e+00 1.180254043234e+00 1.182628476505e+00 1.184941825553e+00 1.187182984007e+00 1.189373709512e+00 1.191484731711e+00 1.193535649886e+00 1.195516559786e+00 1.197416483171e+00 1.199257123129e+00 1.201009110550e+00 1.202692895676e+00 1.204300194852e+00 1.205816471158e+00 1.207268154045e+00 1.208623276506e+00 1.209901755986e+00 1.211098042324e+00 1.212198008722e+00 1.213225258233e+00 1.214152258362e+00 1.214998228123e+00 1.215754822007e+00 1.216412247542e+00 1.216993307043e+00 1.217470236577e+00 1.217860715474e+00 1.218161758501e+00 1.218359910327e+00 1.218477072746e+00 1.218492326791e+00 1.218419565516e+00 1.218255185030e+00 1.217988772122e+00 1.217641885087e+00 1.217193369811e+00 1.216655053387e+00 1.216030521648e+00 1.215304564704e+00 1.214498798134e+00 1.213596223880e+00 1.212608004716e+00 1.211534711401e+00 1.210369145567e+00 1.209126237853e+00 1.207791277721e+00 1.206377852120e+00 1.204885910328e+00 1.203305461729e+00 1.201657465517e+00 1.199926927860e+00 1.198123291320e+00 1.196252133730e+00 1.194303835358e+00 1.192296168716e+00 1.190216003040e+00 1.188076481145e+00 1.185877117460e+00 1.183615431730e+00 1.181306834737e+00 1.178937091027e+00 1.176521702982e+00 1.174063087000e+00 1.171554270626e+00 1.169014438041e+00 1.166429948911e+00 1.163816038495e+00 1.161171066737e+00 1.158496311479e+00 1.155804085078e+00 1.153085041432e+00 1.150354672163e+00 1.147612836835e+00 1.144857577736e+00 1.142104446932e+00 1.139342829554e+00 1.136586083781e+00 1.133837352937e+00 1.131094167216e+00 1.128370789254e+00 1.125659931912e+00 1.122972545410e+00 1.120312645239e+00 1.117675937679e+00 1.115077152483e+00 1.112511750152e+00 1.109987605727e+00 1.107507102254e+00 1.105070093864e+00 1.102688711535e+00 1.100356935723e+00 1.098084762386e+00 1.095873246131e+00 1.093722924530e+00 1.091642971305e+00 1.089629379649e+00 1.087691241391e+00 1.085826363242e+00 1.084038601406e+00 1.082333772561e+00 1.080709378936e+00 1.079174048632e+00 1.077722473192e+00 1.076360480934e+00 1.075092278517e+00 1.073912868168e+00 1.072831447046e+00 1.071842691939e+00 1.070950640780e+00 1.070159068940e+00 1.069461181409e+00 1.068867837985e+00 1.068369027215e+00 1.067972944803e+00 1.067676781658e+00 1.067476182945e+00 1.067380356720e+00 1.067377962950e+00 1.067475368320e+00 1.067670355668e+00 1.067956887771e+00 1.068342645496e+00 1.068817212986e+00 1.069383439418e+00 1.070042093458e+00 1.070781577344e+00 1.071611258943e+00 1.072517647252e+00 1.073505473960e+00 1.074571443206e+00 1.075706666560e+00 1.076918341787e+00 1.078191103611e+00 1.079529920534e+00 1.080930736818e+00 1.082381609895e+00 1.083893145696e+00 1.085445415651e+00 1.087044400730e+00 1.088685395062e+00 1.090355840827e+00 1.092065758519e+00 1.093795040255e+00 1.095548425310e+00 1.097319921505e+00 1.099096564286e+00 1.100888236853e+00 1.102674461549e+00 1.104459466645e+00 1.106235597395e+00 1.107991785948e+00 1.109736878433e+00 1.111447709587e+00 1.113129322045e+00 1.114774676850e+00 1.116369832059e+00 1.117926070043e+00 1.119417993681e+00 1.120852176980e+00 1.122220704311e+00 1.123508296661e+00 1.124726748306e+00 1.125852158213e+00 1.126889339238e+00 1.127832550643e+00 1.128664216912e+00 1.129396285878e+00 1.130007038255e+00 1.130500141728e+00 1.130873508260e+00 1.131107246344e+00 1.131216251416e+00 1.131179518487e+00 1.130997437370e+00 1.130675321715e+00 1.130190070873e+00 1.129560882203e+00 1.128766979030e+00 1.127812136357e+00 1.126699061106e+00 1.125413765161e+00 1.123972437487e+00 1.122358647892e+00 1.120578850222e+00 1.118639584959e+00 1.116524909799e+00 1.114260010599e+00 1.111829675881e+00 1.109241875234e+00 1.106511077866e+00 1.103621993898e+00 1.100602652074e+00 1.097447221674e+00 1.094163738831e+00 1.090770615436e+00 1.087260458133e+00 1.083661982871e+00 1.079977466220e+00 1.076215514505e+00 1.072403438603e+00 1.068537866918e+00 1.064649926725e+00 1.060745732472e+00 1.056841135400e+00 1.052964373781e+00 1.049116363584e+00 1.045333277515e+00 1.041620557215e+00 1.037999903462e+00 1.034500122893e+00 1.031123730395e+00 1.027904393272e+00 1.024852773554e+00 1.021984524237e+00 1.019328668224e+00 1.016885009749e+00 1.014681493216e+00 1.012728055762e+00 1.011031945174e+00 1.009616877808e+00 1.008476043676e+00 1.007630371368e+00 1.007079552543e+00 1.006818814225e+00 1.006864662593e+00 1.007197302620e+00 1.007829506726e+00 1.008745350433e+00 1.009935376571e+00 1.011398092420e+00 1.013105660699e+00 1.015055777846e+00 1.017227407879e+00 1.019593912352e+00 1.022150191232e+00 1.024855131633e+00 1.027700122329e+00 1.030656668705e+00 1.033691895050e+00 1.036794469079e+00 1.039921282513e+00 1.043059002942e+00 1.046178614460e+00 1.049242502439e+00 1.052245354265e+00 1.055143016415e+00 1.057920882223e+00 1.060560228383e+00 1.063024095699e+00 1.065311015535e+00 1.067387008676e+00 1.069240803110e+00 1.070861373586e+00 1.072220808498e+00 1.073326595230e+00 1.074151236094e+00 1.074693693900e+00 1.074954253085e+00 1.074911559166e+00 1.074581606612e+00 1.073951989582e+00 1.073025132481e+00 1.071811655502e+00 1.070301717598e+00 1.068517361943e+00 1.066455149854e+00 1.064122985088e+00 1.061542843378e+00 1.058705745418e+00 1.055647913090e+00 1.052363152174e+00 1.048869368125e+00 1.045193586007e+00 1.041327760456e+00 1.037312606590e+00 1.033147175011e+00 1.028849440011e+00 1.024451756373e+00 1.019946167050e+00 1.015375532541e+00 1.010746697972e+00 1.006071063021e+00 1.001393592194e+00 9.967001369100e-01 9.920410720181e-01 9.874267349389e-01 9.828691442270e-01 9.784215733933e-01 9.740735431288e-01 9.698762521415e-01 9.658521552606e-01 9.620121669804e-01 9.584169113194e-01 9.550608267570e-01 9.520003952541e-01 9.492589410969e-01 9.468514618912e-01 9.448414754680e-01 9.432232848590e-01 9.420476360017e-01 9.413424588611e-01 9.411067674737e-01 9.414007641111e-01 9.422066898966e-01 9.435598380442e-01 9.454718734134e-01 9.479248844559e-01 9.509547546176e-01 9.545236850973e-01 9.586376513349e-01 9.632877806840e-01 9.684265267924e-01 9.740622756029e-01 9.801327986436e-01 9.866175829543e-01 9.934861679520e-01 1.000668422678e+00 1.008158172893e+00 1.015875950184e+00 1.023789245909e+00 1.031861524547e+00 1.040019052064e+00 1.048252288671e+00 1.056490530733e+00 1.064706652386e+00 1.072875922081e+00 1.080938256489e+00 1.088902741914e+00 1.096718223690e+00 1.104380215801e+00 1.111884282021e+00 1.119197946610e+00 1.126354210468e+00 1.133323733011e+00 1.140128559850e+00 1.146783883707e+00 1.153277926963e+00 1.159662590530e+00 1.165921915222e+00 1.172086238021e+00 1.178187452286e+00 1.184208434809e+00 1.190202119746e+00 1.196155382080e+00 1.202081156545e+00 1.208009968405e+00 1.213904340820e+00 1.219804937856e+00 1.225681583970e+00 1.231529944151e+00 1.237358488951e+00 1.243117920954e+00 1.248830953007e+00 1.254456145678e+00 1.259981578199e+00 1.265409399293e+00 1.270693541445e+00 1.275859391081e+00 1.280876140582e+00 1.285748791242e+00 1.290500089673e+00 1.295108966562e+00 1.299631930797e+00 1.304067741521e+00 1.308453247007e+00 1.312851733349e+00 1.317265668242e+00 1.321787702252e+00 1.326443983417e+00 1.331286535548e+00 1.336392843148e+00 1.341770147473e+00 1.347499272539e+00 1.353592980932e+00 1.360070829651e+00 1.366967631944e+00 1.374242672658e+00 1.381912935108e+00 1.389915744558e+00 1.398199740693e+00 1.406715474397e+00 1.415334870190e+00 1.424000063909e+00 1.432567907315e+00 1.440915879039e+00 1.448938963144e+00 1.456459434606e+00 1.463383151212e+00 1.469555564493e+00 1.474849830960e+00 1.479178748333e+00 1.482401016661e+00 1.484475964843e+00 1.485317051488e+00 1.484882457899e+00 1.483186944641e+00 1.480197860966e+00 1.475995489459e+00 1.470624371270e+00 1.464170281362e+00 1.456784892259e+00 1.448559000126e+00 1.439700944734e+00 1.430361746528e+00 1.420719779003e+00 1.411011244307e+00 1.401368700711e+00 1.392033054466e+00 1.383153301525e+00 1.374868318914e+00 1.367356868792e+00 1.360657938697e+00 1.354892157529e+00 1.350072565932e+00 1.346186562695e+00 1.343254651545e+00 1.341154718619e+00 1.339866570804e+00 1.339271073186e+00 1.339239830183e+00 1.339728648211e+00 1.340557423732e+00 1.341687498294e+00 1.343025522747e+00 1.344471215744e+00 1.346044380519e+00 1.347645987283e+00 1.349313076499e+00 1.351038213647e+00 1.352794049389e+00 1.354659188012e+00 1.356571660420e+00 1.358574538820e+00 1.360655817345e+00 1.362731693541e+00 1.364820537527e+00 1.366771250396e+00 1.368516188312e+00 1.369942126705e+00 1.370859691537e+00 1.371185396742e+00 1.370711755570e+00 1.369322405296e+00 1.366902267064e+00 1.363300307807e+00 1.358511385857e+00 1.352448166128e+00 1.345152319081e+00 1.336696870657e+00 1.327146283345e+00 1.316720220719e+00 1.305557979984e+00 1.293924245927e+00 1.282085728627e+00 1.270263905731e+00 1.258795741080e+00 1.247877495291e+00 1.237761534103e+00 1.228659912501e+00 1.220652513817e+00 1.213901861050e+00 1.208384772521e+00 1.204108769698e+00 1.201036986706e+00 1.199023681591e+00 1.198029522117e+00 1.197869139834e+00 1.198449723520e+00 1.199677739949e+00 1.201392389429e+00 1.203586771253e+00 1.206122513711e+00 1.208952627444e+00 1.212039703628e+00 1.215240009540e+00 1.218539898815e+00 1.221774294847e+00 1.224826942946e+00 1.227580611089e+00 1.229812406748e+00 1.231436038571e+00 1.232259276069e+00 1.232177246208e+00 1.231169083172e+00 1.229176525533e+00 1.226353912643e+00 1.222837008422e+00 1.218905178529e+00 1.214953171584e+00 1.211356401224e+00 1.208666919040e+00 1.207342272088e+00 1.207864957546e+00 1.210684811226e+00 1.216039885881e+00 1.224151773846e+00 1.234965979314e+00 1.248307395114e+00 1.263863064353e+00 1.281093063745e+00 1.299478070219e+00 1.318341912199e+00 1.337038473127e+00 1.354985877110e+00 1.371569325542e+00 1.386377609851e+00 1.399023397407e+00 1.409265222291e+00 1.417022029348e+00 1.422240787356e+00 1.425090836723e+00 1.425746751262e+00 1.424496780652e+00 1.421734184628e+00 1.417793912296e+00 1.413150355104e+00 1.408192985568e+00 1.403315087846e+00 1.398921664049e+00 1.395259540195e+00 1.392616121886e+00 1.391122463085e+00 1.390818305120e+00 1.391711077787e+00 1.393601575720e+00 1.396304123930e+00 1.399489422062e+00 1.402765354194e+00 1.405759169566e+00 1.407982061477e+00 1.409058702021e+00 1.408587111337e+00 1.406223442988e+00 1.401769977960e+00 1.395026053243e+00 1.385991509381e+00 1.374723241769e+00 1.361379748288e+00 1.346291665503e+00 1.329780398977e+00 1.312335758820e+00 1.294463562148e+00 1.276679468296e+00 1.259586544164e+00 1.243670142283e+00 1.229449813939e+00 1.217323436672e+00 1.207561559829e+00 1.200374173242e+00 1.195723153127e+00 1.193511161554e+00 1.193465164863e+00 1.195182641880e+00 1.198272126125e+00 1.202223011733e+00 1.206641744010e+00 1.211178065966e+00 1.215561383499e+00 1.219724382991e+00 1.223630509042e+00 1.227406310970e+00 1.231210150624e+00 1.235176811134e+00 1.239444406014e+00 1.243986313712e+00 1.248720760691e+00 1.253431346181e+00 1.257823746557e+00 1.261653608767e+00 1.264679789558e+00 1.266875291835e+00 1.262538682244e+00 1.252124192134e+00 1.246523693557e+00 1.252207065494e+00 1.265123298849e+00 1.275023544410e+00 1.275421222656e+00 1.269647192331e+00 1.267959361597e+00 1.277953188119e+00 1.297009365176e+00 1.314737142513e+00 1.322606063312e+00 1.321215881994e+00 1.319239313528e+00 1.325097488811e+00 1.338556846591e+00 1.350727612732e+00 1.352409105047e+00 1.342379331221e+00 1.328498181670e+00 1.320840328457e+00 1.322446768087e+00 1.326553241760e+00 1.323333118682e+00 1.309222608896e+00 1.290249867880e+00 1.276697540922e+00 1.273478249276e+00 1.275205194599e+00 1.271284711790e+00 1.255831910853e+00 1.233048100072e+00 1.213631894326e+00 1.205074888383e+00 1.204546481928e+00 1.201853723162e+00 1.189439246725e+00 1.169619017107e+00 1.152743273138e+00 1.147609234871e+00 1.152696508219e+00 1.157331208877e+00 1.151653030884e+00 1.135380257024e+00 1.117955328948e+00 1.109975762283e+00 1.113142382830e+00 1.118871668326e+00 1.117101779754e+00 1.106182468749e+00 1.094871376695e+00 1.094583688652e+00 1.108229868727e+00 1.126909931144e+00 1.137980432991e+00 1.135743528841e+00 1.125327632029e+00 1.117202424003e+00 1.116860684774e+00 1.119281172669e+00 1.113990112413e+00 1.095386007928e+00 1.068761071470e+00 1.047107990915e+00 1.040381087842e+00 1.046563059263e+00 1.054394095366e+00 1.054667339961e+00 1.048441898865e+00 1.045354932081e+00 1.053635933058e+00 1.070829506877e+00 1.085092707767e+00 1.085456728680e+00 1.070818527627e+00 1.050850652907e+00 1.038422117397e+00 1.039009825806e+00 1.046967415635e+00 1.052305641750e+00 9.801789967234e-01 8.673984160588e-01 8.937095309977e-01 1.047792847806e+00 1.141120525127e+00 1.067336093232e+00 8.733217208584e-01 7.666165013557e-01 8.947968566067e-01 1.067485615235e+00 1.099465511513e+00 9.701078013356e-01 8.069979441162e-01 7.996434652076e-01 9.178365655630e-01 9.732169562932e-01 8.937378889473e-01 7.671507397874e-01 7.750291761009e-01 9.198951586719e-01 1.018470705303e+00 9.635799884051e-01 7.813878974284e-01 6.400483820374e-01 7.200167200567e-01 8.886455368337e-01 9.575071977846e-01 8.816335395886e-01 7.397253512492e-01 6.914826215738e-01 7.826216529527e-01 8.722758838076e-01 8.638503915928e-01 7.824918582666e-01 7.427652322032e-01 8.076292838429e-01 8.822932124047e-01 8.617257970373e-01 7.479445270802e-01 6.762942400503e-01 7.774073788672e-01 9.336421495012e-01 9.747768605230e-01 8.469678616246e-01 6.471553731557e-01 6.400391989636e-01 8.541671678732e-01 1.013709692742e+00 9.814747047346e-01 7.908907847950e-01 6.680423204826e-01 8.246804029962e-01 1.035096536236e+00 1.068166016394e+00 8.793838103697e-01 6.235314486944e-01 6.771488993660e-01 9.635014414217e-01 1.121670550672e+00 1.026549807211e+00 7.341540642787e-01 5.400176314373e-01 7.469510689555e-01 9.857591416191e-01 1.006801101004e+00 8.024556825804e-01 5.809322854636e-01 7.003682573304e-01 9.655854509246e-01 1.065191452996e+00 9.228740442353e-01 6.409004177506e-01 5.609635544351e-01 8.073362210680e-01 1.007334156246e+00 9.974286691209e-01 8.007594675803e-01 5.994529062309e-01 6.459883375853e-01 8.152004277200e-01 8.737265278738e-01 7.794475105922e-01 6.489743540238e-01 6.761637133563e-01 8.296632967429e-01 9.233928289234e-01 8.771427132881e-01 7.359057359478e-01 6.542843380949e-01 7.465359111461e-01 8.970541558368e-01 9.698417828324e-01 9.278401694599e-01 8.132840417834e-01 7.179495890804e-01 7.140416073848e-01 7.730468913128e-01 8.231242052644e-01 8.330748744498e-01 8.145566798544e-01 7.938757572774e-01 7.856575240605e-01 7.882537461865e-01 7.991409119560e-01 8.231178286774e-01 8.611938997076e-01 8.992906636951e-01 9.161223775959e-01 9.007632481018e-01 8.626536469557e-01 8.275719233506e-01 8.205594913133e-01 8.474617565217e-01 8.926850208402e-01 9.315034836043e-01 9.422639891055e-01
 7.555754585463e-01 7.555197070843e-01 7.563638481091e-01 7.573313631608e-01 7.574638262426e-01 7.570173418308e-01 7.570796157963e-01 7.579658510938e-01 7.587784704014e-01 7.587227670920e-01 7.582661621815e-01 7.584933544326e-01 7.595757832966e-01 7.604945686469e-01 7.604357263435e-01 7.599651775871e-01 7.602893269680e-01 7.615677072548e-01 7.626507067575e-01 7.626713215025e-01 7.622310987192e-01 7.625253253321e-01 7.636989452378e-01 7.647048888600e-01 7.647633171470e-01 7.643759773678e-01 7.645906156812e-01 7.655657757856e-01 7.663884601173e-01 7.663656640661e-01 7.660024803742e-01 7.662761355059e-01 7.672359124771e-01 7.679273601490e-01 7.677728326786e-01 7.674208584881e-01 7.678413196464e-01 7.689375135863e-01 7.696449608904e-01 7.694204678327e-01 7.690547421938e-01 7.696048842050e-01 7.708805842517e-01 7.716507683436e-01 7.713826179864e-01 7.710197781286e-01 7.716612854531e-01 7.729914086071e-01 7.737252391723e-01 7.734272671887e-01 7.731121894282e-01 7.737938585280e-01 7.750592464711e-01 7.756774538010e-01 7.753531418256e-01 7.751239499416e-01 7.758569227630e-01 7.770148121749e-01 7.774678689768e-01 7.771225935719e-01 7.770168457517e-01 7.778009910557e-01 7.788409739033e-01 7.791636814618e-01 7.788383356484e-01 7.788446566426e-01 7.796744999264e-01 7.806426709868e-01 7.808903560482e-01 7.806038030449e-01 7.807119309150e-01 7.815554029266e-01 7.824469807006e-01 7.826681182296e-01 7.824522982115e-01 7.826216709053e-01 7.834447709059e-01 7.842862037070e-01 7.845148127862e-01 7.843657239880e-01 7.845805507492e-01 7.853666416348e-01 7.861529869182e-01 7.864087539905e-01 7.863359759982e-01 7.865644509365e-01 7.872932571447e-01 7.880523335568e-01 7.883507273851e-01 7.883427848916e-01 7.885739715908e-01 7.892381086022e-01 7.899509510718e-01 7.902944953544e-01 7.903504775806e-01 7.905682249311e-01 7.911587618612e-01 7.918349414359e-01 7.922133380751e-01 7.923233744932e-01 7.925348414605e-01 7.930555547612e-01 7.936814342319e-01 7.940858818343e-01 7.942489322314e-01 7.944527343729e-01 7.949116182108e-01 7.954922452457e-01 7.959152034928e-01 7.961222017382e-01 7.963331199076e-01 7.967326192309e-01 7.972543204541e-01 7.976839854783e-01 7.979352013506e-01 7.981508013211e-01 7.985004064854e-01 7.989647579269e-01 7.993840423710e-01 7.996724386401e-01 7.999072196234e-01 8.002136845182e-01 8.006159015634e-01 8.010208469820e-01 8.013364813336e-01 8.015851074889e-01 8.018653139710e-01 8.022213131192e-01 8.025982122553e-01 8.029271925190e-01 8.031851525548e-01 8.034289860557e-01 8.037253752715e-01 8.040727499584e-01 8.043996352605e-01 8.046574194445e-01 8.048690609336e-01 8.050996886080e-01 8.053927021668e-01 8.057124532916e-01 8.059771147960e-01 8.061680666140e-01 8.063487306613e-01 8.065858824254e-01 8.068788744562e-01 8.071620620735e-01 8.073731768099e-01 8.075359104393e-01 8.077276147020e-01 8.079799437682e-01 8.082571498684e-01 8.085037071233e-01 8.086940366710e-01 8.088600422656e-01 8.090558290091e-01 8.092985128277e-01 8.095508506768e-01 8.097671393194e-01 8.099327974351e-01 8.100765233415e-01 8.102524414607e-01 8.104691963264e-01 8.106792665181e-01 8.108450842611e-01 8.109647339988e-01 8.110748362380e-01 8.112157929987e-01 8.113811362729e-01 8.115301086856e-01 8.116394809689e-01 8.117190556116e-01 8.117943162058e-01 8.118888283419e-01 8.119988975463e-01 8.120927586137e-01 8.121538305017e-01 8.121952608914e-01 8.122387680437e-01 8.122969142325e-01 8.123580409793e-01 8.123973811637e-01 8.124117119765e-01 8.124238374063e-01 8.124433696560e-01 8.124619220487e-01 8.124663902128e-01 8.124483344263e-01 8.124256889559e-01 8.124129659780e-01 8.123985558559e-01 8.123626456974e-01 8.123058732868e-01 8.122418913651e-01 8.121897347517e-01 8.121421321037e-01 8.120754027626e-01 8.119793921911e-01 8.118735925529e-01 8.117766436816e-01 8.116872397275e-01 8.115830007213e-01 8.114487778842e-01 8.112996988062e-01 8.111611331385e-01 8.110254630553e-01 8.108735533128e-01 8.106938870592e-01 8.105021856425e-01 8.103186457276e-01 8.101374931596e-01 8.099369577516e-01 8.097076118477e-01 8.094709428270e-01 8.092404427941e-01 8.090102508491e-01 8.087599050535e-01 8.084808188546e-01 8.081948842825e-01 8.079171425549e-01 8.076353010251e-01 8.073271449236e-01 8.069981209510e-01 8.066631704828e-01 8.063351222996e-01 8.059986828480e-01 8.056355531150e-01 8.052505493701e-01 8.048700844256e-01 8.044889248839e-01 8.040931339168e-01 8.036740551643e-01 8.032406744598e-01 8.028087012711e-01 8.023740584572e-01 8.019176422889e-01 8.014408880133e-01 8.009590866009e-01 8.004754653162e-01 7.999827505801e-01 7.994685868682e-01 7.989367189254e-01 7.984030612674e-01 7.978681280455e-01 7.973148062148e-01 7.967442120486e-01 7.961621935190e-01 7.955758600015e-01 7.949825096225e-01 7.943710905035e-01 7.937447084051e-01 7.931130050214e-01 7.924733674474e-01 7.918183044138e-01 7.911489061645e-01 7.904699193673e-01 7.897821090254e-01 7.890859658557e-01 7.883703936640e-01 7.876427896648e-01 7.869106306288e-01 7.861659201312e-01 7.854096881404e-01 7.846370194964e-01 7.838494478558e-01 7.830585431182e-01 7.822541912351e-01 7.814348688580e-01 7.806053754878e-01 7.797600259753e-01 7.789052323178e-01 7.780416028498e-01 7.771608251605e-01 7.762713582926e-01 7.753712543452e-01 7.744556776913e-01 7.735319746729e-01 7.725972971493e-01 7.716499972784e-01 7.706930352170e-01 7.697224563835e-01 7.687396993904e-01 7.677506114717e-01 7.667501831405e-01 7.657354848781e-01 7.647123063694e-01 7.636751851636e-01 7.626297871028e-01 7.615759370662e-01 7.605092932272e-01 7.594337476518e-01 7.583465827422e-01 7.572466648771e-01 7.561414562936e-01 7.550273959037e-01 7.539041049334e-01 7.527694325762e-01 7.516223588591e-01 7.504681482286e-01 7.493077525580e-01 7.481391236101e-01 7.469597271923e-01 7.457717857839e-01 7.445735188378e-01 7.433684289790e-01 7.421561526381e-01 7.409349603206e-01 7.397068831614e-01 7.384699042547e-01 7.372231212977e-01 7.359719290343e-01 7.347115839991e-01 7.334461373071e-01 7.321752644169e-01 7.308942594872e-01 7.296079516874e-01 7.283164305570e-01 7.270186666696e-01 7.257185335050e-01 7.244127980060e-01 7.230994048232e-01 7.217825069507e-01 7.204612286534e-01 7.191379764110e-01 7.178146456893e-01 7.164845633094e-01 7.151504703683e-01 7.138142074156e-01 7.124754460994e-01 7.111387321371e-01 7.097996441675e-01 7.084576000658e-01 7.071148509921e-01 7.057686477644e-01 7.044252782817e-01 7.030847395657e-01 7.017414278748e-01 7.003991988381e-01 6.990570826464e-01 6.977148333976e-01 6.963803639519e-01 6.950449422823e-01 6.937113500629e-01 6.923821320277e-01 6.910536003804e-01 6.897343582879e-01 6.884177151049e-01 6.871039483509e-01 6.857970449350e-01 6.844944877616e-01 6.832000937265e-01 6.819143303548e-01 6.806317556983e-01 6.793591918323e-01 6.780936733905e-01 6.768369476646e-01 6.755928575012e-01 6.743542984966e-01 6.731272988753e-01 6.719117808648e-01 6.707037447401e-01 6.695132212296e-01 6.683325154012e-01 6.671634138132e-01 6.660108982505e-01 6.648666615354e-01 6.637410107834e-01 6.626315928691e-01 6.615340987416e-01 6.604570683235e-01 6.593934270637e-01 6.583463094467e-01 6.573209209405e-01 6.563105487182e-01 6.553209667985e-01 6.543519103410e-01 6.533997173308e-01 6.524707488616e-01 6.515621503568e-01 6.506753963894e-01 6.498127255829e-01 6.489688161866e-01 6.481508719250e-01 6.473563288072e-01 6.465860749771e-01 6.458439176335e-01 6.451216374273e-01 6.444288805213e-01 6.437618460569e-01 6.431197161539e-01 6.425114013290e-01 6.419248506257e-01 6.413686421035e-01 6.408445192335e-01 6.403439481981e-01 6.398793760038e-01 6.394403762010e-01 6.390347053593e-01 6.386626173631e-01 6.383190050322e-01 6.380090926185e-01 6.377316353087e-01 6.374860667815e-01 6.372789916588e-01 6.370998255501e-01 6.369577057556e-01 6.368494906161e-01 6.367752612603e-01 6.367421433955e-01 6.367383353662e-01 6.367721415704e-01 6.368447067731e-01 6.369486483249e-01 6.370956475770e-01 6.372754251987e-01 6.374924480852e-01 6.377500757399e-01 6.380398527586e-01 6.383723865805e-01 6.387407108195e-01 6.391465476556e-01 6.395932580151e-01 6.400728287280e-01 6.405955965142e-01 6.411557108873e-01 6.417524402133e-01 6.423910503154e-01 6.430629557266e-01 6.437766964999e-01 6.445296765665e-01 6.453166632327e-01 6.461472984545e-01 6.470113114771e-01 6.479146801255e-01 6.488587428838e-01 6.498352535985e-01 6.508550563117e-01 6.519077254381e-01 6.529975409374e-01 6.541279395477e-01 6.552899638653e-01 6.564945594251e-01 6.577289393758e-01 6.590008929266e-01 6.603120861443e-01 6.616528175841e-01 6.630326444044e-01 6.644444625746e-01 6.658893367947e-01 6.673716774873e-01 6.688819117790e-01 6.704295599054e-01 6.720077414160e-01 6.736169740556e-01 6.752601331590e-01 6.769292325362e-01 6.786325773240e-01 6.803639128786e-01 6.821239075630e-01 6.839168558937e-01 6.857326729937e-01 6.875781648420e-01 6.894511865500e-01 6.913479746947e-01 6.932745707348e-01 6.952225940775e-01 6.971959606191e-01 6.991945037219e-01 7.012137625170e-01 7.032586480745e-01 7.053222391999e-01 7.074080915573e-01 7.095173902182e-01 7.116414190890e-01 7.137895972196e-01 7.159514557492e-01 7.181332705989e-01 7.203337363208e-01 7.225468386681e-01 7.247794433630e-01 7.270243039199e-01 7.292824675772e-01 7.315584742127e-01 7.338420067061e-01 7.361408707268e-01 7.384504082565e-01 7.407672455124e-01 7.431003603890e-01 7.454354199649e-01 7.477838176935e-01 7.501378655631e-01 7.524965936617e-01 7.548679456403e-01 7.572361475487e-01 7.596149619848e-01 7.619965680137e-01 7.643784098417e-01 7.667693562925e-01 7.691534406069e-01 7.715447905105e-01 7.739358699140e-01 7.763217751486e-01 7.787145299678e-01 7.810972893367e-01 7.834836859041e-01 7.858656554795e-01 7.882388427050e-01 7.906178117910e-01 7.929791452483e-01 7.953451326714e-01 7.977008605588e-01 8.000457248790e-01 8.023927127102e-01 8.047177570288e-01 8.070462490734e-01 8.093585251066e-01 8.116596032396e-01 8.139588362589e-01 8.162336231163e-01 8.185074080188e-01 8.207638440245e-01 8.230040439514e-01 8.252408849447e-01 8.274498990861e-01 8.296552499764e-01 8.318398405692e-01 8.340080733547e-01 8.361676410578e-01 8.382985489189e-01 8.404236448919e-01 8.425228459144e-01 8.446061638387e-01 8.466751774835e-01 8.487165240601e-01 8.507477732419e-01 8.527530661209e-01 8.547386068364e-01 8.567090626568e-01 8.586497973507e-01 8.605768731967e-01 8.624779418541e-01 8.643565802660e-01 8.662179288260e-01 8.680490297370e-01 8.698642221851e-01 8.716518448272e-01 8.734152885169e-01 8.751612983775e-01 8.768757681787e-01 8.785720259499e-01 8.802414010054e-01 8.818826732941e-01 8.835075055830e-01 8.850992245341e-01 8.866708488883e-01 8.882172857998e-01 8.897340073373e-01 8.912328066246e-01 8.926991593315e-01 8.941437064411e-01 8.955641090982e-01 8.969523463622e-01 8.983251807761e-01 8.996628843445e-01 9.009801440709e-01 9.022724292211e-01 9.035335517774e-01 9.047791757403e-01 9.059904396475e-01 9.071812521630e-01 9.083465178722e-01 9.094828270650e-01 9.106026585748e-01 9.116894005946e-01 9.127568249997e-01 9.138001660621e-01 9.148151886913e-01 9.158139448843e-01 9.167817695546e-01 9.177300049015e-01 9.186575360818e-01 9.195560625634e-01 9.204419564969e-01 9.212968175063e-01 9.221360222237e-01 9.229541264592e-01 9.237461568740e-01 9.245268935217e-01 9.252796639108e-01 9.260171417980e-01 9.267381730797e-01 9.274333937957e-01 9.281213416956e-01 9.287842772405e-01 9.294318440059e-01 9.300685192053e-01 9.306819382861e-01 9.312886193280e-01 9.318765512214e-01 9.324517483253e-01 9.330177410042e-01 9.335639229630e-01 9.341087056561e-01 9.346344320027e-01 9.351537324443e-01 9.356681545770e-01 9.361652101973e-01 9.366656801699e-01 9.371503083238e-01 9.376325249484e-01 9.381132679554e-01 9.385822330771e-01 9.390568237465e-01 9.395220684196e-01 9.399881308192e-01 9.404575257513e-01 9.409197643639e-01 9.413920589185e-01 9.418590726351e-01 9.423306524724e-01 9.428128633346e-01 9.432904604930e-01 9.437849257779e-01 9.442784923711e-01 9.447805275266e-01 9.452992761929e-01 9.458163653983e-01 9.463569567251e-01 9.469022354946e-01 9.474599006877e-01 9.480399563955e-01 9.486242056540e-01 9.492344209485e-01 9.498571618492e-01 9.504963785710e-01 9.511631484527e-01 9.518387376767e-01 9.525464531424e-01 9.532722293482e-01 9.540178558685e-01 9.547972732734e-01 9.555901058033e-01 9.564199136410e-01 9.572714084245e-01 9.581494807676e-01 9.590653095091e-01 9.600006820649e-01 9.609762976532e-01 9.619787511261e-01 9.630121655967e-01 9.640886892894e-01 9.651869541962e-01 9.663315213034e-01 9.675071952922e-01 9.687165429387e-01 9.699741092499e-01 9.712565676890e-01 9.725890983044e-01 9.739568237965e-01 9.753613832097e-01 9.768166051794e-01 9.783012526348e-01 9.798377926174e-01 9.814118383913e-01 9.830263083339e-01 9.846935927395e-01 9.863919903226e-01 9.881447649939e-01 9.899366649041e-01 9.917705674648e-01 9.936583691386e-01 9.955775108304e-01 9.975527398417e-01 9.995686041274e-01 1.001625572775e+00 1.003736949934e+00 1.005879729123e+00 1.008078265245e+00 1.010315710996e+00 1.012593810733e+00 1.014926107751e+00 1.017287539680e+00 1.019703814954e+00 1.022156433694e+00 1.024647253434e+00 1.027190396390e+00 1.029758921225e+00 1.032378942485e+00 1.035032612110e+00 1.037719926763e+00 1.040457013915e+00 1.043213671179e+00 1.046019184836e+00 1.048854147290e+00 1.051715316174e+00 1.054621392864e+00 1.057543198328e+00 1.060506077313e+00 1.063492409967e+00 1.066500137830e+00 1.069546033965e+00 1.072599259535e+00 1.075687834882e+00 1.078793294728e+00 1.081910048035e+00 1.085059041453e+00 1.088207671533e+00 1.091381961819e+00 1.094565475419e+00 1.097753050214e+00 1.100962976062e+00 1.104164622933e+00 1.107381728684e+00 1.110599174514e+00 1.113809768659e+00 1.117033520266e+00 1.120240009964e+00 1.123451514936e+00 1.126653036916e+00 1.129839330951e+00 1.133027347137e+00 1.136187614099e+00 1.139342637175e+00 1.142476842504e+00 1.145584536071e+00 1.148683658574e+00 1.151743726200e+00 1.154787289859e+00 1.157800764798e+00 1.160774929049e+00 1.163731076138e+00 1.166636652462e+00 1.169513051592e+00 1.172350518910e+00 1.175136153628e+00 1.177892234989e+00 1.180588102899e+00 1.183244814533e+00 1.185849435056e+00 1.188393609403e+00 1.190896716941e+00 1.193328571701e+00 1.195711519740e+00 1.198030784823e+00 1.200281655937e+00 1.202479676648e+00 1.204598960732e+00 1.206656468044e+00 1.208644036484e+00 1.210551265440e+00 1.212398877982e+00 1.214157765328e+00 1.215847862098e+00 1.217459420817e+00 1.218981719391e+00 1.220436997955e+00 1.221796885229e+00 1.223079524083e+00 1.224277930453e+00 1.225382315613e+00 1.226411605124e+00 1.227342371658e+00 1.228187821206e+00 1.228946983342e+00 1.229604404903e+00 1.230184580741e+00 1.230660976084e+00 1.231049202163e+00 1.231348658335e+00 1.231544939138e+00 1.231660639429e+00 1.231671040900e+00 1.231593061869e+00 1.231423496083e+00 1.231152091052e+00 1.230798948772e+00 1.230341869418e+00 1.229796731031e+00 1.229162930208e+00 1.228427834674e+00 1.227613958731e+00 1.226700163620e+00 1.225700380199e+00 1.224615821425e+00 1.223435925316e+00 1.222179669856e+00 1.220830899638e+00 1.219403683144e+00 1.217894348492e+00 1.216299193783e+00 1.214635247270e+00 1.212887328879e+00 1.211066742350e+00 1.209177356725e+00 1.207210256431e+00 1.205181940278e+00 1.203082018518e+00 1.200923156455e+00 1.198704214003e+00 1.196420817325e+00 1.194090559765e+00 1.191700294435e+00 1.189263597541e+00 1.186783311756e+00 1.184252539924e+00 1.181689557158e+00 1.179082874458e+00 1.176444920404e+00 1.173779297245e+00 1.171081021991e+00 1.168366011701e+00 1.165625666711e+00 1.162872696477e+00 1.160107871812e+00 1.157329280588e+00 1.154551508525e+00 1.151767003470e+00 1.148989281023e+00 1.146217839131e+00 1.143451839887e+00 1.140707110089e+00 1.137973710143e+00 1.135264563785e+00 1.132581098537e+00 1.129922637787e+00 1.127302912590e+00 1.124714428210e+00 1.122169194155e+00 1.119668315221e+00 1.117211779096e+00 1.114810319289e+00 1.112459779298e+00 1.110168843240e+00 1.107938708034e+00 1.105770634772e+00 1.103675280800e+00 1.101644487673e+00 1.099690863198e+00 1.097813258772e+00 1.096013169724e+00 1.094298705122e+00 1.092663590219e+00 1.091120174110e+00 1.089661262374e+00 1.088294569526e+00 1.087022796948e+00 1.085841255678e+00 1.084761510320e+00 1.083774975483e+00 1.082888801094e+00 1.082105090194e+00 1.081416495398e+00 1.080834900263e+00 1.080351514454e+00 1.079970390473e+00 1.079695227594e+00 1.079516590348e+00 1.079445876440e+00 1.079471989136e+00 1.079601164494e+00 1.079830510321e+00 1.080154258683e+00 1.080581250139e+00 1.081099073950e+00 1.081711123688e+00 1.082419275332e+00 1.083211888464e+00 1.084098431330e+00 1.085064462464e+00 1.086115958286e+00 1.087247820876e+00 1.088452207571e+00 1.089736410239e+00 1.091084868577e+00 1.092502159850e+00 1.093984310601e+00 1.095519596062e+00 1.097118298281e+00 1.098760631868e+00 1.100452870051e+00 1.102189405433e+00 1.103956524995e+00 1.105764828604e+00 1.107592483813e+00 1.109446162238e+00 1.111320696082e+00 1.113200214723e+00 1.115094225531e+00 1.116982632871e+00 1.118869483737e+00 1.120747953462e+00 1.122603646440e+00 1.124445789045e+00 1.126249440836e+00 1.128022582635e+00 1.129756770940e+00 1.131434906098e+00 1.133069913078e+00 1.134636105098e+00 1.136136491266e+00 1.137567927342e+00 1.138908916736e+00 1.140174239776e+00 1.141338272986e+00 1.142402664243e+00 1.143365582736e+00 1.144207043131e+00 1.144940318737e+00 1.145540627800e+00 1.146012269319e+00 1.146351418439e+00 1.146539932084e+00 1.146591045000e+00 1.146484333360e+00 1.146219240248e+00 1.145802113157e+00 1.145208687644e+00 1.144458195296e+00 1.143531314764e+00 1.142429042609e+00 1.141160063394e+00 1.139703884156e+00 1.138079512658e+00 1.136274364890e+00 1.134289032959e+00 1.132136078818e+00 1.129801986701e+00 1.127305217815e+00 1.124639359860e+00 1.121808684667e+00 1.118830185847e+00 1.115691894688e+00 1.112420247927e+00 1.109011476659e+00 1.105475757194e+00 1.101836444406e+00 1.098081725013e+00 1.094247891666e+00 1.090334931507e+00 1.086355600208e+00 1.082339400813e+00 1.078283153290e+00 1.074217264367e+00 1.070156613195e+00 1.066113409452e+00 1.062120053239e+00 1.058177354621e+00 1.054321384993e+00 1.050564453141e+00 1.046922769821e+00 1.043428203193e+00 1.040084430685e+00 1.036922395992e+00 1.033956669204e+00 1.031198238978e+00 1.028677832114e+00 1.026393189579e+00 1.024370607192e+00 1.022618365999e+00 1.021141103312e+00 1.019959087213e+00 1.019065252208e+00 1.018470933972e+00 1.018179670515e+00 1.018179556250e+00 1.018485183985e+00 1.019072682234e+00 1.019947474843e+00 1.021094845165e+00 1.022495099971e+00 1.024150694350e+00 1.026024775477e+00 1.028111857945e+00 1.030390145397e+00 1.032828419845e+00 1.035421190381e+00 1.038125342401e+00 1.040925471798e+00 1.043799364614e+00 1.046706879211e+00 1.049642102714e+00 1.052556999695e+00 1.055439724068e+00 1.058265508067e+00 1.060994586012e+00 1.063624934409e+00 1.066116097791e+00 1.068452951823e+00 1.070622663563e+00 1.072588382421e+00 1.074353138063e+00 1.075887402137e+00 1.077181202766e+00 1.078231322760e+00 1.079011117369e+00 1.079530172833e+00 1.079772115479e+00 1.079731386500e+00 1.079417231982e+00 1.078808668058e+00 1.077928489134e+00 1.076764257064e+00 1.075322521373e+00 1.073620023948e+00 1.071644475212e+00 1.069420976170e+00 1.066950923863e+00 1.064240439095e+00 1.061313363973e+00 1.058164872582e+00 1.054823517386e+00 1.051292911520e+00 1.047583986011e+00 1.043729720605e+00 1.039716232691e+00 1.035585248518e+00 1.031340982143e+00 1.026992893143e+00 1.022580399378e+00 1.018092987394e+00 1.013571527117e+00 1.009029077190e+00 1.004472467321e+00 9.999515262933e-01 9.954571075617e-01 9.910346374155e-01 9.867072769041e-01 9.824803878565e-01 9.784172924101e-01 9.745123823781e-01 9.708135344141e-01 9.673569545288e-01 9.641503018037e-01 9.612625872280e-01 9.586929339275e-01 9.564918419334e-01 9.546976268798e-01 9.533159630271e-01 9.524126571695e-01 9.519865223124e-01 9.520738368870e-01 9.527087206172e-01 9.538772046398e-01 9.556337028082e-01 9.579543679963e-01 9.608557730537e-01 9.643473768606e-01 9.683904770812e-01 9.730104171622e-01 9.781581953421e-01 9.838178686496e-01 9.899763785307e-01 9.965657718024e-01 1.003584295184e+00 1.010965865571e+00 1.018667655374e+00 1.026666662133e+00 1.034877797209e+00 1.043291551339e+00 1.051837192794e+00 1.060471459251e+00 1.069170351558e+00 1.077861532323e+00 1.086541515953e+00 1.095155033681e+00 1.103677295209e+00 1.112100936082e+00 1.120377252436e+00 1.128525030437e+00 1.136511322318e+00 1.144335928401e+00 1.152016274343e+00 1.159523788138e+00 1.166901104049e+00 1.174131121369e+00 1.181234602367e+00 1.188238278179e+00 1.195123009050e+00 1.201941349036e+00 1.208677682881e+00 1.215347829743e+00 1.221979913027e+00 1.228542446637e+00 1.235073742170e+00 1.241552667552e+00 1.247968505919e+00 1.254338643589e+00 1.260615815292e+00 1.266814708700e+00 1.272903379591e+00 1.278857707125e+00 1.284683193863e+00 1.290324773147e+00 1.295801237002e+00 1.301077848031e+00 1.306145116828e+00 1.311016432923e+00 1.315661207671e+00 1.320121388910e+00 1.324390823767e+00 1.328491332900e+00 1.332480004181e+00 1.336355759133e+00 1.340203825199e+00 1.344053163971e+00 1.347956957444e+00 1.352002534229e+00 1.356212462683e+00 1.360682271559e+00 1.365449189322e+00 1.370558115140e+00 1.376077731154e+00 1.381998448078e+00 1.388373834236e+00 1.395183498671e+00 1.402407402350e+00 1.410037409013e+00 1.417982721961e+00 1.426207459312e+00 1.434603177853e+00 1.443062809854e+00 1.451496323397e+00 1.459732244648e+00 1.467678342967e+00 1.475170882641e+00 1.482062770391e+00 1.488250988391e+00 1.493559498106e+00 1.497911779773e+00 1.501182791543e+00 1.503276633136e+00 1.504164074162e+00 1.503754367485e+00 1.502072633621e+00 1.499108809586e+00 1.494889201724e+00 1.489514505097e+00 1.483026295922e+00 1.475585233738e+00 1.467309637825e+00 1.458343746406e+00 1.448906232411e+00 1.439123078033e+00 1.429231624148e+00 1.419403193312e+00 1.409797151898e+00 1.400636789479e+00 1.392003451678e+00 1.384074316093e+00 1.376934170019e+00 1.370617745749e+00 1.365221439435e+00 1.360682797002e+00 1.357021618850e+00 1.354180547299e+00 1.352058474087e+00 1.350632790772e+00 1.349745863268e+00 1.349354270140e+00 1.349365060172e+00 1.349663912583e+00 1.350263017938e+00 1.351041468119e+00 1.352016013832e+00 1.353182524661e+00 1.354489118227e+00 1.356022172231e+00 1.357731645484e+00 1.359660419583e+00 1.361827968012e+00 1.364170076874e+00 1.366730361629e+00 1.369390824091e+00 1.372101397198e+00 1.374775184997e+00 1.377223759048e+00 1.379369817512e+00 1.380996008274e+00 1.381946144437e+00 1.382081228552e+00 1.381187294040e+00 1.379194267572e+00 1.375947226806e+00 1.371392765001e+00 1.365529385080e+00 1.358325675620e+00 1.349918404539e+00 1.340374196346e+00 1.329879243387e+00 1.318663447645e+00 1.306904105201e+00 1.294930205175e+00 1.282953348451e+00 1.271251455680e+00 1.260097667429e+00 1.249645109805e+00 1.240137259729e+00 1.231656170735e+00 1.224292077159e+00 1.218110009154e+00 1.213040931336e+00 1.209107492597e+00 1.206193922312e+00 1.204228749401e+00 1.203159147041e+00 1.202835137631e+00 1.203255930723e+00 1.204304838638e+00 1.205933473897e+00 1.208126397328e+00 1.210751619553e+00 1.213814899612e+00 1.217172084585e+00 1.220705671875e+00 1.224313857496e+00 1.227750923282e+00 1.230894881229e+00 1.233502388848e+00 1.235381709283e+00 1.236411641221e+00 1.236404172232e+00 1.235372328694e+00 1.233311284661e+00 1.230339614574e+00 1.226729941607e+00 1.222746058959e+00 1.218871352274e+00 1.215562535234e+00 1.213344882469e+00 1.212796777966e+00 1.214334097882e+00 1.218416521701e+00 1.225267853403e+00 1.234975784874e+00 1.247497411738e+00 1.262497407958e+00 1.279612429638e+00 1.298254804948e+00 1.317778873513e+00 1.337554952555e+00 1.356849981938e+00 1.375094786297e+00 1.391715555751e+00 1.406250341032e+00 1.418406678864e+00 1.427912275192e+00 1.434718114455e+00 1.438823569636e+00 1.440335810111e+00 1.439519072879e+00 1.436606501427e+00 1.431994713493e+00 1.426067338371e+00 1.419217735643e+00 1.411921697384e+00 1.404537634770e+00 1.397492386317e+00 1.391112486988e+00 1.385649626172e+00 1.381351189464e+00 1.378270930693e+00 1.376455744194e+00 1.375811029043e+00 1.376127521806e+00 1.377179295324e+00 1.378581195401e+00 1.379983964216e+00 1.380972571774e+00 1.381124938622e+00 1.380120289290e+00 1.377586323974e+00 1.373317362592e+00 1.367154340239e+00 1.359003820216e+00 1.348957053928e+00 1.337103174950e+00 1.323706688301e+00 1.309090598144e+00 1.293619009609e+00 1.277800379975e+00 1.262085946557e+00 1.247017547290e+00 1.233104493480e+00 1.220775216082e+00 1.210470733216e+00 1.202419525214e+00 1.196797193488e+00 1.193611341632e+00 1.192676670691e+00 1.193769676227e+00 1.196470271269e+00 1.200380686301e+00 1.205089030411e+00 1.210190505689e+00 1.215445271270e+00 1.220642760586e+00 1.225737451218e+00 1.230763059816e+00 1.235767497733e+00 1.240869629839e+00 1.246065667614e+00 1.251321052304e+00 1.256479619941e+00 1.261278171365e+00 1.265466827723e+00 1.268741086700e+00 1.270964887824e+00 1.266435510297e+00 1.255526957813e+00 1.249052327992e+00 1.253471004174e+00 1.264822303138e+00 1.272939796469e+00 1.271408330080e+00 1.263629122280e+00 1.260028146805e+00 1.268453724466e+00 1.286502634406e+00 1.303873076072e+00 1.312044540650e+00 1.311614733406e+00 1.311219652418e+00 1.319137996267e+00 1.334895222218e+00 1.349348217416e+00 1.353118813212e+00 1.344863116892e+00 1.332309384595e+00 1.325398197662e+00 1.327111657831e+00 1.330762760944e+00 1.326660516481e+00 1.311376865548e+00 1.291071627761e+00 1.276198379834e+00 1.271844570804e+00 1.272719496454e+00 1.268192961148e+00 1.252226168436e+00 1.228841384260e+00 1.208637771074e+00 1.199099478521e+00 1.197460960348e+00 1.193573323312e+00 1.179910718289e+00 1.158865374684e+00 1.141018847923e+00 1.135522197824e+00 1.141111524151e+00 1.147172934509e+00 1.143715051435e+00 1.130206219867e+00 1.115709442892e+00 1.110315503846e+00 1.115260539214e+00 1.121712372538e+00 1.119557317866e+00 1.107131448793e+00 1.093265110190e+00 1.089737509961e+00 1.100152506210e+00 1.116334138921e+00 1.126113998635e+00 1.123992239664e+00 1.115076078772e+00 1.109570023008e+00 1.112425555441e+00 1.117959086551e+00 1.115167421071e+00 1.098059212097e+00 1.071586865658e+00 1.048504939313e+00 1.038872915016e+00 1.041176641373e+00 1.044660353797e+00 1.040315148805e+00 1.029141911128e+00 1.020742192596e+00 1.023510301137e+00 1.035178150559e+00 1.043794231563e+00 1.037986878843e+00 1.016272491862e+00 9.885291875619e-01 9.690550751681e-01 9.661211928215e-01 9.776169374805e-01 9.971014932712e-01 9.474720453954e-01 8.914437356573e-01 9.506280822779e-01 1.068328286841e+00 1.094090591709e+00 9.672777293852e-01 7.831190628550e-01 7.764676024245e-01 9.705395760904e-01 1.123464290148e+00 1.098659910249e+00 9.172614328585e-01 7.499962338842e-01 7.925238806294e-01 9.349903921445e-01 9.744272709250e-01 8.693641761359e-01 7.423903846091e-01 7.791460756845e-01 9.275265657410e-01 9.945192165411e-01 8.996432057911e-01 7.082469930549e-01 6.303852217152e-01 7.692123533915e-01 9.181713778136e-01 9.296250667131e-01 8.045910392879e-01 6.695420552385e-01 6.875659503866e-01 8.057832771030e-01 8.626344640090e-01 8.109349328238e-01 7.317105984711e-01 7.535126798111e-01 8.566498817738e-01 9.026342103657e-01 8.195599856540e-01 6.699042604757e-01 6.565565191736e-01 8.361442627220e-01 9.962195449556e-01 9.896110577012e-01 8.050449246162e-01 5.950257624485e-01 6.563520303450e-01 8.926741294215e-01 1.016265525264e+00 9.314811118547e-01 7.147833607630e-01 6.453462615099e-01 8.575349071148e-01 1.054859535258e+00 1.047325222282e+00 8.297771098797e-01 6.009275034509e-01 7.102755467639e-01 9.758962490133e-01 1.083008112250e+00 9.508626512967e-01 6.828121458053e-01 6.062257261731e-01 8.281718202361e-01 9.922289987280e-01 9.295109483009e-01 6.823043423046e-01 5.476110900564e-01 7.818078659818e-01 1.030500340827e+00 1.062821406690e+00 8.564715515453e-01 5.748308146825e-01 6.092760575895e-01 8.831856068027e-01 1.033735049871e+00 9.601924694009e-01 7.369018981835e-01 6.100813823215e-01 7.462098977786e-01 9.003679096058e-01 8.914757887230e-01 7.262184681046e-01 5.827305318481e-01 6.810873900030e-01 8.750320531250e-01 9.564897422154e-01 8.746185602115e-01 7.051925470993e-01 6.313364840762e-01 7.458030108820e-01 8.955129235310e-01 9.580238993546e-01 9.201658623386e-01 8.367045677017e-01 7.802207212752e-01 7.779466597953e-01 7.990660852937e-01 8.126002847951e-01 8.183173274335e-01 8.282408928352e-01 8.411460035443e-01 8.426025484370e-01 8.253521518121e-01 8.031043644836e-01 8.031564863338e-01 8.397787934113e-01 8.963285569574e-01 9.402015492686e-01 9.472230705664e-01 9.139273245690e-01 8.600199528841e-01 8.227224455247e-01 8.346942406303e-01 8.916797093094e-01 9.526817282777e-01 9.748210972568e-01
 7.420131452052e-01 7.419725491810e-01 7.428195055352e-01 7.437917162431e-01 7.439453840133e-01 7.435305160334e-01 7.436062753762e-01 7.444865001367e-01 7.452975593554e-01 7.452657147263e-01 7.448434533498e-01 7.450852569514e-01 7.461624612585e-01 7.470795147394e-01 7.470414556220e-01 7.466043575727e-01 7.469520138898e-01 7.482338541549e-01 7.493168840675e-01 7.493569647773e-01 7.489489948010e-01 7.492670679616e-01 7.504514427376e-01 7.514684544498e-01 7.515533091426e-01 7.511966722904e-01 7.514300150137e-01 7.524159599864e-01 7.532574644105e-01 7.532692007874e-01 7.529383960272e-01 7.532275628143e-01 7.541912361404e-01 7.549007629507e-01 7.547848098919e-01 7.544699849567e-01 7.549021662420e-01 7.559975139677e-01 7.567229117880e-01 7.565374221360e-01 7.562087728397e-01 7.567761234027e-01 7.580535611699e-01 7.588396043233e-01 7.586088069253e-01 7.582843137261e-01 7.589455070914e-01 7.602821533494e-01 7.610358340267e-01 7.607771437550e-01 7.604996286256e-01 7.612023409614e-01 7.624804884690e-01 7.631257861911e-01 7.628411492494e-01 7.626483212379e-01 7.634055954683e-01 7.645813013959e-01 7.650635771945e-01 7.647625155294e-01 7.646951703128e-01 7.655020928075e-01 7.665626273912e-01 7.669213536821e-01 7.666401622481e-01 7.666866554173e-01 7.675423081436e-01 7.685334662596e-01 7.688172328098e-01 7.685793190029e-01 7.687281284816e-01 7.695982661908e-01 7.705150955672e-01 7.707762584073e-01 7.706097315327e-01 7.708209705301e-01 7.716748963872e-01 7.725458131531e-01 7.728146996157e-01 7.727155342448e-01 7.729757326090e-01 7.737937364108e-01 7.746121241083e-01 7.749101797337e-01 7.748895766379e-01 7.751642430570e-01 7.759322424859e-01 7.767247936792e-01 7.770663704960e-01 7.771099999841e-01 7.773922721868e-01 7.780977636925e-01 7.788477394686e-01 7.792355120540e-01 7.793449206399e-01 7.796166367587e-01 7.802522676740e-01 7.809682597539e-01 7.813926033858e-01 7.815566102617e-01 7.818253363770e-01 7.823963909471e-01 7.830630795023e-01 7.835155001512e-01 7.837332239063e-01 7.839976023690e-01 7.845107147789e-01 7.851401848588e-01 7.856084420872e-01 7.858732960839e-01 7.861446843395e-01 7.866040230341e-01 7.871767151720e-01 7.876562719358e-01 7.879648194563e-01 7.882455462908e-01 7.886574381047e-01 7.891771239227e-01 7.896487558893e-01 7.899951982048e-01 7.902965580482e-01 7.906685017599e-01 7.911322088344e-01 7.915938611052e-01 7.919686517995e-01 7.922828658297e-01 7.926331933519e-01 7.930537940674e-01 7.934940803119e-01 7.938850204976e-01 7.942098514924e-01 7.945226464612e-01 7.948922631243e-01 7.953083658973e-01 7.956987856968e-01 7.960243934552e-01 7.963090697423e-01 7.966130809385e-01 7.969800286653e-01 7.973704133981e-01 7.977046561687e-01 7.979668671630e-01 7.982246357526e-01 7.985398544837e-01 7.989094621778e-01 7.992664523932e-01 7.995503300195e-01 7.997900928008e-01 8.000629091235e-01 8.003959914581e-01 8.007514973993e-01 8.010759106659e-01 8.013456567241e-01 8.015923437503e-01 8.018727825635e-01 8.021996942673e-01 8.025338811556e-01 8.028342933311e-01 8.030828856008e-01 8.033123859785e-01 8.035762376291e-01 8.038803147404e-01 8.041782207961e-01 8.044298960427e-01 8.046379217780e-01 8.048389641209e-01 8.050717118424e-01 8.053276315143e-01 8.055671197404e-01 8.057680836031e-01 8.059398645620e-01 8.061090413295e-01 8.062992190819e-01 8.065037289161e-01 8.066914848343e-01 8.068482251767e-01 8.069865370632e-01 8.071273655820e-01 8.072834491362e-01 8.074435407295e-01 8.075809376418e-01 8.076960641716e-01 8.078083086006e-01 8.079285676849e-01 8.080483797842e-01 8.081539134955e-01 8.082394942461e-01 8.083212299122e-01 8.084123904230e-01 8.085018054776e-01 8.085699611970e-01 8.086187858275e-01 8.086626447858e-01 8.087168957003e-01 8.087779467429e-01 8.088185710134e-01 8.088304308740e-01 8.088331390342e-01 8.088476091966e-01 8.088678738644e-01 8.088742850277e-01 8.088515666361e-01 8.088153023711e-01 8.087893732314e-01 8.087676127429e-01 8.087270832890e-01 8.086619399556e-01 8.085867715398e-01 8.085179157958e-01 8.084533367784e-01 8.083687336234e-01 8.082559481658e-01 8.081365771055e-01 8.080247415072e-01 8.079127383871e-01 8.077801884986e-01 8.076208438887e-01 8.074555577373e-01 8.072985410618e-01 8.071357518213e-01 8.069499902920e-01 8.067417000763e-01 8.065298331523e-01 8.063244113597e-01 8.061102458715e-01 8.058688470988e-01 8.056102080376e-01 8.053540416181e-01 8.050974970197e-01 8.048260932130e-01 8.045324583868e-01 8.042243561673e-01 8.039185686033e-01 8.036108194516e-01 8.032804270993e-01 8.029311483597e-01 8.025767253407e-01 8.022210801417e-01 8.018562005814e-01 8.014699306815e-01 8.010658275444e-01 8.006613835223e-01 8.002553967194e-01 7.998305222881e-01 7.993893573478e-01 7.989373331138e-01 7.984803577776e-01 7.980171373402e-01 7.975349728376e-01 7.970381102157e-01 7.965377383454e-01 7.960270409099e-01 7.955024763548e-01 7.949638317545e-01 7.944134689443e-01 7.938576040018e-01 7.932917865041e-01 7.927056259946e-01 7.921088051648e-01 7.915061075959e-01 7.908921109193e-01 7.902654601212e-01 7.896219049515e-01 7.889640208567e-01 7.883037367651e-01 7.876287511394e-01 7.869394086511e-01 7.862369755605e-01 7.855212472578e-01 7.847960354478e-01 7.840588287609e-01 7.833067713226e-01 7.825455280426e-01 7.817722634905e-01 7.809845466382e-01 7.801865114889e-01 7.793766030375e-01 7.785564623822e-01 7.777237893582e-01 7.768783321929e-01 7.760199801702e-01 7.751550164405e-01 7.742766478542e-01 7.733843778201e-01 7.724819967197e-01 7.715668505085e-01 7.706418963469e-01 7.697076115120e-01 7.687594154706e-01 7.678033809187e-01 7.668323210111e-01 7.658497448614e-01 7.648598637150e-01 7.638610114773e-01 7.628498446240e-01 7.618292026581e-01 7.607946233782e-01 7.597514261476e-01 7.587019723240e-01 7.576413787650e-01 7.565703030800e-01 7.554885331248e-01 7.543943475096e-01 7.532942619856e-01 7.521851531189e-01 7.510670093172e-01 7.499395193700e-01 7.488012142399e-01 7.476518682583e-01 7.464964995954e-01 7.453320512707e-01 7.441599524410e-01 7.429815120995e-01 7.417917475579e-01 7.405941398971e-01 7.393891877299e-01 7.381759565811e-01 7.369616167453e-01 7.357381103092e-01 7.345045323840e-01 7.332664722097e-01 7.320215680367e-01 7.307736436476e-01 7.295235132257e-01 7.282629850237e-01 7.269981518490e-01 7.257296939150e-01 7.244558588136e-01 7.231817818486e-01 7.219037280050e-01 7.206198220035e-01 7.193321014230e-01 7.180406536514e-01 7.167489312776e-01 7.154577842816e-01 7.141620268054e-01 7.128638079863e-01 7.115621734492e-01 7.102608344555e-01 7.089628374024e-01 7.076615887150e-01 7.063604330334e-01 7.050594166351e-01 7.037571131660e-01 7.024616111471e-01 7.011656739447e-01 6.998690433727e-01 6.985785386651e-01 6.972872167424e-01 6.960020868261e-01 6.947224575735e-01 6.934426177683e-01 6.921702771125e-01 6.909020832237e-01 6.896389035579e-01 6.883852211064e-01 6.871345061558e-01 6.858913848515e-01 6.846570482299e-01 6.834272619357e-01 6.822106868706e-01 6.810012390094e-01 6.797999748696e-01 6.786106192829e-01 6.774286550022e-01 6.762597587834e-01 6.751048722925e-01 6.739581974953e-01 6.728276749775e-01 6.717066910847e-01 6.706007436830e-01 6.695122452003e-01 6.684338873937e-01 6.673750874501e-01 6.663314832515e-01 6.653013408577e-01 6.642919421530e-01 6.632971640077e-01 6.623226263804e-01 6.613685443605e-01 6.604284425595e-01 6.595135547067e-01 6.586155691397e-01 6.577387091722e-01 6.568884745604e-01 6.560536343535e-01 6.552442527494e-01 6.544578577378e-01 6.536934829016e-01 6.529572786465e-01 6.522415876636e-01 6.515531490441e-01 6.508909939349e-01 6.502525052900e-01 6.496447015911e-01 6.490617269363e-01 6.485070228829e-01 6.479842402546e-01 6.474845563589e-01 6.470174870435e-01 6.465783395662e-01 6.461707567596e-01 6.457981662221e-01 6.454519629751e-01 6.451396795649e-01 6.448580221005e-01 6.446081184946e-01 6.443960959444e-01 6.442132942101e-01 6.440657747616e-01 6.439532284108e-01 6.438711854170e-01 6.438309633074e-01 6.438215991124e-01 6.438479423806e-01 6.439119421876e-01 6.440083784698e-01 6.441461613330e-01 6.443185913227e-01 6.445265266963e-01 6.447754886669e-01 6.450557424908e-01 6.453788584374e-01 6.457388397780e-01 6.461337716507e-01 6.465721993048e-01 6.470417040683e-01 6.475540672661e-01 6.481053130881e-01 6.486916619338e-01 6.493223006273e-01 6.499829899962e-01 6.506884499134e-01 6.514318372727e-01 6.522106548764e-01 6.530321886120e-01 6.538865568339e-01 6.547820343499e-01 6.557179574122e-01 6.566872607396e-01 6.576996560698e-01 6.587442965444e-01 6.598286373197e-01 6.609525557498e-01 6.621088519755e-01 6.633070065937e-01 6.645384338839e-01 6.658058184271e-01 6.671132295110e-01 6.684509172388e-01 6.698286375522e-01 6.712387054986e-01 6.726825701798e-01 6.741652894596e-01 6.756759405207e-01 6.772248886916e-01 6.788046766251e-01 6.804146276350e-01 6.820623389184e-01 6.837356107393e-01 6.854434843682e-01 6.871821820638e-01 6.889476791306e-01 6.907479693179e-01 6.925721610267e-01 6.944265424293e-01 6.963101288043e-01 6.982177405286e-01 7.001561488670e-01 7.021173111477e-01 7.041052173435e-01 7.061189485809e-01 7.081528362296e-01 7.102155620703e-01 7.122972670739e-01 7.144019517495e-01 7.165300932941e-01 7.186759340967e-01 7.208459089499e-01 7.230317673391e-01 7.252376926148e-01 7.274635302649e-01 7.297019812175e-01 7.319623156553e-01 7.342352118878e-01 7.365233263683e-01 7.388298067863e-01 7.411444891146e-01 7.434759209494e-01 7.458186601521e-01 7.481717607241e-01 7.505393285718e-01 7.529115215456e-01 7.552975744841e-01 7.576913240490e-01 7.600896526637e-01 7.625016294989e-01 7.649119727136e-01 7.673348840162e-01 7.697598400829e-01 7.721867236424e-01 7.746240622828e-01 7.770547138960e-01 7.794962184691e-01 7.819346705757e-01 7.843719491965e-01 7.868166250184e-01 7.892497195957e-01 7.916917739195e-01 7.941263352060e-01 7.965548960923e-01 7.989893028098e-01 8.014082421903e-01 8.038322759752e-01 8.062464232005e-01 8.086516334470e-01 8.110574035239e-01 8.134453116088e-01 8.158365448104e-01 8.182109715703e-01 8.205767773654e-01 8.229387714328e-01 8.252785473341e-01 8.276205257762e-01 8.299408126545e-01 8.322504212392e-01 8.345543546244e-01 8.368325551207e-01 8.391084927667e-01 8.413616037858e-01 8.436013329222e-01 8.458313999751e-01 8.480348965939e-01 8.502324129413e-01 8.524051044630e-01 8.545615729807e-01 8.567050488861e-01 8.588213018492e-01 8.609276492557e-01 8.630080725424e-01 8.650704036326e-01 8.671155678834e-01 8.691342436545e-01 8.711378687967e-01 8.731157599123e-01 8.750729487925e-01 8.770117092879e-01 8.789221461491e-01 8.808150721389e-01 8.826812889805e-01 8.845251840121e-01 8.863488055102e-01 8.881434755733e-01 8.899187294517e-01 8.916673270953e-01 8.933896062411e-01 8.950935658899e-01 8.967653717553e-01 8.984174729233e-01 9.000415304288e-01 9.016394838773e-01 9.032172209542e-01 9.047620336687e-01 9.062882556425e-01 9.077859782529e-01 9.092546112462e-01 9.107055637279e-01 9.121211850957e-01 9.135172793856e-01 9.148869394348e-01 9.162268424656e-01 9.175491028831e-01 9.188358098853e-01 9.201035305839e-01 9.213451969848e-01 9.225569330087e-01 9.237518531852e-01 9.249120605214e-01 9.260552771236e-01 9.271710879427e-01 9.282581677875e-01 9.293286931649e-01 9.303680362254e-01 9.313867736470e-01 9.323830557384e-01 9.333521460489e-01 9.343055006446e-01 9.352283664079e-01 9.361335353716e-01 9.370169105447e-01 9.378739829569e-01 9.387181955933e-01 9.395328224410e-01 9.403333378686e-01 9.411155687030e-01 9.418702545572e-01 9.426166242050e-01 9.433362051733e-01 9.440420449605e-01 9.447332242538e-01 9.454011171889e-01 9.460606802735e-01 9.466992706659e-01 9.473257043207e-01 9.479407008511e-01 9.485350919260e-01 9.491259423275e-01 9.496976294787e-01 9.502608726218e-01 9.508171796559e-01 9.513552703074e-01 9.518944918996e-01 9.524181193993e-01 9.529364858870e-01 9.534526851866e-01 9.539555776146e-01 9.544616092146e-01 9.549575038512e-01 9.554526650666e-01 9.559493951623e-01 9.564370621563e-01 9.569323345114e-01 9.574230406632e-01 9.579158532154e-01 9.584174070402e-01 9.589122660035e-01 9.594214163088e-01 9.599304642830e-01 9.604452966419e-01 9.609743045493e-01 9.615006625092e-01 9.620487192325e-01 9.625998994212e-01 9.631629067188e-01 9.637443885492e-01 9.643300727386e-01 9.649403927480e-01 9.655602668873e-01 9.661960108733e-01 9.668566726851e-01 9.675257575488e-01 9.682245090314e-01 9.689389511521e-01 9.696742674991e-01 9.704391497965e-01 9.712177213820e-01 9.720311878771e-01 9.728648250257e-01 9.737251517559e-01 9.746193103887e-01 9.755325837009e-01 9.764843854006e-01 9.774632509834e-01 9.784719545397e-01 9.795201591995e-01 9.805916511675e-01 9.817071724767e-01 9.828523670846e-01 9.840318673455e-01 9.852553657623e-01 9.865058065218e-01 9.878046953975e-01 9.891358733695e-01 9.905076254424e-01 9.919256541639e-01 9.933733812299e-01 9.948730938463e-01 9.964086755668e-01 9.979856411925e-01 9.996127128531e-01 1.001272039374e+00 1.002985979274e+00 1.004737739810e+00 1.006531078545e+00 1.008378291665e+00 1.010257992203e+00 1.012192728277e+00 1.014167934618e+00 1.016185067457e+00 1.018255791428e+00 1.020358526784e+00 1.022518426941e+00 1.024714747428e+00 1.026954197292e+00 1.029247389125e+00 1.031570257787e+00 1.033947887602e+00 1.036363267071e+00 1.038817082978e+00 1.041322124328e+00 1.043856036689e+00 1.046441521085e+00 1.049059736002e+00 1.051714383590e+00 1.054417537325e+00 1.057143640353e+00 1.059916300134e+00 1.062720950848e+00 1.065553068935e+00 1.068431295453e+00 1.071325396494e+00 1.074261651099e+00 1.077222368468e+00 1.080204973678e+00 1.083227624177e+00 1.086259586899e+00 1.089325797223e+00 1.092410804226e+00 1.095510223732e+00 1.098639443980e+00 1.101772602368e+00 1.104930577996e+00 1.108099751336e+00 1.111274079476e+00 1.114471077887e+00 1.117660793225e+00 1.120867178091e+00 1.124075838470e+00 1.127278712579e+00 1.130495776910e+00 1.133696411047e+00 1.136902794430e+00 1.140100106079e+00 1.143282931042e+00 1.146467847747e+00 1.149627088051e+00 1.152780778315e+00 1.155915390365e+00 1.159024073416e+00 1.162124643656e+00 1.165187136035e+00 1.168234076708e+00 1.171250527128e+00 1.174228697196e+00 1.177187958261e+00 1.180098698265e+00 1.182981239313e+00 1.185823946774e+00 1.188616421072e+00 1.191378763711e+00 1.194081797782e+00 1.196743414298e+00 1.199356160104e+00 1.201907883397e+00 1.204416909609e+00 1.206856201777e+00 1.209245363399e+00 1.211573908092e+00 1.213831465800e+00 1.216037906844e+00 1.218162575661e+00 1.220227156817e+00 1.222221727884e+00 1.224136755208e+00 1.225990137346e+00 1.227755632378e+00 1.229449330969e+00 1.231067564306e+00 1.232596934757e+00 1.234056475321e+00 1.235421612792e+00 1.236708984826e+00 1.237912159297e+00 1.239019534500e+00 1.240051518503e+00 1.240983720345e+00 1.241832991709e+00 1.242592730064e+00 1.243253705660e+00 1.243833642656e+00 1.244309908639e+00 1.244700340343e+00 1.244998105737e+00 1.245194242856e+00 1.245306159482e+00 1.245314844408e+00 1.245232997320e+00 1.245060106090e+00 1.244784687190e+00 1.244426490017e+00 1.243965522936e+00 1.243414686271e+00 1.242772700808e+00 1.242030682165e+00 1.241208267420e+00 1.240285076103e+00 1.239276347675e+00 1.238181729997e+00 1.236992939146e+00 1.235724097724e+00 1.234364348625e+00 1.232924029993e+00 1.231402283781e+00 1.229794156987e+00 1.228115569639e+00 1.226353728658e+00 1.224518052551e+00 1.222611279077e+00 1.220629530308e+00 1.218585907988e+00 1.216470587841e+00 1.214294072738e+00 1.212057621549e+00 1.209756590906e+00 1.207407254060e+00 1.205000058390e+00 1.202546773207e+00 1.200046618053e+00 1.197498277835e+00 1.194916046581e+00 1.192290447605e+00 1.189635327100e+00 1.186949319763e+00 1.184232097972e+00 1.181498726451e+00 1.178738955070e+00 1.175967074299e+00 1.173181604737e+00 1.170384784354e+00 1.167589220276e+00 1.164785373623e+00 1.161987822356e+00 1.159196800400e+00 1.156412566951e+00 1.153647200819e+00 1.150894595394e+00 1.148167035651e+00 1.145464350551e+00 1.142788991676e+00 1.140150960193e+00 1.137544894387e+00 1.134981601134e+00 1.132463240550e+00 1.129990108243e+00 1.127571830598e+00 1.125205104347e+00 1.122899767027e+00 1.120655465214e+00 1.118475455095e+00 1.116366023991e+00 1.114325250700e+00 1.112362279292e+00 1.110474003896e+00 1.108668762855e+00 1.106946707198e+00 1.105307375751e+00 1.103760043734e+00 1.102301632196e+00 1.100935897639e+00 1.099667315915e+00 1.098491765256e+00 1.097418733549e+00 1.096441475997e+00 1.095567182692e+00 1.094797304996e+00 1.094125299541e+00 1.093564947892e+00 1.093102892072e+00 1.092748455837e+00 1.092501576291e+00 1.092354315583e+00 1.092318377009e+00 1.092381583556e+00 1.092549725620e+00 1.092823561328e+00 1.093194434045e+00 1.093672937626e+00 1.094243770469e+00 1.094915269888e+00 1.095684350154e+00 1.096541017315e+00 1.097496314545e+00 1.098533129167e+00 1.099658956248e+00 1.100871075456e+00 1.102155882110e+00 1.103527131147e+00 1.104964204853e+00 1.106473739159e+00 1.108051993418e+00 1.109684850875e+00 1.111384124918e+00 1.113130291810e+00 1.114928305840e+00 1.116772009535e+00 1.118648055675e+00 1.120568392286e+00 1.122509779481e+00 1.124476643180e+00 1.126464266085e+00 1.128456417966e+00 1.130463732680e+00 1.132464038161e+00 1.134460876417e+00 1.136448162368e+00 1.138407967683e+00 1.140351806429e+00 1.142255858878e+00 1.144122161690e+00 1.145946803653e+00 1.147708033873e+00 1.149420272838e+00 1.151055272935e+00 1.152618291201e+00 1.154104245472e+00 1.155489401666e+00 1.156792079782e+00 1.157981277298e+00 1.159062334714e+00 1.160031372278e+00 1.160864400993e+00 1.161578001083e+00 1.162146901390e+00 1.162572057890e+00 1.162855059417e+00 1.162970668615e+00 1.162936495814e+00 1.162731262796e+00 1.162354512605e+00 1.161810399362e+00 1.161076194072e+00 1.160170556644e+00 1.159075351697e+00 1.157790764588e+00 1.156328275995e+00 1.154665759617e+00 1.152823204574e+00 1.150789224295e+00 1.148565816199e+00 1.146167234685e+00 1.143575683282e+00 1.140815966248e+00 1.137883078511e+00 1.134779133823e+00 1.131526851536e+00 1.128114307720e+00 1.124567570786e+00 1.120889328277e+00 1.117085962022e+00 1.113184106331e+00 1.109179490628e+00 1.105101040927e+00 1.100959982437e+00 1.096763600201e+00 1.092546347680e+00 1.088309175211e+00 1.084081437515e+00 1.079881832179e+00 1.075720565717e+00 1.071633993052e+00 1.067622901858e+00 1.063725586876e+00 1.059954842534e+00 1.056324829351e+00 1.052870578327e+00 1.049594007393e+00 1.046526335744e+00 1.043680628492e+00 1.041067762967e+00 1.038714030861e+00 1.036617505018e+00 1.034800160034e+00 1.033270580460e+00 1.032027612849e+00 1.031091094092e+00 1.030446480691e+00 1.030106359115e+00 1.030064533394e+00 1.030312535376e+00 1.030853374503e+00 1.031665154731e+00 1.032743375552e+00 1.034075480481e+00 1.035635946261e+00 1.037421550611e+00 1.039397364831e+00 1.041551391147e+00 1.043860210255e+00 1.046290323770e+00 1.048834274086e+00 1.051450054276e+00 1.054119688775e+00 1.056820644521e+00 1.059513683621e+00 1.062191640242e+00 1.064815079814e+00 1.067362616544e+00 1.069819326320e+00 1.072145535858e+00 1.074339799206e+00 1.076369349725e+00 1.078216871295e+00 1.079876913719e+00 1.081314183411e+00 1.082536651880e+00 1.083520881039e+00 1.084255696588e+00 1.084746037871e+00 1.084967486895e+00 1.084931818072e+00 1.084628665936e+00 1.084054397032e+00 1.083223612622e+00 1.082117344949e+00 1.080757963491e+00 1.079142652019e+00 1.077270985494e+00 1.075169015941e+00 1.072821469664e+00 1.070255450378e+00 1.067474835686e+00 1.064482178805e+00 1.061307451955e+00 1.057940825704e+00 1.054413064845e+00 1.050729791337e+00 1.046896060416e+00 1.042949153491e+00 1.038875304875e+00 1.034711157741e+00 1.030469309434e+00 1.026150325050e+00 1.021803007128e+00 1.017415026164e+00 1.013025378442e+00 1.008658963050e+00 1.004315993467e+00 1.000054178863e+00 9.958699263449e-01 9.918034125021e-01 9.878957461668e-01 9.841487594734e-01 9.806285798316e-01 9.773424744504e-01 9.743345701780e-01 9.716518126066e-01 9.693012332118e-01 9.673534576345e-01 9.658128630348e-01 9.647237507948e-01 9.641318094678e-01 9.640331599418e-01 9.644915322178e-01 9.655001826767e-01 9.670837230142e-01 9.692732189961e-01 9.720398756469e-01 9.754221125713e-01 9.793914336719e-01 9.839389573960e-01 9.890707563367e-01 9.947274923968e-01 1.000917943420e+00 1.007585802701e+00 1.014697689367e+00 1.022230241037e+00 1.030107534195e+00 1.038315495024e+00 1.046788641991e+00 1.055477204944e+00 1.064355277373e+00 1.073345519936e+00 1.082433754745e+00 1.091561612977e+00 1.100687500243e+00 1.109800927938e+00 1.118837774091e+00 1.127804555226e+00 1.136663737950e+00 1.145395956481e+00 1.154013118841e+00 1.162473807088e+00 1.170808898916e+00 1.179000606215e+00 1.187052488555e+00 1.194991794630e+00 1.202792716995e+00 1.210500682173e+00 1.218102172464e+00 1.225606719579e+00 1.233044930426e+00 1.240386141628e+00 1.247671054227e+00 1.254877191620e+00 1.261998213657e+00 1.269054961103e+00 1.275996255407e+00 1.282844215322e+00 1.289565265897e+00 1.296130767118e+00 1.302548580546e+00 1.308759605257e+00 1.314773135790e+00 1.320553720992e+00 1.326072344185e+00 1.331343997212e+00 1.336321951704e+00 1.341031695961e+00 1.345462720931e+00 1.349617052655e+00 1.353538172225e+00 1.357218618957e+00 1.360726534827e+00 1.364089411153e+00 1.367353351810e+00 1.370607227200e+00 1.373871781085e+00 1.377252699689e+00 1.380803932609e+00 1.384580993732e+00 1.388685181619e+00 1.393129638113e+00 1.397998646852e+00 1.403318499846e+00 1.409097387305e+00 1.415375732213e+00 1.422099004866e+00 1.429271863485e+00 1.436829599956e+00 1.444688257989e+00 1.452796125809e+00 1.461001676556e+00 1.469223918211e+00 1.477315433842e+00 1.485123620077e+00 1.492543564210e+00 1.499379159838e+00 1.505530121729e+00 1.510847964696e+00 1.515191198611e+00 1.518496243640e+00 1.520620235380e+00 1.521533334369e+00 1.521179926200e+00 1.519518814070e+00 1.516602668130e+00 1.512413981599e+00 1.507055502774e+00 1.500602670152e+00 1.493149536047e+00 1.484880786610e+00 1.475892762181e+00 1.466399374340e+00 1.456572823564e+00 1.446563969534e+00 1.436615348481e+00 1.426841167064e+00 1.417439235114e+00 1.408553283844e+00 1.400264240863e+00 1.392726909157e+00 1.385939360040e+00 1.379974095582e+00 1.374840572597e+00 1.370468664009e+00 1.366887269507e+00 1.363967928870e+00 1.361677375856e+00 1.359950982756e+00 1.358662882790e+00 1.357820805223e+00 1.357306136705e+00 1.357108276057e+00 1.357224229936e+00 1.357584812362e+00 1.358275223967e+00 1.359246111917e+00 1.360545074667e+00 1.362216002902e+00 1.364211184430e+00 1.366602500115e+00 1.369313145041e+00 1.372312930628e+00 1.375560189289e+00 1.378884503992e+00 1.382231512368e+00 1.385389726987e+00 1.388197853165e+00 1.390504185296e+00 1.392053775628e+00 1.392732403001e+00 1.392330678572e+00 1.390710984703e+00 1.387801905081e+00 1.383479964642e+00 1.377785167654e+00 1.370709739564e+00 1.362338303378e+00 1.352834679218e+00 1.342311042617e+00 1.331044876966e+00 1.319229339495e+00 1.307121403618e+00 1.295020477904e+00 1.283108422559e+00 1.271683991008e+00 1.260904046329e+00 1.250929739702e+00 1.241922765694e+00 1.233891320667e+00 1.226939349206e+00 1.221028379695e+00 1.216133454658e+00 1.212258418757e+00 1.209286578018e+00 1.207245130170e+00 1.206050750617e+00 1.205664702356e+00 1.206109663270e+00 1.207278991459e+00 1.209202830998e+00 1.211790342971e+00 1.214942758958e+00 1.218597409314e+00 1.222524120845e+00 1.226595278108e+00 1.230562852200e+00 1.234169408780e+00 1.237233647950e+00 1.239461460796e+00 1.240731897625e+00 1.240902529497e+00 1.239915258572e+00 1.237886841118e+00 1.234918126114e+00 1.231345023693e+00 1.227535156335e+00 1.223942478434e+00 1.221162143878e+00 1.219690236086e+00 1.220122964283e+00 1.222917870743e+00 1.228405104960e+00 1.236841048323e+00 1.248175519845e+00 1.262286779101e+00 1.278803465986e+00 1.297194926622e+00 1.316906489383e+00 1.337184459375e+00 1.357381660895e+00 1.376808576069e+00 1.394818316288e+00 1.410937460581e+00 1.424679856445e+00 1.435777934403e+00 1.444033398166e+00 1.449347330384e+00 1.451810439160e+00 1.451500721301e+00 1.448686210826e+00 1.443658675563e+00 1.436745661457e+00 1.428402112130e+00 1.419004457095e+00 1.409027351327e+00 1.398911077272e+00 1.389042016989e+00 1.379852132259e+00 1.371613115559e+00 1.364604763301e+00 1.358989855648e+00 1.354798060525e+00 1.352037170839e+00 1.350515819572e+00 1.350024081150e+00 1.350254129251e+00 1.350805362097e+00 1.351334905483e+00 1.351392559490e+00 1.350631242712e+00 1.348720683098e+00 1.345358253785e+00 1.340406257857e+00 1.333712064179e+00 1.325294385286e+00 1.315249966023e+00 1.303722921461e+00 1.291044142604e+00 1.277523853246e+00 1.263611791263e+00 1.249799976349e+00 1.236553632308e+00 1.224425555681e+00 1.213830383830e+00 1.205170637212e+00 1.198725759477e+00 1.194579736435e+00 1.192758353118e+00 1.193049944924e+00 1.195176018441e+00 1.198785292738e+00 1.203438039435e+00 1.208806923569e+00 1.214552374787e+00 1.220467958388e+00 1.226451118711e+00 1.232436444280e+00 1.238471488249e+00 1.244537340061e+00 1.250612357486e+00 1.256587809620e+00 1.262229377861e+00 1.267290803268e+00 1.271425606114e+00 1.274385116826e+00 1.270271400719e+00 1.259532830125e+00 1.252835872787e+00 1.256570559733e+00 1.266782345874e+00 1.273361788878e+00 1.269916878948e+00 1.259873891056e+00 1.253753487291e+00 1.259666462575e+00 1.275521232637e+00 1.291221137110e+00 1.298340890380e+00 1.297537345192e+00 1.297501367683e+00 1.306481901231e+00 1.323850981559e+00 1.340247212193e+00 1.346095727663e+00 1.339900968186e+00 1.329232587160e+00 1.323826273263e+00 1.326499557884e+00 1.330517724012e+00 1.326256567960e+00 1.310398203843e+00 1.289233912951e+00 1.273390409934e+00 1.268154444094e+00 1.268398451727e+00 1.263523010939e+00 1.247413118106e+00 1.223958790097e+00 1.203624979034e+00 1.193801162208e+00 1.191669753670e+00 1.187039642148e+00 1.172334692099e+00 1.149932638706e+00 1.130547685702e+00 1.123653869374e+00 1.128390784589e+00 1.134405023971e+00 1.131806483180e+00 1.120004694819e+00 1.107853088142e+00 1.105043965269e+00 1.112330442719e+00 1.120499235491e+00 1.119216326199e+00 1.106648010526e+00 1.091476144271e+00 1.085547895929e+00 1.092920226461e+00 1.106106771636e+00 1.113591186277e+00 1.110372335379e+00 1.101872620274e+00 1.098354630840e+00 1.104443380403e+00 1.113843311579e+00 1.114932133339e+00 1.101223467836e+00 1.077169928745e+00 1.054981568322e+00 1.044370634172e+00 1.043936097156e+00 1.043315123688e+00 1.033792115414e+00 1.016459615358e+00 1.001116396446e+00 9.966982413738e-01 1.001617712443e+00 1.004241957038e+00 9.930553779140e-01 9.662474478802e-01 9.336186788054e-01 9.101385301812e-01 9.059114791939e-01 9.218145502161e-01 9.475931048913e-01 9.185020013558e-01 9.095405763457e-01 9.855771071343e-01 1.064517041532e+00 1.031123227375e+00 8.693800526042e-01 7.258235095771e-01 8.169930197816e-01 1.035793905042e+00 1.148771357076e+00 1.066419054549e+00 8.485285288666e-01 7.084414683563e-01 8.112877998486e-01 9.632773385873e-01 9.773031867143e-01 8.473855690329e-01 7.259841218088e-01 7.854197464447e-01 9.234917338684e-01 9.534203452345e-01 8.261131570964e-01 6.514803217062e-01 6.572895091962e-01 8.287272635036e-01 9.382018429933e-01 8.858396720215e-01 7.179453995759e-01 6.140561404021e-01 7.051734865475e-01 8.326683544842e-01 8.468385442081e-01 7.512475119432e-01 6.839125358448e-01 7.680333997136e-01 8.954491797015e-01 9.107383823944e-01 7.753004106749e-01 6.084906081356e-01 6.630587120471e-01 8.899218310308e-01 1.034647424525e+00 9.825934915501e-01 7.602849577550e-01 5.732370450021e-01 6.990139902943e-01 9.300306332954e-01 1.008294663578e+00 8.771451303017e-01 6.537494440421e-01 6.473182251617e-01 8.842342129333e-01 1.050902829123e+00 1.004659600523e+00 7.801097382176e-01 6.130176029774e-01 7.608192294634e-01 9.784031932200e-01 1.021085972310e+00 8.567785184340e-01 6.481818202277e-01 7.005082323253e-01 9.185528440627e-01 1.003524690311e+00 8.571356763635e-01 5.794022772994e-01 5.581893822874e-01 8.575692251657e-01 1.067494131056e+00 1.031072553903e+00 7.756667890834e-01 5.408184407297e-01 6.911214000153e-01 9.554343923988e-01 1.039120838279e+00 8.977059725295e-01 6.668083648463e-01 6.526761607847e-01 8.618554203806e-01 9.919797846567e-01 9.182740335198e-01 6.894889085821e-01 5.438292949913e-01 7.014109494445e-01 9.109186989089e-01 9.719790460421e-01 8.634340833505e-01 6.885947704144e-01 6.378014601575e-01 7.557025659288e-01 8.797428669746e-01 9.189794565681e-01 8.889336923688e-01 8.522064644114e-01 8.470179678608e-01 8.534500025673e-01 8.400564074383e-01 8.126689729089e-01 8.066805042222e-01 8.391035911361e-01 8.834328576748e-01 9.014636882243e-01 8.787548810404e-01 8.329433724348e-01 8.029745580937e-01 8.211129609777e-01 8.824355068374e-01 9.498205116933e-01 9.841593692644e-01 9.654461767980e-01 9.032327649040e-01 8.400820228552e-01 8.316720026438e-01 8.901657076937e-01 9.642335053054e-01 9.944437310977e-01
 7.274445927875e-01 7.274180776484e-01 7.282646466969e-01 7.292387115042e-01 7.294125018116e-01 7.290266690155e-01 7.291141287011e-01 7.299835634165e-01 7.307893493166e-01 7.307815136987e-01 7.303923334436e-01 7.306466929603e-01 7.317143303032e-01 7.326253257681e-01 7.326072970672e-01 7.322014048576e-01 7.325687150382e-01 7.338502043773e-01 7.349315702945e-01 7.349894107179e-01 7.346116747428e-01 7.349513676061e-01 7.361396874763e-01 7.371650433857e-01 7.372748035408e-01 7.369476814186e-01 7.371966805216e-01 7.381906016799e-01 7.390478087305e-01 7.390909564032e-01 7.387903861556e-01 7.390913771201e-01 7.400566594725e-01 7.407807445082e-01 7.407018057011e-01 7.404206729949e-01 7.408617289615e-01 7.419553746656e-01 7.426935258783e-01 7.425453273821e-01 7.422524554666e-01 7.428313536277e-01 7.441064201211e-01 7.449063312694e-01 7.447111917153e-01 7.444238489635e-01 7.450991724268e-01 7.464389041148e-01 7.472091015575e-01 7.469866879718e-01 7.467445877537e-01 7.474627592409e-01 7.487523197862e-01 7.494201563430e-01 7.491724572222e-01 7.490154261601e-01 7.497911851484e-01 7.509797950438e-01 7.514895183525e-01 7.512305200748e-01 7.511974065871e-01 7.520232779087e-01 7.531009724576e-01 7.534913362452e-01 7.532536633620e-01 7.533361647699e-01 7.542126801972e-01 7.552220236090e-01 7.555406521544e-01 7.553480200448e-01 7.555337386734e-01 7.564277742355e-01 7.573658073696e-01 7.576634046385e-01 7.575426928627e-01 7.577945234952e-01 7.586743450130e-01 7.595700538590e-01 7.598741911176e-01 7.598235523860e-01 7.601267944240e-01 7.609735690051e-01 7.618191760291e-01 7.621557642123e-01 7.621830499457e-01 7.625023224939e-01 7.633041158238e-01 7.641256611662e-01 7.645073982369e-01 7.646003777099e-01 7.649304175908e-01 7.656727466764e-01 7.664561812907e-01 7.668832193095e-01 7.670441772366e-01 7.673648503419e-01 7.680431679519e-01 7.687958285489e-01 7.692600207979e-01 7.694747819699e-01 7.697977469191e-01 7.704136960377e-01 7.711204270719e-01 7.716154194130e-01 7.718846782820e-01 7.722055409315e-01 7.727694266582e-01 7.734404142269e-01 7.739532132547e-01 7.742700645797e-01 7.746022810143e-01 7.751155749328e-01 7.757353253164e-01 7.762595438552e-01 7.766229245606e-01 7.769640092059e-01 7.774344240049e-01 7.780048950695e-01 7.785262962195e-01 7.789286811393e-01 7.792910193354e-01 7.797246650225e-01 7.802444848720e-01 7.807595389868e-01 7.811900332985e-01 7.815678675402e-01 7.819836638478e-01 7.824651296837e-01 7.829644567000e-01 7.834128274173e-01 7.837997983086e-01 7.841803452797e-01 7.846174496848e-01 7.850966156168e-01 7.855502214674e-01 7.859403165838e-01 7.862901912364e-01 7.866648370618e-01 7.871035419977e-01 7.875610773919e-01 7.879598586942e-01 7.882910044194e-01 7.886207266033e-01 7.890104454307e-01 7.894538883459e-01 7.898789274464e-01 7.902331559965e-01 7.905471645835e-01 7.908960818616e-01 7.913057184052e-01 7.917374040477e-01 7.921365356113e-01 7.924805206062e-01 7.928050082282e-01 7.931660387136e-01 7.935737130735e-01 7.939883127833e-01 7.943672215150e-01 7.946949567466e-01 7.950065270851e-01 7.953551123035e-01 7.957449933181e-01 7.961263397864e-01 7.964603980624e-01 7.967531182037e-01 7.970406120913e-01 7.973610723232e-01 7.977061071905e-01 7.980327393706e-01 7.983220368059e-01 7.985825361022e-01 7.988429517055e-01 7.991247143256e-01 7.994200612892e-01 7.996997450431e-01 7.999496011669e-01 8.001807370131e-01 8.004169931624e-01 8.006686839134e-01 8.009232049896e-01 8.011560169012e-01 8.013668932126e-01 8.015781996176e-01 8.017971544646e-01 8.020159142408e-01 8.022204212709e-01 8.024051855525e-01 8.025871330365e-01 8.027812860552e-01 8.029717707586e-01 8.031436941600e-01 8.032948231830e-01 8.034431725137e-01 8.036025561556e-01 8.037679816522e-01 8.039130614960e-01 8.040314204183e-01 8.041428491672e-01 8.042648682844e-01 8.043948030593e-01 8.045092077632e-01 8.045945530929e-01 8.046697475236e-01 8.047538683213e-01 8.048442712189e-01 8.049158971381e-01 8.049633659831e-01 8.050011908919e-01 8.050468522722e-01 8.050973156421e-01 8.051258064295e-01 8.051292887504e-01 8.051266419466e-01 8.051321377505e-01 8.051370845605e-01 8.051211375780e-01 8.050811957639e-01 8.050346523327e-01 8.049981413336e-01 8.049554851060e-01 8.048888482595e-01 8.048018515086e-01 8.047127867159e-01 8.046298241104e-01 8.045379875323e-01 8.044188907319e-01 8.042846619413e-01 8.041521749894e-01 8.040209586403e-01 8.038741290601e-01 8.037057912430e-01 8.035241809114e-01 8.033455387828e-01 8.031642029306e-01 8.029606151577e-01 8.027392872785e-01 8.025137472970e-01 8.022861984380e-01 8.020500920466e-01 8.017930030644e-01 8.015181045743e-01 8.012457245287e-01 8.009684733983e-01 8.006745944676e-01 8.003638542565e-01 8.000446801291e-01 7.997185266983e-01 7.993863692966e-01 7.990371201483e-01 7.986718308365e-01 7.983038935020e-01 7.979268756816e-01 7.975335636526e-01 7.971295049054e-01 7.967113929345e-01 7.962900441960e-01 7.958572895121e-01 7.954032518640e-01 7.949407964273e-01 7.944718766472e-01 7.939912119853e-01 7.934996301415e-01 7.929887686998e-01 7.924662132903e-01 7.919390209658e-01 7.913985708569e-01 7.908420547898e-01 7.902739291946e-01 7.896918688065e-01 7.891005943005e-01 7.884969937500e-01 7.878788592393e-01 7.872504754097e-01 7.866101244806e-01 7.859546827279e-01 7.852892371395e-01 7.846138125331e-01 7.839241690539e-01 7.832239925690e-01 7.825088817448e-01 7.817818983570e-01 7.810484754835e-01 7.802994081363e-01 7.795376170940e-01 7.787650810478e-01 7.779786077057e-01 7.771822206823e-01 7.763753512034e-01 7.755558353284e-01 7.747249730567e-01 7.738817062732e-01 7.730240271816e-01 7.721590592720e-01 7.712846270040e-01 7.703986225833e-01 7.694999222501e-01 7.685869655098e-01 7.676644056954e-01 7.667352372344e-01 7.657943338308e-01 7.648426593054e-01 7.638779207599e-01 7.629023948702e-01 7.619174946413e-01 7.609234936133e-01 7.599187973515e-01 7.589036789792e-01 7.578768479396e-01 7.568398019108e-01 7.557930366525e-01 7.547373801007e-01 7.536724759081e-01 7.525989591234e-01 7.515139627244e-01 7.504182753683e-01 7.493149007796e-01 7.482037632513e-01 7.470878708722e-01 7.459609704553e-01 7.448239153997e-01 7.436790330214e-01 7.425265268230e-01 7.413703656954e-01 7.402085277350e-01 7.390369545824e-01 7.378575373701e-01 7.366729879209e-01 7.354799625647e-01 7.342869415572e-01 7.330875072218e-01 7.318792059995e-01 7.306676550823e-01 7.294478619133e-01 7.282272125550e-01 7.270045866660e-01 7.257730620543e-01 7.245396633798e-01 7.232996937650e-01 7.220581539737e-01 7.208183500304e-01 7.195710091952e-01 7.183220808792e-01 7.170705418446e-01 7.158172471440e-01 7.145653466165e-01 7.133119911757e-01 7.120557782219e-01 7.108011545381e-01 7.095450374325e-01 7.082922290259e-01 7.070412116582e-01 7.057870567248e-01 7.045377435417e-01 7.032908918494e-01 7.020442946812e-01 7.008058860785e-01 6.995663458272e-01 6.983329020607e-01 6.971026630380e-01 6.958752504564e-01 6.946571556165e-01 6.934439938411e-01 6.922360497377e-01 6.910369776239e-01 6.898406925623e-01 6.886556754576e-01 6.874787136016e-01 6.863088715597e-01 6.851517568546e-01 6.840009864515e-01 6.828606004314e-01 6.817344113438e-01 6.806152894790e-01 6.795126185294e-01 6.784209657200e-01 6.773385780607e-01 6.762754348913e-01 6.752220194742e-01 6.741856416107e-01 6.731656918534e-01 6.721574947228e-01 6.711689612994e-01 6.701940520214e-01 6.692384687651e-01 6.683038469348e-01 6.673819678723e-01 6.664830448785e-01 6.656019691071e-01 6.647396756608e-01 6.639028603044e-01 6.630817404102e-01 6.622852004956e-01 6.615123986251e-01 6.607591112974e-01 6.600318042290e-01 6.593265410215e-01 6.586458639607e-01 6.579949392325e-01 6.573627552128e-01 6.567620624803e-01 6.561847744498e-01 6.556359806396e-01 6.551187983665e-01 6.546233674719e-01 6.541603151656e-01 6.537253316675e-01 6.533193032418e-01 6.529499128334e-01 6.526045961087e-01 6.522923320214e-01 6.520115321925e-01 6.517610969734e-01 6.515494399333e-01 6.513649710931e-01 6.512148696891e-01 6.511013311210e-01 6.510168337517e-01 6.509722968603e-01 6.509597948995e-01 6.509816412360e-01 6.510421282887e-01 6.511328486556e-01 6.512657888231e-01 6.514323943451e-01 6.516351736401e-01 6.518789077368e-01 6.521519878127e-01 6.524694584460e-01 6.528223333486e-01 6.532114806541e-01 6.536420769478e-01 6.541050556328e-01 6.546112328323e-01 6.551553584811e-01 6.557343725020e-01 6.563580583445e-01 6.570127846539e-01 6.577097645925e-01 6.584464619443e-01 6.592181524389e-01 6.600333589184e-01 6.608823002527e-01 6.617712960929e-01 6.627016626966e-01 6.636644892060e-01 6.646722800285e-01 6.657119882864e-01 6.667920140742e-01 6.679116919912e-01 6.690641649053e-01 6.702591347097e-01 6.714881679812e-01 6.727539109105e-01 6.740595312552e-01 6.753965540978e-01 6.767724541723e-01 6.781820859395e-01 6.796270123821e-01 6.811109727291e-01 6.826239679470e-01 6.841744077279e-01 6.857574179497e-01 6.873719334594e-01 6.890240465350e-01 6.907035338621e-01 6.924178594469e-01 6.941633518779e-01 6.959365169083e-01 6.977450587202e-01 6.995793110530e-01 7.014448080340e-01 7.033388243819e-01 7.052597778567e-01 7.072109013318e-01 7.091866470229e-01 7.111891007738e-01 7.132190786789e-01 7.152700105928e-01 7.173512157613e-01 7.194516512623e-01 7.215761770480e-01 7.237269656131e-01 7.258927561642e-01 7.280873872622e-01 7.302967722691e-01 7.325269378855e-01 7.347806551715e-01 7.370449641900e-01 7.393345336389e-01 7.416372913067e-01 7.439546484487e-01 7.462941951069e-01 7.486392517420e-01 7.510067051323e-01 7.533834219348e-01 7.557714058261e-01 7.581772765922e-01 7.605855849638e-01 7.630132939998e-01 7.654457711537e-01 7.678852041361e-01 7.703408831125e-01 7.727923923751e-01 7.752614053571e-01 7.777309584707e-01 7.802053881115e-01 7.826902938259e-01 7.851684478177e-01 7.876608559208e-01 7.901489673358e-01 7.926389372646e-01 7.951358522727e-01 7.976224220397e-01 8.001191854238e-01 8.026081672069e-01 8.050956600895e-01 8.075872173693e-01 8.100632776183e-01 8.125495176733e-01 8.150193768946e-01 8.174881274607e-01 8.199567383513e-01 8.224066282592e-01 8.248624144730e-01 8.272990370415e-01 8.297322043518e-01 8.321590252134e-01 8.345676008217e-01 8.369769709565e-01 8.393656585153e-01 8.417455163321e-01 8.441177110534e-01 8.464672003746e-01 8.488153707964e-01 8.511393975801e-01 8.534535243379e-01 8.557553682466e-01 8.580340399385e-01 8.603058211703e-01 8.625522519138e-01 8.647862099926e-01 8.670050113926e-01 8.691988197572e-01 8.713817900520e-01 8.735395922122e-01 8.756808790281e-01 8.778044729040e-01 8.799014433316e-01 8.819852313013e-01 8.840433818129e-01 8.860804034005e-01 8.880994765337e-01 8.900907696319e-01 8.920643041541e-01 8.940127906094e-01 8.959373163433e-01 8.978441651431e-01 8.997193790835e-01 9.015775376192e-01 9.034080533040e-01 9.052127789681e-01 9.069988768287e-01 9.087525532348e-01 9.104867440884e-01 9.121941093710e-01 9.138750783312e-01 9.155350485375e-01 9.171617384601e-01 9.187697314640e-01 9.203490302936e-01 9.218999505178e-01 9.234318622712e-01 9.249293956154e-01 9.264074252702e-01 9.278563164340e-01 9.292775857157e-01 9.306795707919e-01 9.320468732791e-01 9.333939020574e-01 9.347124221769e-01 9.360054730571e-01 9.372769295834e-01 9.385158425115e-01 9.397343722125e-01 9.409255820932e-01 9.420901479768e-01 9.432342866900e-01 9.443478628782e-01 9.454422823235e-01 9.465101237601e-01 9.475520999297e-01 9.485754107379e-01 9.495689439816e-01 9.505440929747e-01 9.514965776321e-01 9.524215367413e-01 9.533320613202e-01 9.542149475327e-01 9.550792381450e-01 9.559244819637e-01 9.567439945226e-01 9.575500496439e-01 9.583312675551e-01 9.590972526832e-01 9.598463458506e-01 9.605721320430e-01 9.612881284886e-01 9.619820047514e-01 9.626614499225e-01 9.633283583797e-01 9.639743069310e-01 9.646145549987e-01 9.652345782495e-01 9.658444779989e-01 9.664468345482e-01 9.670290713408e-01 9.676103243332e-01 9.681754379744e-01 9.687329149513e-01 9.692868786448e-01 9.698268256674e-01 9.703678858245e-01 9.708979404679e-01 9.714246494599e-01 9.719497547307e-01 9.724672675352e-01 9.729896555720e-01 9.735066357154e-01 9.740231578837e-01 9.745450981213e-01 9.750614643966e-01 9.755887332258e-01 9.761145095779e-01 9.766445941563e-01 9.771867514055e-01 9.777263972744e-01 9.782833301366e-01 9.788425524353e-01 9.794127758608e-01 9.799990249057e-01 9.805885788381e-01 9.811989858804e-01 9.818192182522e-01 9.824531048063e-01 9.831092409509e-01 9.837746757164e-01 9.844662164882e-01 9.851719267576e-01 9.858977450794e-01 9.866494860858e-01 9.874154692213e-01 9.882143700801e-01 9.890325747751e-01 9.898745035456e-01 9.907495308256e-01 9.916415190198e-01 9.925726243662e-01 9.935279717021e-01 9.945118247818e-01 9.955346848746e-01 9.965789618787e-01 9.976659911761e-01 9.987815567799e-01 9.999309050717e-01 1.001122643794e+00 1.002340982161e+00 1.003606256260e+00 1.004904518358e+00 1.006239463729e+00 1.007621941988e+00 1.009033827705e+00 1.010494237301e+00 1.011993031468e+00 1.013531289301e+00 1.015120073866e+00 1.016740575049e+00 1.018412641140e+00 1.020124198078e+00 1.021877355450e+00 1.023684142706e+00 1.025523268938e+00 1.027416079278e+00 1.029349799618e+00 1.031325916207e+00 1.033354901898e+00 1.035417048002e+00 1.037534838772e+00 1.039691308075e+00 1.041890622112e+00 1.044142784177e+00 1.046426864227e+00 1.048764119539e+00 1.051141078456e+00 1.053555415780e+00 1.056024014121e+00 1.058518869138e+00 1.061066978542e+00 1.063649795874e+00 1.066269167850e+00 1.068937707289e+00 1.071629625492e+00 1.074370606090e+00 1.077140269925e+00 1.079943584031e+00 1.082789891673e+00 1.085654989331e+00 1.088562019669e+00 1.091495188866e+00 1.094452992277e+00 1.097448993448e+00 1.100457642880e+00 1.103499944684e+00 1.106563562765e+00 1.109640952553e+00 1.112750829657e+00 1.115864842678e+00 1.119005663667e+00 1.122158178983e+00 1.125317414831e+00 1.128499454185e+00 1.131676230143e+00 1.134870972004e+00 1.138067264171e+00 1.141261416779e+00 1.144468546426e+00 1.147661593550e+00 1.150859764728e+00 1.154052165010e+00 1.157230277369e+00 1.160410747533e+00 1.163567016159e+00 1.166718538525e+00 1.169851047253e+00 1.172959563259e+00 1.176058678311e+00 1.179121680929e+00 1.182169648948e+00 1.185187670311e+00 1.188170517406e+00 1.191131792353e+00 1.194046629655e+00 1.196932611916e+00 1.199779363513e+00 1.202576910008e+00 1.205343800411e+00 1.208052501537e+00 1.210720269607e+00 1.213338984266e+00 1.215896273740e+00 1.218411233159e+00 1.220858189968e+00 1.223254438606e+00 1.225589658834e+00 1.227853115519e+00 1.230064293089e+00 1.232197343466e+00 1.234269344389e+00 1.236269776384e+00 1.238191275895e+00 1.240049950143e+00 1.241821950535e+00 1.243523915273e+00 1.245146944987e+00 1.246680751039e+00 1.248146133064e+00 1.249515999235e+00 1.250808296337e+00 1.252016181182e+00 1.253128700212e+00 1.254163648839e+00 1.255101483468e+00 1.255953567583e+00 1.256715704880e+00 1.257379472615e+00 1.257960967022e+00 1.258439564065e+00 1.258829899345e+00 1.259128299660e+00 1.259324494342e+00 1.259436826421e+00 1.259445402499e+00 1.259362601532e+00 1.259187386958e+00 1.258910169936e+00 1.258546311053e+00 1.258082790952e+00 1.257527814057e+00 1.256880615658e+00 1.256134430691e+00 1.255305671879e+00 1.254376294658e+00 1.253361023506e+00 1.252257827363e+00 1.251060699506e+00 1.249783700773e+00 1.248413464869e+00 1.246964218125e+00 1.245431637250e+00 1.243814762931e+00 1.242124911933e+00 1.240348974706e+00 1.238504219153e+00 1.236584065152e+00 1.234590444209e+00 1.232534657803e+00 1.230404689593e+00 1.228214609749e+00 1.225964458663e+00 1.223650468091e+00 1.221288193580e+00 1.218866777532e+00 1.216398164275e+00 1.213883136682e+00 1.211321198379e+00 1.208723458647e+00 1.206083144164e+00 1.203412918672e+00 1.200710759126e+00 1.197981245632e+00 1.195231233703e+00 1.192455896108e+00 1.189669517322e+00 1.186868312254e+00 1.184055795353e+00 1.181243833494e+00 1.178424667037e+00 1.175612354977e+00 1.172805706474e+00 1.170005531112e+00 1.167225178405e+00 1.164456992593e+00 1.161715556761e+00 1.158996098094e+00 1.156306711459e+00 1.153652899914e+00 1.151031802717e+00 1.148456177144e+00 1.145923668335e+00 1.143438421398e+00 1.141008738102e+00 1.138629793225e+00 1.136314409950e+00 1.134060214124e+00 1.131870644668e+00 1.129753474768e+00 1.127705795241e+00 1.125739185968e+00 1.123847370091e+00 1.122039333142e+00 1.120318652612e+00 1.118679123510e+00 1.117137605226e+00 1.115682125032e+00 1.114324424291e+00 1.113065952372e+00 1.111901346949e+00 1.110843018202e+00 1.109883064587e+00 1.109027695014e+00 1.108280841335e+00 1.107634252077e+00 1.107101522480e+00 1.106670029046e+00 1.106349010116e+00 1.106138934116e+00 1.106031669780e+00 1.106039815210e+00 1.106150782859e+00 1.106369678665e+00 1.106698941545e+00 1.107125967485e+00 1.107667207670e+00 1.108303721873e+00 1.109044361705e+00 1.109886136175e+00 1.110817747780e+00 1.111855044159e+00 1.112977122650e+00 1.114191889205e+00 1.115496327087e+00 1.116877294169e+00 1.118347535602e+00 1.119887892095e+00 1.121501957649e+00 1.123190110763e+00 1.124935076059e+00 1.126750510996e+00 1.128614461961e+00 1.130530923788e+00 1.132496645905e+00 1.134495539500e+00 1.136539374205e+00 1.138604554580e+00 1.140696188931e+00 1.142807259960e+00 1.144921646341e+00 1.147052354479e+00 1.149171824042e+00 1.151284387854e+00 1.153387144350e+00 1.155455725823e+00 1.157503000042e+00 1.159506877057e+00 1.161465992084e+00 1.163377628938e+00 1.165219096370e+00 1.167001073976e+00 1.168701445339e+00 1.170316337156e+00 1.171846164614e+00 1.173263958761e+00 1.174586668638e+00 1.175784977990e+00 1.176861789329e+00 1.177814260892e+00 1.178617176088e+00 1.179287600190e+00 1.179799350316e+00 1.180150653488e+00 1.180346706702e+00 1.180360756838e+00 1.180207818775e+00 1.179870645247e+00 1.179343111409e+00 1.178637159195e+00 1.177723922347e+00 1.176625226813e+00 1.175327071159e+00 1.173822495256e+00 1.172127341223e+00 1.170220627949e+00 1.168121348834e+00 1.165821985588e+00 1.163324056725e+00 1.160641437169e+00 1.157763329550e+00 1.154709928666e+00 1.151480447905e+00 1.148079272028e+00 1.144529550906e+00 1.140821460383e+00 1.136983019722e+00 1.133018633490e+00 1.128936749980e+00 1.124769090591e+00 1.120509474539e+00 1.116191042263e+00 1.111825473921e+00 1.107423601299e+00 1.103020523832e+00 1.098619989302e+00 1.094251845378e+00 1.089935384348e+00 1.085684258565e+00 1.081534840340e+00 1.077490751436e+00 1.073584652788e+00 1.069837749310e+00 1.066257076563e+00 1.062880013788e+00 1.059708040743e+00 1.056768470459e+00 1.054075903568e+00 1.051636340852e+00 1.049475946460e+00 1.047591058321e+00 1.045996599745e+00 1.044702104091e+00 1.043700397823e+00 1.043006277305e+00 1.042604040160e+00 1.042500310344e+00 1.042688679262e+00 1.043149028406e+00 1.043888464778e+00 1.044877299420e+00 1.046108022368e+00 1.047566838670e+00 1.049221736412e+00 1.051066235327e+00 1.053067504423e+00 1.055206635430e+00 1.057464947844e+00 1.059801396082e+00 1.062211615898e+00 1.064653391174e+00 1.067106010190e+00 1.069554792327e+00 1.071953939507e+00 1.074302100761e+00 1.076562589049e+00 1.078711418125e+00 1.080744358034e+00 1.082619272498e+00 1.084339384739e+00 1.085878393376e+00 1.087216029500e+00 1.088356816159e+00 1.089269521184e+00 1.089959037212e+00 1.090414875393e+00 1.090620107165e+00 1.090591915419e+00 1.090304918487e+00 1.089774446324e+00 1.088996755445e+00 1.087962643989e+00 1.086697265329e+00 1.085179388034e+00 1.083433670809e+00 1.081460624301e+00 1.079257517354e+00 1.076853889334e+00 1.074234580304e+00 1.071423975936e+00 1.068432154062e+00 1.065254399346e+00 1.061926586100e+00 1.058434525869e+00 1.054806836043e+00 1.051057916299e+00 1.047181162215e+00 1.043224521202e+00 1.039170866422e+00 1.035053454129e+00 1.030895867474e+00 1.026692583364e+00 1.022498671023e+00 1.018305820823e+00 1.014152895257e+00 1.010073949759e+00 1.006066852607e+00 1.002199224963e+00 9.984734747876e-01 9.949317648945e-01 9.916239420739e-01 9.885501930700e-01 9.857879315186e-01 9.833468517856e-01 9.812692910970e-01 9.796112534550e-01 9.783743321426e-01 9.776287463464e-01 9.773838876527e-01 9.776684885899e-01 9.785315634822e-01 9.799564620161e-01 9.819958964523e-01 9.846377130351e-01 9.878871877999e-01 9.917675796800e-01 9.962289278762e-01 1.001299572458e+00 1.006937602979e+00 1.013110372853e+00 1.019817992961e+00 1.026983129653e+00 1.034602961358e+00 1.042617755688e+00 1.050972150887e+00 1.059650046969e+00 1.068565072314e+00 1.077701929730e+00 1.087000864399e+00 1.096407909138e+00 1.105910276529e+00 1.115431492464e+00 1.124967662801e+00 1.134474844521e+00 1.143919554808e+00 1.153302298086e+00 1.162575695440e+00 1.171754759391e+00 1.180818040279e+00 1.189751564138e+00 1.198583247961e+00 1.207276413022e+00 1.215868371118e+00 1.224348275260e+00 1.232714564052e+00 1.241002785819e+00 1.249177594748e+00 1.257276105534e+00 1.265286350319e+00 1.273194554317e+00 1.281028830134e+00 1.288738338652e+00 1.296345872961e+00 1.303821679089e+00 1.311133441529e+00 1.318293825460e+00 1.325238643759e+00 1.331969080021e+00 1.338453984112e+00 1.344650086772e+00 1.350567569111e+00 1.356146818084e+00 1.361399944801e+00 1.366305385697e+00 1.370848000428e+00 1.375059088761e+00 1.378914943390e+00 1.382465687864e+00 1.385731536593e+00 1.388739715816e+00 1.391571567701e+00 1.394243364352e+00 1.396855166283e+00 1.399467978810e+00 1.402140917783e+00 1.404988839057e+00 1.408044914446e+00 1.411417074230e+00 1.415160800391e+00 1.419316176797e+00 1.423968024362e+00 1.429101436977e+00 1.434762839696e+00 1.440936150826e+00 1.447576627944e+00 1.454673913668e+00 1.462116171478e+00 1.469848830455e+00 1.477757764126e+00 1.485700616339e+00 1.493585574775e+00 1.501222055199e+00 1.508497959690e+00 1.515255933013e+00 1.521326523312e+00 1.526617142720e+00 1.530950598441e+00 1.534248598643e+00 1.536414565511e+00 1.537347093889e+00 1.537049420389e+00 1.535446172437e+00 1.532574927803e+00 1.528470899305e+00 1.523159460139e+00 1.516781404392e+00 1.509394684024e+00 1.501164423725e+00 1.492244780171e+00 1.482763114580e+00 1.472952729252e+00 1.462932685824e+00 1.452911724199e+00 1.443065860242e+00 1.433499439791e+00 1.424415183881e+00 1.415865162886e+00 1.407962732776e+00 1.400779975175e+00 1.394295378374e+00 1.388583575326e+00 1.383566232229e+00 1.379232758887e+00 1.375550354564e+00 1.372406002210e+00 1.369814863522e+00 1.367661223619e+00 1.365924692789e+00 1.364599989857e+00 1.363602775500e+00 1.363012277997e+00 1.362783610149e+00 1.362953631356e+00 1.363591923736e+00 1.364657949166e+00 1.366252886533e+00 1.368340136368e+00 1.370915422603e+00 1.373988777548e+00 1.377424651951e+00 1.381199715812e+00 1.385143629157e+00 1.389098564747e+00 1.392929510979e+00 1.396367060382e+00 1.399270797690e+00 1.401399331292e+00 1.402548819593e+00 1.402593332003e+00 1.401321150668e+00 1.398687406587e+00 1.394601167237e+00 1.389039707255e+00 1.382091393825e+00 1.373780081655e+00 1.364301120190e+00 1.353803495483e+00 1.342487665656e+00 1.330639988400e+00 1.318435403914e+00 1.306185686119e+00 1.294095246730e+00 1.282360296226e+00 1.271223072270e+00 1.260756737090e+00 1.251134875779e+00 1.242404544735e+00 1.234592511253e+00 1.227774795900e+00 1.221882411767e+00 1.216973172368e+00 1.213018448745e+00 1.209994392441e+00 1.207974151568e+00 1.206885970468e+00 1.206797383278e+00 1.207683333493e+00 1.209482415439e+00 1.212200392896e+00 1.215654432960e+00 1.219747897680e+00 1.224267688058e+00 1.228942018557e+00 1.233563301038e+00 1.237777970059e+00 1.241360110544e+00 1.244055860673e+00 1.245642211750e+00 1.246070605499e+00 1.245262644273e+00 1.243358684944e+00 1.240571042947e+00 1.237202078537e+00 1.233755100007e+00 1.230688417456e+00 1.228622584993e+00 1.228128455405e+00 1.229710655913e+00 1.233871581119e+00 1.240846351604e+00 1.250798855221e+00 1.263656415874e+00 1.279124375614e+00 1.296825632284e+00 1.316129877662e+00 1.336408380552e+00 1.356952905770e+00 1.377016171055e+00 1.395987318161e+00 1.413213189735e+00 1.428223717475e+00 1.440625852175e+00 1.450111941660e+00 1.456573352210e+00 1.459913324357e+00 1.460220680435e+00 1.457656915685e+00 1.452420382397e+00 1.444879420775e+00 1.435352669735e+00 1.424282806235e+00 1.412131480738e+00 1.399325611079e+00 1.386397384825e+00 1.373758067753e+00 1.361857600904e+00 1.351084062440e+00 1.341699531460e+00 1.333966051285e+00 1.327952164383e+00 1.323670992023e+00 1.321017272022e+00 1.319740466005e+00 1.319583186031e+00 1.320127687318e+00 1.320993531118e+00 1.321762520385e+00 1.321984113745e+00 1.321341163931e+00 1.319472090768e+00 1.316149926562e+00 1.311238367758e+00 1.304634491330e+00 1.296433630630e+00 1.286742578413e+00 1.275826803502e+00 1.264052965823e+00 1.251802751681e+00 1.239619867514e+00 1.227983606426e+00 1.217413637285e+00 1.208397448613e+00 1.201254054030e+00 1.196274878936e+00 1.193516908611e+00 1.192911655293e+00 1.194286098563e+00 1.197287757369e+00 1.201602484838e+00 1.206848959751e+00 1.212714809278e+00 1.218986645573e+00 1.225482415651e+00 1.232158271538e+00 1.238952756041e+00 1.245826895957e+00 1.252701435358e+00 1.259371158343e+00 1.265605851081e+00 1.271043628588e+00 1.275346331246e+00 1.272239116395e+00 1.262385944879e+00 1.256283562405e+00 1.260162664664e+00 1.270018541317e+00 1.275737921878e+00 1.270916436991e+00 1.258923207791e+00 1.250291164589e+00 1.253311015195e+00 1.266229103294e+00 1.279234929249e+00 1.284071484929e+00 1.281520319438e+00 1.280407595647e+00 1.289087890562e+00 1.306929735878e+00 1.324431215993e+00 1.331843653487e+00 1.327518608422e+00 1.318857709094e+00 1.315370551277e+00 1.319627243487e+00 1.324735805099e+00 1.321040562115e+00 1.305267421473e+00 1.283803174860e+00 1.267414554488e+00 1.261577608547e+00 1.261357610621e+00 1.256283487999e+00 1.240259429182e+00 1.217124716305e+00 1.197236368929e+00 1.187850269796e+00 1.186007066077e+00 1.181404327338e+00 1.166334097939e+00 1.143051819760e+00 1.122232223307e+00 1.113533973075e+00 1.116477951755e+00 1.121127273582e+00 1.117879997754e+00 1.106295027130e+00 1.095227869627e+00 1.094190479280e+00 1.103563113712e+00 1.113755894559e+00 1.114150667369e+00 1.102651792425e+00 1.087634778852e+00 1.080714853262e+00 1.086037599200e+00 1.096571471001e+00 1.101436367080e+00 1.096270378957e+00 1.087059443596e+00 1.084427443492e+00 1.092963207809e+00 1.105943300548e+00 1.111211008418e+00 1.101804038909e+00 1.081646532654e+00 1.062238810529e+00 1.052616974363e+00 1.051093557073e+00 1.047467049220e+00 1.033265329096e+00 1.009752371642e+00 9.870322361051e-01 9.748250804126e-01 9.726276996966e-01 9.696310810284e-01 9.546392577224e-01 9.258709279749e-01 8.929670108246e-01 8.705698520831e-01 8.685189464775e-01 8.879495183545e-01 9.064845399502e-01 8.858821964547e-01 9.085089351795e-01 9.902942254286e-01 1.036019724766e+00 9.611049505714e-01 7.916464369265e-01 7.127790708979e-01 8.685787789522e-01 1.072867325932e+00 1.132292834578e+00 9.985566786444e-01 7.709198359353e-01 6.972117477199e-01 8.558615241982e-01 9.970749694288e-01 9.754936621270e-01 8.220199981920e-01 7.137875001220e-01 7.924687856776e-01 9.116249015468e-01 9.028106857459e-01 7.535425660536e-01 6.221867021550e-01 7.099235052142e-01 8.868224612351e-01 9.453067749099e-01 8.293844107650e-01 6.315617744396e-01 5.858481656369e-01 7.408318019172e-01 8.595527520940e-01 8.261767659365e-01 6.906890931342e-01 6.448769833718e-01 7.824219020327e-01 9.183585052503e-01 9.030343243827e-01 7.309310364455e-01 5.730550709451e-01 6.896753451185e-01 9.284030434323e-01 1.041034268443e+00 9.477884863517e-01 7.133991302259e-01 5.880745630531e-01 7.613135293161e-01 9.621300276054e-01 9.872497423844e-01 8.192732535617e-01 6.170685784013e-01 6.767769723925e-01 9.071933595768e-01 1.026180644978e+00 9.418780661142e-01 7.334830960195e-01 6.562755114982e-01 8.255992392937e-01 9.789841642009e-01 9.484170376643e-01 7.588639394243e-01 6.413518401737e-01 8.029143923904e-01 1.002264737229e+00 1.011982530953e+00 7.924861318139e-01 5.101126704972e-01 6.050837894619e-01 9.197554213097e-01 1.074210616203e+00 9.703895682010e-01 6.877145138227e-01 5.532694814260e-01 7.922208646071e-01 1.020003570946e+00 1.026225167400e+00 8.180876474386e-01 6.070295178294e-01 7.216955868609e-01 9.738695681319e-01 1.071248086035e+00 9.397542781389e-01 6.671243519952e-01 5.422334036733e-01 7.374933731639e-01 9.361151708042e-01 9.670585214129e-01 8.406197947269e-01 6.872993739519e-01 6.768899098955e-01 7.839853979818e-01 8.612244434537e-01 8.630743576570e-01 8.412456712000e-01 8.599077704290e-01 9.087241843057e-01 9.276040980714e-01 8.886886354682e-01 8.252026988119e-01 8.029041898219e-01 8.473919677361e-01 9.149417079587e-01 9.518189409539e-01 9.370701593408e-01 8.835820210744e-01 8.284047698516e-01 8.163616252042e-01 8.659558638581e-01 9.471232998805e-01 1.007120841184e+00 1.008169069567e+00 9.487013549990e-01 8.713412503653e-01 8.445132749682e-01 8.945305708904e-01 9.685683638916e-01 9.997348851988e-01
 7.118733005453e-01 7.118593265413e-01 7.127030460275e-01 7.136755936780e-01 7.138671404660e-01 7.135078280665e-01 7.136045882914e-01 7.144604425036e-01 7.152598745485e-01 7.152738359860e-01 7.149154712612e-01 7.151782186574e-01 7.162315508338e-01 7.171366332060e-01 7.171356699908e-01 7.167601746308e-01 7.171449827944e-01 7.184212353030e-01 7.194976224812e-01 7.195702849460e-01 7.192219253992e-01 7.195796350080e-01 7.207692138475e-01 7.218003648982e-01 7.219328024666e-01 7.216316083915e-01 7.218945988838e-01 7.228920451104e-01 7.237628145444e-01 7.238344404721e-01 7.235626036685e-01 7.238734500103e-01 7.248362981822e-01 7.255719429499e-01 7.255281818233e-01 7.252782885886e-01 7.257261025954e-01 7.268125293431e-01 7.275614804385e-01 7.274478074047e-01 7.271888870661e-01 7.277756494071e-01 7.290465486333e-01 7.298562653544e-01 7.296946122279e-01 7.294403031527e-01 7.301268242768e-01 7.314652641756e-01 7.322493862000e-01 7.320617143848e-01 7.318519091096e-01 7.325842953516e-01 7.338779903151e-01 7.345644259848e-01 7.343529949092e-01 7.342285652982e-01 7.350185723635e-01 7.362162857107e-01 7.367499227601e-01 7.365292370991e-01 7.365290955159e-01 7.373700194022e-01 7.384599935211e-01 7.388784575899e-01 7.386820671983e-01 7.387972802384e-01 7.396907605495e-01 7.407163881477e-01 7.410648710670e-01 7.409138938255e-01 7.411356095378e-01 7.420473111123e-01 7.430040791211e-01 7.433339332881e-01 7.432570903999e-01 7.435446795563e-01 7.444471751882e-01 7.453628829028e-01 7.457007757948e-01 7.456958315113e-01 7.460366753742e-01 7.469085468218e-01 7.477767932665e-01 7.481492452983e-01 7.482215021045e-01 7.485829536498e-01 7.494126453997e-01 7.502614109956e-01 7.506788821000e-01 7.508178225513e-01 7.511910286126e-01 7.519665672342e-01 7.527790155859e-01 7.532434503704e-01 7.534501433891e-01 7.538181248969e-01 7.545341709474e-01 7.553186346006e-01 7.558194195907e-01 7.560825021105e-01 7.564557002291e-01 7.571130234957e-01 7.578551359908e-01 7.583873269107e-01 7.587056763257e-01 7.590793753083e-01 7.596905039198e-01 7.603981378621e-01 7.609519467558e-01 7.613182992053e-01 7.617051562616e-01 7.622689080266e-01 7.629310134483e-01 7.634973490532e-01 7.639116653656e-01 7.643087247684e-01 7.648341858178e-01 7.654521828900e-01 7.660172739231e-01 7.664709746710e-01 7.668909209148e-01 7.673833360774e-01 7.679558631382e-01 7.685196108666e-01 7.690023856510e-01 7.694389288507e-01 7.699134606547e-01 7.704547056543e-01 7.710065910166e-01 7.715110005797e-01 7.719569295624e-01 7.723996293294e-01 7.728997734767e-01 7.734392720530e-01 7.739511287388e-01 7.744003385752e-01 7.748134497410e-01 7.752564335255e-01 7.757605508130e-01 7.762807651836e-01 7.767406750661e-01 7.771360272300e-01 7.775350367199e-01 7.779956694841e-01 7.785067485506e-01 7.789986371342e-01 7.794179093122e-01 7.798005093385e-01 7.802226645981e-01 7.807066229762e-01 7.812102138438e-01 7.816789134335e-01 7.820936638767e-01 7.824925236135e-01 7.829299040223e-01 7.834139562225e-01 7.839059162426e-01 7.843581874078e-01 7.847624712428e-01 7.851527838465e-01 7.855825688266e-01 7.860530685341e-01 7.865121362317e-01 7.869280209167e-01 7.873010371385e-01 7.876717636731e-01 7.880768178393e-01 7.885059486489e-01 7.889169459459e-01 7.892897587041e-01 7.896360076874e-01 7.899829997021e-01 7.903528902193e-01 7.907369779138e-01 7.911056170142e-01 7.914435476425e-01 7.917655788201e-01 7.920923422697e-01 7.924358587169e-01 7.927819867942e-01 7.931079262135e-01 7.934132888572e-01 7.937191068370e-01 7.940328107648e-01 7.943464824091e-01 7.946467754223e-01 7.949283812906e-01 7.952095095905e-01 7.955023485490e-01 7.957915227637e-01 7.960605624047e-01 7.963133938873e-01 7.965623062831e-01 7.968250845181e-01 7.970930587821e-01 7.973404655078e-01 7.975620156148e-01 7.977793197558e-01 7.980064417114e-01 7.982412247783e-01 7.984619907108e-01 7.986546742918e-01 7.988370608241e-01 7.990327533661e-01 7.992307794317e-01 7.994112851920e-01 7.995686982650e-01 7.997176183384e-01 7.998774601668e-01 8.000388850393e-01 8.001806554970e-01 8.002976904611e-01 8.004100178115e-01 8.005311209017e-01 8.006504365733e-01 8.007515887862e-01 8.008279139562e-01 8.008997725178e-01 8.009812194043e-01 8.010573869666e-01 8.011088213330e-01 8.011426652643e-01 8.011745338053e-01 8.012129263684e-01 8.012423453944e-01 8.012455753873e-01 8.012338641453e-01 8.012262238820e-01 8.012187989973e-01 8.011962384402e-01 8.011518839495e-01 8.010964450245e-01 8.010459547546e-01 8.009898255594e-01 8.009136083083e-01 8.008192340093e-01 8.007222684833e-01 8.006249597828e-01 8.005178142061e-01 8.003892027832e-01 8.002450987249e-01 8.001032253348e-01 7.999570628875e-01 7.997939350676e-01 7.996161821320e-01 7.994270230391e-01 7.992355067345e-01 7.990370995575e-01 7.988191745359e-01 7.985893186362e-01 7.983552364491e-01 7.981113521601e-01 7.978544696976e-01 7.975836810621e-01 7.973023925984e-01 7.970161380359e-01 7.967173715171e-01 7.964007401173e-01 7.960744665325e-01 7.957424106900e-01 7.953982535652e-01 7.950427361962e-01 7.946688696364e-01 7.942838688593e-01 7.938934330275e-01 7.934911550951e-01 7.930719318399e-01 7.926417157295e-01 7.921975784356e-01 7.917433959843e-01 7.912781818069e-01 7.907981248285e-01 7.903069130416e-01 7.898037751047e-01 7.892868893462e-01 7.887602340539e-01 7.882216545801e-01 7.876692690615e-01 7.871059391588e-01 7.865277483740e-01 7.859392609682e-01 7.853418772403e-01 7.847294913055e-01 7.841046415972e-01 7.834681097180e-01 7.828154083930e-01 7.821548863636e-01 7.814839267243e-01 7.807991059917e-01 7.801031427750e-01 7.793937336466e-01 7.786690299373e-01 7.779381443672e-01 7.771948897702e-01 7.764410973310e-01 7.756737895139e-01 7.748915816512e-01 7.741000859227e-01 7.733005365153e-01 7.724893181392e-01 7.716653408758e-01 7.708289661927e-01 7.699799812209e-01 7.691204646605e-01 7.682524519560e-01 7.673717759890e-01 7.664813245187e-01 7.655782218768e-01 7.646620209984e-01 7.637368665915e-01 7.627994212886e-01 7.618549703987e-01 7.608999315350e-01 7.599311077561e-01 7.589522211061e-01 7.579629501363e-01 7.569654140184e-01 7.559607995359e-01 7.549444601864e-01 7.539168351545e-01 7.528820384170e-01 7.518365747294e-01 7.507850466951e-01 7.497280439098e-01 7.486580822637e-01 7.475798053497e-01 7.464942459378e-01 7.454014860350e-01 7.443044453946e-01 7.431993013500e-01 7.420851595273e-01 7.409634544153e-01 7.398336001690e-01 7.387003842876e-01 7.375633947117e-01 7.364169772874e-01 7.352649778509e-01 7.341067372175e-01 7.329415898722e-01 7.317768059708e-01 7.306047849853e-01 7.294268464558e-01 7.282451342609e-01 7.270588685434e-01 7.258728696988e-01 7.246818379499e-01 7.234858682331e-01 7.222896696131e-01 7.210891400429e-01 7.198896124594e-01 7.186880378839e-01 7.174828105183e-01 7.162800194969e-01 7.150742802237e-01 7.138685698440e-01 7.126674055812e-01 7.114623366173e-01 7.102594411923e-01 7.090593114599e-01 7.078572085121e-01 7.066634494288e-01 7.054704479587e-01 7.042781902497e-01 7.030933585449e-01 7.019075751398e-01 7.007306709857e-01 6.995597277994e-01 6.983908572151e-01 6.972315134054e-01 6.960754658034e-01 6.949268441335e-01 6.937895539503e-01 6.926560669495e-01 6.915345005279e-01 6.904203038130e-01 6.893136264534e-01 6.882217389295e-01 6.871361441882e-01 6.860649996178e-01 6.850051423579e-01 6.839539873129e-01 6.829195463308e-01 6.818957782688e-01 6.808871714190e-01 6.798953973386e-01 6.789131068217e-01 6.779491424833e-01 6.770011011453e-01 6.760672372549e-01 6.751555598082e-01 6.742563915326e-01 6.733776155434e-01 6.725193243933e-01 6.716748154599e-01 6.708566515564e-01 6.700534438755e-01 6.692745253821e-01 6.685193494270e-01 6.677814409965e-01 6.670683025835e-01 6.663771439267e-01 6.657093762361e-01 6.650722236881e-01 6.644539862180e-01 6.638633852468e-01 6.632983469835e-01 6.627578039854e-01 6.622502350458e-01 6.617643141700e-01 6.613084625123e-01 6.608826563112e-01 6.604827587492e-01 6.601178863052e-01 6.597781022816e-01 6.594709319800e-01 6.591972522131e-01 6.589483646519e-01 6.587387416663e-01 6.585571204153e-01 6.584090836948e-01 6.582970529010e-01 6.582126320136e-01 6.581684401327e-01 6.581550068335e-01 6.581775120696e-01 6.582376436560e-01 6.583269606115e-01 6.584569396109e-01 6.586224000928e-01 6.588222506552e-01 6.590625385828e-01 6.593346223948e-01 6.596471411712e-01 6.599974826073e-01 6.603819899302e-01 6.608099674608e-01 6.612684797364e-01 6.617697137669e-01 6.623098735007e-01 6.628841633092e-01 6.635037183663e-01 6.641550764573e-01 6.648466810609e-01 6.655802416324e-01 6.663470386553e-01 6.671585142599e-01 6.680047085561e-01 6.688895419652e-01 6.698160341024e-01 6.707761637839e-01 6.717800079400e-01 6.728179112922e-01 6.738955930648e-01 6.750139766017e-01 6.761646332715e-01 6.773586832525e-01 6.785871685060e-01 6.798521586685e-01 6.811580020531e-01 6.824947624294e-01 6.838722866275e-01 6.852851483651e-01 6.867318596026e-01 6.882186283799e-01 6.897351376586e-01 6.912895753724e-01 6.928776829662e-01 6.944978688302e-01 6.961565086253e-01 6.978427350549e-01 6.995637099676e-01 7.013194475872e-01 7.031017879467e-01 7.049203177037e-01 7.067652347238e-01 7.086419915817e-01 7.105503450431e-01 7.124844469550e-01 7.144498015896e-01 7.164408039077e-01 7.184597069332e-01 7.205074768070e-01 7.225771605464e-01 7.246771337845e-01 7.267978945111e-01 7.289431889632e-01 7.311170044501e-01 7.333056076650e-01 7.355240561412e-01 7.377597254420e-01 7.400158408889e-01 7.422971727349e-01 7.445890831728e-01 7.469101026364e-01 7.492418866645e-01 7.515914564672e-01 7.539638489073e-01 7.563423458743e-01 7.587452510582e-01 7.611569274585e-01 7.635830069403e-01 7.660265867335e-01 7.684738923445e-01 7.709430087903e-01 7.734155236297e-01 7.758982390076e-01 7.783965583102e-01 7.808930506394e-01 7.834098039121e-01 7.859243426465e-01 7.884470743575e-01 7.909816673977e-01 7.935074082165e-01 7.960537774115e-01 7.985914820992e-01 8.011347192852e-01 8.036862733816e-01 8.062279739905e-01 8.087820296916e-01 8.113264216798e-01 8.138745118287e-01 8.164226985711e-01 8.189593787821e-01 8.215066964064e-01 8.240382496285e-01 8.265712040422e-01 8.291024163987e-01 8.316164134398e-01 8.341384359617e-01 8.366404956556e-01 8.391420501121e-01 8.416357829992e-01 8.441134859473e-01 8.465921915388e-01 8.490495982126e-01 8.515031132849e-01 8.539448246331e-01 8.563688184234e-01 8.587889933251e-01 8.611879735220e-01 8.635769804083e-01 8.659526402727e-01 8.683084524821e-01 8.706561028728e-01 8.729805004576e-01 8.752924880536e-01 8.775883886752e-01 8.798625364743e-01 8.821243250368e-01 8.843619622683e-01 8.865832027745e-01 8.887883334601e-01 8.909667960644e-01 8.931325211795e-01 8.952721864749e-01 8.973924103238e-01 8.994935406037e-01 9.015689126267e-01 9.036265216111e-01 9.056585243048e-01 9.076676764827e-01 9.096571911216e-01 9.116173811069e-01 9.135607803321e-01 9.154755444017e-01 9.173653479998e-01 9.192372964170e-01 9.210748626339e-01 9.228959451806e-01 9.246866942398e-01 9.264535984367e-01 9.281983727537e-01 9.299104038568e-01 9.316038794857e-01 9.332663499976e-01 9.349036942310e-01 9.365189133753e-01 9.381013082236e-01 9.396634053203e-01 9.411966812021e-01 9.427024724998e-01 9.441851613732e-01 9.456351467251e-01 9.470658269530e-01 9.484663018616e-01 9.498404223986e-01 9.511919628233e-01 9.525120397195e-01 9.538111743811e-01 9.550817720059e-01 9.563255971383e-01 9.575470295520e-01 9.587388915671e-01 9.599103212903e-01 9.610539801031e-01 9.621718030993e-01 9.632686663645e-01 9.643370450060e-01 9.653852866959e-01 9.664086801368e-01 9.674062029794e-01 9.683868066492e-01 9.693382005461e-01 9.702717717203e-01 9.711832542348e-01 9.720696445738e-01 9.729422420370e-01 9.737860903046e-01 9.746174337161e-01 9.754264635292e-01 9.762142519428e-01 9.769894209875e-01 9.777394177579e-01 9.784775594515e-01 9.791992098395e-01 9.799008724371e-01 9.805941430224e-01 9.812655178323e-01 9.819256014038e-01 9.825749620292e-01 9.832067573058e-01 9.838337905043e-01 9.844425119565e-01 9.850438036442e-01 9.856385791110e-01 9.862174752509e-01 9.867973269252e-01 9.873633424607e-01 9.879247677615e-01 9.884846911566e-01 9.890331503479e-01 9.895853208159e-01 9.901298211280e-01 9.906735243391e-01 9.912203741683e-01 9.917597592785e-01 9.923080898871e-01 9.928536854392e-01 9.934023300753e-01 9.939599965949e-01 9.945153067083e-01 9.950840985306e-01 9.956540442360e-01 9.962337415494e-01 9.968255651513e-01 9.974225323715e-01 9.980352430240e-01 9.986579617342e-01 9.992921104212e-01 9.999474873137e-01 1.000609610002e+00 1.001295058825e+00 1.001994183462e+00 1.002710911689e+00 1.003453742937e+00 1.004209668247e+00 1.004994228709e+00 1.005796767651e+00 1.006622968151e+00 1.007479800861e+00 1.008355283333e+00 1.009263713293e+00 1.010196374052e+00 1.011157960940e+00 1.012153681190e+00 1.013174244703e+00 1.014232460105e+00 1.015319328354e+00 1.016439866929e+00 1.017600750575e+00 1.018786918857e+00 1.020019644930e+00 1.021283340178e+00 1.022584034550e+00 1.023929722394e+00 1.025304851215e+00 1.026729214345e+00 1.028189698030e+00 1.029689809547e+00 1.031237820758e+00 1.032819137704e+00 1.034451809445e+00 1.036122011255e+00 1.037834659313e+00 1.039598236640e+00 1.041396124800e+00 1.043248041271e+00 1.045139841479e+00 1.047073083322e+00 1.049059434762e+00 1.051080679552e+00 1.053155065886e+00 1.055270216470e+00 1.057427621220e+00 1.059637450449e+00 1.061880117965e+00 1.064176725975e+00 1.066511298695e+00 1.068887823110e+00 1.071315044501e+00 1.073772817288e+00 1.076281642368e+00 1.078826829053e+00 1.081409281835e+00 1.084038874674e+00 1.086696834271e+00 1.089401925606e+00 1.092138890128e+00 1.094907394531e+00 1.097721041292e+00 1.100555999466e+00 1.103432730570e+00 1.106336102850e+00 1.109264900265e+00 1.112233964582e+00 1.115215733529e+00 1.118234046154e+00 1.121271138492e+00 1.124327641147e+00 1.127414396569e+00 1.130508828279e+00 1.133629429103e+00 1.136762864910e+00 1.139905361859e+00 1.143069980045e+00 1.146232977326e+00 1.149412887274e+00 1.152596190032e+00 1.155778591158e+00 1.158974256666e+00 1.162158309922e+00 1.165347266413e+00 1.168532608891e+00 1.171703525987e+00 1.174876969967e+00 1.178028306769e+00 1.181175371258e+00 1.184304661267e+00 1.187410854194e+00 1.190508439907e+00 1.193571289857e+00 1.196618727716e+00 1.199635892620e+00 1.202619894102e+00 1.205581910494e+00 1.208499380195e+00 1.211388369980e+00 1.214236399911e+00 1.217038746541e+00 1.219809344945e+00 1.222521929965e+00 1.225195304096e+00 1.227817734673e+00 1.230380789261e+00 1.232901768832e+00 1.235353936471e+00 1.237755836679e+00 1.240095439863e+00 1.242366173643e+00 1.244583000021e+00 1.246724017186e+00 1.248800666880e+00 1.250807895304e+00 1.252737062276e+00 1.254600936939e+00 1.256379218929e+00 1.258086522388e+00 1.259715569168e+00 1.261257328466e+00 1.262727340689e+00 1.264104153555e+00 1.265400813604e+00 1.266613817990e+00 1.267731322030e+00 1.268772404048e+00 1.269713770828e+00 1.270569554945e+00 1.271335402101e+00 1.272002760814e+00 1.272588431724e+00 1.273070432717e+00 1.273463294820e+00 1.273763685917e+00 1.273961141062e+00 1.274074709826e+00 1.274083997799e+00 1.274001104540e+00 1.273825527328e+00 1.273547719543e+00 1.273183548502e+00 1.272718582133e+00 1.272160653640e+00 1.271510640442e+00 1.270761702194e+00 1.269927631716e+00 1.268995070818e+00 1.267975616118e+00 1.266868213184e+00 1.265664440848e+00 1.264381878929e+00 1.263006619070e+00 1.261549920490e+00 1.260010606236e+00 1.258384910262e+00 1.256685843282e+00 1.254903861080e+00 1.253050212823e+00 1.251122178471e+00 1.249119641611e+00 1.247053814285e+00 1.244914789139e+00 1.242716547884e+00 1.240455430464e+00 1.238132046273e+00 1.235759495379e+00 1.233326813925e+00 1.230848248339e+00 1.228324107394e+00 1.225750096333e+00 1.223142105439e+00 1.220492441929e+00 1.217810984584e+00 1.215098700743e+00 1.212356356486e+00 1.209595373414e+00 1.206808528029e+00 1.204009902037e+00 1.201197508713e+00 1.198373775207e+00 1.195550296935e+00 1.192719118007e+00 1.189894462732e+00 1.187075391641e+00 1.184263788756e+00 1.181471034092e+00 1.178691177941e+00 1.175937523598e+00 1.173208014019e+00 1.170506724393e+00 1.167843361908e+00 1.165211879916e+00 1.162626553375e+00 1.160084483632e+00 1.157590303900e+00 1.155152171338e+00 1.152766706148e+00 1.150445275299e+00 1.148185494116e+00 1.145993243447e+00 1.143874976868e+00 1.141826069920e+00 1.139860101455e+00 1.137969730060e+00 1.136164986379e+00 1.134449614460e+00 1.132818139384e+00 1.131286005719e+00 1.129842710304e+00 1.128499360084e+00 1.127257700052e+00 1.126111531353e+00 1.125076277407e+00 1.124139347759e+00 1.123310910396e+00 1.122594475317e+00 1.121980020570e+00 1.121484126628e+00 1.121092847780e+00 1.120815933531e+00 1.120651834555e+00 1.120594650937e+00 1.120656742188e+00 1.120824710573e+00 1.121104646655e+00 1.121498689507e+00 1.121996202524e+00 1.122610284489e+00 1.123324333652e+00 1.124146174995e+00 1.125075254012e+00 1.126097602344e+00 1.127228597989e+00 1.128449728912e+00 1.129765802219e+00 1.131176830297e+00 1.132668384258e+00 1.134253230649e+00 1.135910014404e+00 1.137646770969e+00 1.139460191261e+00 1.141331254367e+00 1.143275522110e+00 1.145270173403e+00 1.147318804311e+00 1.149420466233e+00 1.151553896532e+00 1.153733834087e+00 1.155933498700e+00 1.158159022077e+00 1.160404380281e+00 1.162648636329e+00 1.164907953509e+00 1.167153035215e+00 1.169385328208e+00 1.171602095392e+00 1.173780622118e+00 1.175934117826e+00 1.178034947219e+00 1.180082503460e+00 1.182075767709e+00 1.183987100993e+00 1.185830341065e+00 1.187580416201e+00 1.189233343490e+00 1.190790406105e+00 1.192222268200e+00 1.193544818775e+00 1.194731987054e+00 1.195778995828e+00 1.196689981863e+00 1.197435229556e+00 1.198029544407e+00 1.198451826754e+00 1.198697216413e+00 1.198769300050e+00 1.198644829603e+00 1.198336017928e+00 1.197827503674e+00 1.197112699292e+00 1.196202703947e+00 1.195071652716e+00 1.193739620769e+00 1.192192796130e+00 1.190426400860e+00 1.188459870227e+00 1.186269243986e+00 1.183875899897e+00 1.181275939829e+00 1.178467734197e+00 1.175471190388e+00 1.172273502124e+00 1.168898316951e+00 1.165347904735e+00 1.161626890676e+00 1.157760953148e+00 1.153743078065e+00 1.149601893621e+00 1.145346275746e+00 1.140986157035e+00 1.136551228276e+00 1.132044538251e+00 1.127494073810e+00 1.122919073153e+00 1.118330386999e+00 1.113763596748e+00 1.109224538813e+00 1.104744301172e+00 1.100345185326e+00 1.096039170999e+00 1.091863318242e+00 1.087824174131e+00 1.083947733045e+00 1.080259521169e+00 1.076767864690e+00 1.073503133844e+00 1.070471462821e+00 1.067690947610e+00 1.065180701814e+00 1.062936921754e+00 1.060988724202e+00 1.059327251342e+00 1.057962265142e+00 1.056900484255e+00 1.056131170318e+00 1.055663850247e+00 1.055483249575e+00 1.055585093031e+00 1.055963970953e+00 1.056593495445e+00 1.057478990406e+00 1.058586518258e+00 1.059903795066e+00 1.061416924951e+00 1.063089852065e+00 1.064917992356e+00 1.066863218787e+00 1.068906393727e+00 1.071030385344e+00 1.073192182328e+00 1.075387414402e+00 1.077579242090e+00 1.079743230856e+00 1.081868877210e+00 1.083914221530e+00 1.085876340511e+00 1.087727013444e+00 1.089440988718e+00 1.091021353822e+00 1.092426796766e+00 1.093662805500e+00 1.094710775520e+00 1.095552394324e+00 1.096196264802e+00 1.096613770632e+00 1.096815417395e+00 1.096792867407e+00 1.096533131250e+00 1.096055749609e+00 1.095339314279e+00 1.094395919234e+00 1.093231820106e+00 1.091833586570e+00 1.090229444904e+00 1.088401735592e+00 1.086369440256e+00 1.084142186780e+00 1.081709484541e+00 1.079104750502e+00 1.076311615101e+00 1.073353017505e+00 1.070242979799e+00 1.066969585333e+00 1.063573494653e+00 1.060042142891e+00 1.056396606230e+00 1.052663808893e+00 1.048827690213e+00 1.044940499583e+00 1.040994260975e+00 1.037012712917e+00 1.033035030899e+00 1.029050019390e+00 1.025121185266e+00 1.021250516001e+00 1.017467437781e+00 1.013827363982e+00 1.010326468567e+00 1.007034759133e+00 1.003969196614e+00 1.001164330648e+00 9.986858105165e-01 9.965320974873e-01 9.947810712762e-01 9.934509306668e-01 9.925723217619e-01 9.922101066998e-01 9.923537435495e-01 9.930703513598e-01 9.943652025612e-01 9.962494790888e-01 9.987663632237e-01 1.001886502556e+00 1.005644735789e+00 1.010021964201e+00 1.014995375750e+00 1.020581986034e+00 1.026716635516e+00 1.033402743264e+00 1.040596751118e+00 1.048243120225e+00 1.056338812823e+00 1.064796135943e+00 1.073602145231e+00 1.082697782521e+00 1.092022320055e+00 1.101561245602e+00 1.111234186792e+00 1.121026419234e+00 1.130891295237e+00 1.140775606325e+00 1.150683855445e+00 1.160550480745e+00 1.170378755495e+00 1.180143405305e+00 1.189817319132e+00 1.199418503557e+00 1.208907963461e+00 1.218306793848e+00 1.227606200249e+00 1.236794934968e+00 1.245905051852e+00 1.254902522158e+00 1.263818572281e+00 1.272645483662e+00 1.281364691801e+00 1.290009913348e+00 1.298533076749e+00 1.306951497196e+00 1.315248006025e+00 1.323385444453e+00 1.331375830822e+00 1.339158696626e+00 1.346732235843e+00 1.354063845759e+00 1.361103107494e+00 1.367851892408e+00 1.374248265290e+00 1.380284764330e+00 1.385939535402e+00 1.391171784608e+00 1.396002271299e+00 1.400390834179e+00 1.404366460122e+00 1.407936468285e+00 1.411107326175e+00 1.413944471376e+00 1.416455750041e+00 1.418723328459e+00 1.420801777268e+00 1.422745435472e+00 1.424670877787e+00 1.426619772249e+00 1.428707727593e+00 1.431015213634e+00 1.433603464173e+00 1.436587515413e+00 1.439991356013e+00 1.443896856003e+00 1.448339094014e+00 1.453312143629e+00 1.458860511029e+00 1.464917011295e+00 1.471466483541e+00 1.478441062515e+00 1.485727523401e+00 1.493266278064e+00 1.500886338833e+00 1.508483345746e+00 1.515911270509e+00 1.522988259476e+00 1.529613606632e+00 1.535585230846e+00 1.540791703130e+00 1.545107525846e+00 1.548378679021e+00 1.550561613828e+00 1.551535889302e+00 1.551272445706e+00 1.549756600860e+00 1.546954452736e+00 1.542949050039e+00 1.537748809448e+00 1.531465581934e+00 1.524216881960e+00 1.516085404714e+00 1.507284787343e+00 1.497915873450e+00 1.488169855626e+00 1.478237248766e+00 1.468228230448e+00 1.458369412550e+00 1.448751890916e+00 1.439516481160e+00 1.430791807257e+00 1.422599415432e+00 1.415057672696e+00 1.408141213074e+00 1.401868026965e+00 1.396256721166e+00 1.391207551100e+00 1.386757512297e+00 1.382809332991e+00 1.379332608331e+00 1.376328700677e+00 1.373707693017e+00 1.371534556629e+00 1.369769039688e+00 1.368435248916e+00 1.367613581533e+00 1.367272307429e+00 1.367532762884e+00 1.368392216188e+00 1.369873509917e+00 1.372040382915e+00 1.374800434831e+00 1.378174659049e+00 1.382051000629e+00 1.386292129597e+00 1.390808582837e+00 1.395339202338e+00 1.399744888503e+00 1.403779058435e+00 1.407192560102e+00 1.409826484694e+00 1.411401957873e+00 1.411797217617e+00 1.410845318554e+00 1.408424190750e+00 1.404534445484e+00 1.399104086756e+00 1.392238115528e+00 1.384013803086e+00 1.374549192499e+00 1.364085394126e+00 1.352760410675e+00 1.340857132101e+00 1.328596617405e+00 1.316180160617e+00 1.303889639352e+00 1.291851724345e+00 1.280283233721e+00 1.269310967280e+00 1.259006784610e+00 1.249513173396e+00 1.240818525830e+00 1.233015757317e+00 1.226133745573e+00 1.220175760734e+00 1.215257729965e+00 1.211350720530e+00 1.208565962387e+00 1.206946007828e+00 1.206485235574e+00 1.207269019335e+00 1.209194175906e+00 1.212227299161e+00 1.216234117223e+00 1.220974447390e+00 1.226267805509e+00 1.231751671860e+00 1.237142545704e+00 1.242118061049e+00 1.246325938647e+00 1.249572577825e+00 1.251601424540e+00 1.252358143573e+00 1.251861580810e+00 1.250211321126e+00 1.247742634389e+00 1.244778757064e+00 1.241844883274e+00 1.239511413852e+00 1.238323277450e+00 1.238927265962e+00 1.241770690284e+00 1.247274597790e+00 1.255676390040e+00 1.266972954161e+00 1.281066169956e+00 1.297555706423e+00 1.315965161676e+00 1.335683744653e+00 1.355969123671e+00 1.376161122215e+00 1.395509588932e+00 1.413385261896e+00 1.429238725823e+00 1.442560896560e+00 1.453051482600e+00 1.460429018169e+00 1.464583524384e+00 1.465516675691e+00 1.463267176401e+00 1.458065905635e+00 1.450129354308e+00 1.439794166864e+00 1.427473091262e+00 1.413563481481e+00 1.398591568468e+00 1.383029390748e+00 1.367400232092e+00 1.352232875555e+00 1.337961635001e+00 1.325066074259e+00 1.313860938874e+00 1.304610111501e+00 1.297479285986e+00 1.292446624179e+00 1.289455797469e+00 1.288251556245e+00 1.288523178806e+00 1.289886019902e+00 1.291848606096e+00 1.293988834943e+00 1.295799239287e+00 1.296857770439e+00 1.296809864080e+00 1.295309987774e+00 1.292203721186e+00 1.287360841209e+00 1.280800110530e+00 1.272694227166e+00 1.263246505297e+00 1.252877053944e+00 1.242012065442e+00 1.231166442592e+00 1.220919333350e+00 1.211736906421e+00 1.204117152754e+00 1.198372959109e+00 1.194687563047e+00 1.193128809812e+00 1.193536158403e+00 1.195716816751e+00 1.199349426636e+00 1.204105135826e+00 1.209718027756e+00 1.215923522065e+00 1.222592652167e+00 1.229608732166e+00 1.236905886359e+00 1.244414629541e+00 1.251959344317e+00 1.259349484322e+00 1.266227125278e+00 1.272204670154e+00 1.270518950013e+00 1.262143409593e+00 1.257393249014e+00 1.262305849342e+00 1.272744510110e+00 1.278555934844e+00 1.273276920826e+00 1.260169017069e+00 1.249656725762e+00 1.250090333337e+00 1.259980924963e+00 1.269824168178e+00 1.271575758891e+00 1.266168198614e+00 1.262629067345e+00 1.269548801150e+00 1.286456346643e+00 1.303848755709e+00 1.311867989070e+00 1.308738943973e+00 1.301728005148e+00 1.300130832748e+00 1.306239939694e+00 1.312924076064e+00 1.310400767299e+00 1.295359000003e+00 1.274196665501e+00 1.257746661992e+00 1.251622650759e+00 1.251087929231e+00 1.245864306605e+00 1.229979650918e+00 1.207319281065e+00 1.188202548384e+00 1.179766735588e+00 1.178887574334e+00 1.175111411410e+00 1.160573185451e+00 1.137307251496e+00 1.115782034687e+00 1.105607538419e+00 1.106534106692e+00 1.109042473280e+00 1.103939296964e+00 1.091088443093e+00 1.079550390221e+00 1.078898066365e+00 1.089375123057e+00 1.101133366396e+00 1.103322575096e+00 1.093597515709e+00 1.079966541325e+00 1.073607737436e+00 1.078380177420e+00 1.087347603113e+00 1.090068955104e+00 1.082790454715e+00 1.072135091453e+00 1.069264115823e+00 1.078999723721e+00 1.094469219154e+00 1.103190203378e+00 1.097866874563e+00 1.081988774569e+00 1.066354405200e+00 1.059150416827e+00 1.058119049886e+00 1.052964384527e+00 1.035369013955e+00 1.006756694554e+00 9.775602884982e-01 9.583117655212e-01 9.497735999176e-01 9.423397786485e-01 9.256965699047e-01 8.986319599064e-01 8.707878131817e-01 8.554824226092e-01 8.598271983136e-01 8.790085751776e-01 8.679838676894e-01 8.447755710297e-01 8.845163332064e-01 9.655714981778e-01 9.877481230409e-01 8.941308353355e-01 7.476338896194e-01 7.378531730511e-01 9.133024666176e-01 1.073504589714e+00 1.072556952630e+00 9.006931354560e-01 7.015446207705e-01 7.252274164875e-01 9.171931905276e-01 1.026898395636e+00 9.616176058884e-01 7.887498217689e-01 7.044134139293e-01 8.012639747288e-01 8.967413963333e-01 8.508089743374e-01 6.927986376143e-01 6.242363033986e-01 7.725535620311e-01 9.331692455536e-01 9.360111559905e-01 7.635702212349e-01 5.579813824819e-01 5.921092616558e-01 7.872651733902e-01 8.817986900180e-01 8.009531726279e-01 6.354185602926e-01 6.201478632814e-01 7.943198104054e-01 9.229872703610e-01 8.785692000852e-01 6.897120132841e-01 5.692741177116e-01 7.280373532544e-01 9.463313122254e-01 1.013127782600e+00 8.859709259218e-01 6.731644490317e-01 6.410608609635e-01 8.355657513373e-01 9.850552327327e-01 9.506766200701e-01 7.593954587994e-01 6.132453476341e-01 7.336839345367e-01 9.317550858306e-01 9.878757936238e-01 8.653011332369e-01 6.962449150534e-01 7.213672849302e-01 8.980408231126e-01 9.823061826504e-01 8.770972250857e-01 6.731815726507e-01 6.629741076156e-01 8.955807582253e-01 1.064106964995e+00 1.006220912523e+00 7.336286935241e-01 4.886568038458e-01 6.772591180898e-01 9.685440965708e-01 1.054872098567e+00 8.870931687016e-01 6.067043780469e-01 6.116166694339e-01 8.982107022475e-01 1.072684954073e+00 9.983702608659e-01 7.323194166284e-01 5.754658760366e-01 8.030227261889e-01 1.065203174410e+00 1.121017897765e+00 9.413563962976e-01 6.559537168692e-01 5.841695548312e-01 7.925160149011e-01 9.544099400845e-01 9.433993431914e-01 8.067644197999e-01 7.022002332453e-01 7.453534813921e-01 8.356286240410e-01 8.539962062051e-01 8.058790573117e-01 7.881131979415e-01 8.605770836980e-01 9.563036285369e-01 9.877305454193e-01 9.348065600873e-01 8.484849609088e-01 8.112274605674e-01 8.553404408884e-01 9.327994660248e-01 9.856813092200e-01 9.883950557196e-01 9.436234856800e-01 8.765373369609e-01 8.335872611862e-01 8.576872271219e-01 9.382721786035e-01 1.015291758765e+00 1.035116343287e+00 9.866877207418e-01 9.101986149566e-01 8.751235510112e-01 9.113626365549e-01 9.711616018772e-01 9.927062726777e-01
 6.953036195985e-01 6.952995633910e-01 6.961370782033e-01 6.971045242085e-01 6.973111747202e-01 6.969781533550e-01 6.970827184524e-01 6.979212236657e-01 6.987114945543e-01 6.987447833721e-01 6.984145538650e-01 6.986847635258e-01 6.997215596742e-01 7.006166821059e-01 7.006304331972e-01 7.002842273937e-01 7.006822775965e-01 7.019513866987e-01 7.030184479781e-01 7.031041437936e-01 7.027839931675e-01 7.031573473736e-01 7.043454718226e-01 7.053775314199e-01 7.055296250249e-01 7.052534528759e-01 7.055285934636e-01 7.065265605150e-01 7.074071098793e-01 7.075046480349e-01 7.072596474702e-01 7.075779106813e-01 7.085346388292e-01 7.092800245634e-01 7.092680043237e-01 7.090479184982e-01 7.094984298958e-01 7.105738756223e-01 7.113322769256e-01 7.112523569719e-01 7.110233453024e-01 7.116150436722e-01 7.128766368526e-01 7.136929972172e-01 7.135637591959e-01 7.133410025750e-01 7.140356921288e-01 7.153675241382e-01 7.161613196699e-01 7.160067597328e-01 7.158270919771e-01 7.165684480202e-01 7.178632996715e-01 7.185654226557e-01 7.183880138277e-01 7.182933338482e-01 7.190946890403e-01 7.202958649157e-01 7.208505513099e-01 7.206657321505e-01 7.206958261582e-01 7.215477597393e-01 7.226464239020e-01 7.230899079503e-01 7.229307457812e-01 7.230767349174e-01 7.239840635653e-01 7.250201440353e-01 7.253960226723e-01 7.252841348259e-01 7.255382224562e-01 7.264637217922e-01 7.274341065790e-01 7.277940197881e-01 7.277580590298e-01 7.280786382845e-01 7.289990636008e-01 7.299310344179e-01 7.303008043615e-01 7.303357839987e-01 7.307118014191e-01 7.316044641784e-01 7.324929344332e-01 7.328983190752e-01 7.330120457959e-01 7.334087279933e-01 7.342648829991e-01 7.351367603717e-01 7.355850433651e-01 7.357668802901e-01 7.361808353377e-01 7.369858223625e-01 7.378222983410e-01 7.383208780067e-01 7.385694461590e-01 7.389813424014e-01 7.397313009953e-01 7.405427275482e-01 7.410773125082e-01 7.413849541905e-01 7.418032840620e-01 7.424993610011e-01 7.432705212169e-01 7.438382429815e-01 7.442019645599e-01 7.446239299435e-01 7.452768741238e-01 7.460203178709e-01 7.466079919707e-01 7.470208416565e-01 7.474590270499e-01 7.480689747347e-01 7.487692302217e-01 7.493743691263e-01 7.498333051334e-01 7.502841919846e-01 7.508598588792e-01 7.515206938672e-01 7.521268940729e-01 7.526273652093e-01 7.531017054154e-01 7.536468726522e-01 7.542681366693e-01 7.548760275780e-01 7.554066847440e-01 7.558975807848e-01 7.564304828635e-01 7.570249103718e-01 7.576273198200e-01 7.581814611078e-01 7.586799422932e-01 7.591822866217e-01 7.597421071989e-01 7.603376025851e-01 7.609031096286e-01 7.614066779915e-01 7.618805155833e-01 7.623859292073e-01 7.629518985774e-01 7.635308998630e-01 7.640488587140e-01 7.645033866856e-01 7.649671500336e-01 7.654942520851e-01 7.660693669928e-01 7.666227649963e-01 7.671033243404e-01 7.675510655834e-01 7.680431590002e-01 7.685965080662e-01 7.691665654894e-01 7.697013101291e-01 7.701835452074e-01 7.706519857181e-01 7.711621139900e-01 7.717195333487e-01 7.722813977308e-01 7.728061172211e-01 7.732810498802e-01 7.737458765341e-01 7.742531264210e-01 7.747993434323e-01 7.753359777273e-01 7.758258842415e-01 7.762759634772e-01 7.767256206131e-01 7.772124543294e-01 7.777210497490e-01 7.782116185846e-01 7.786655639073e-01 7.790939465242e-01 7.795234124933e-01 7.799769723402e-01 7.804468942315e-01 7.808984784009e-01 7.813216284310e-01 7.817307232085e-01 7.821454113774e-01 7.825764659738e-01 7.830122736868e-01 7.834254400037e-01 7.838208511846e-01 7.842177232863e-01 7.846231984348e-01 7.850289230404e-01 7.854211377525e-01 7.857960722569e-01 7.861730411827e-01 7.865594289615e-01 7.869444959464e-01 7.873103744037e-01 7.876595521531e-01 7.880072911194e-01 7.883684577854e-01 7.887352203265e-01 7.890822670024e-01 7.894044781209e-01 7.897220515838e-01 7.900532552551e-01 7.903917195852e-01 7.907145129590e-01 7.910117998648e-01 7.912993639039e-01 7.916005046909e-01 7.919047583091e-01 7.921925358786e-01 7.924575534496e-01 7.927163878077e-01 7.929848129178e-01 7.932557008706e-01 7.935075938375e-01 7.937363256037e-01 7.939616592509e-01 7.941956907628e-01 7.944282056720e-01 7.946432275500e-01 7.948337145706e-01 7.950215938142e-01 7.952202861169e-01 7.954111793921e-01 7.955812379189e-01 7.957333714361e-01 7.958846902857e-01 7.960430624632e-01 7.961916368152e-01 7.963155114327e-01 7.964250979646e-01 7.965406039361e-01 7.966552316841e-01 7.967559612559e-01 7.968358165629e-01 7.969056496461e-01 7.969801625617e-01 7.970502443422e-01 7.970988620534e-01 7.971324953451e-01 7.971637333197e-01 7.971936598025e-01 7.972154615033e-01 7.972157468248e-01 7.972027732028e-01 7.971904714998e-01 7.971759867366e-01 7.971439052158e-01 7.970985990752e-01 7.970425366738e-01 7.969830898717e-01 7.969179122127e-01 7.968335926503e-01 7.967375532776e-01 7.966400420646e-01 7.965302997391e-01 7.964088245619e-01 7.962740227754e-01 7.961286244203e-01 7.959795513766e-01 7.958185743344e-01 7.956395557399e-01 7.954516979125e-01 7.952562562738e-01 7.950524774592e-01 7.948350181497e-01 7.946001184613e-01 7.943540338994e-01 7.941057428226e-01 7.938411387611e-01 7.935634322981e-01 7.932721670626e-01 7.929683944593e-01 7.926566096656e-01 7.923333144392e-01 7.919922807207e-01 7.916432046905e-01 7.912819402081e-01 7.909068112280e-01 7.905222964206e-01 7.901242304794e-01 7.897145962987e-01 7.892931615318e-01 7.888578772705e-01 7.884101122721e-01 7.879534796315e-01 7.874833637840e-01 7.870001312188e-01 7.865040284106e-01 7.859947827331e-01 7.854755714214e-01 7.849454247051e-01 7.843997240004e-01 7.838457603334e-01 7.832755569494e-01 7.826921996153e-01 7.821002751675e-01 7.814977114656e-01 7.808829167240e-01 7.802551724180e-01 7.796107786250e-01 7.789574300384e-01 7.782960769704e-01 7.776211796828e-01 7.769346823823e-01 7.762352084250e-01 7.755207914118e-01 7.747980334461e-01 7.740644159299e-01 7.733171871483e-01 7.725600679381e-01 7.717901159184e-01 7.710047245070e-01 7.702114277461e-01 7.694059057233e-01 7.685897084310e-01 7.677637788721e-01 7.669231694039e-01 7.660701806176e-01 7.652077053218e-01 7.643352034270e-01 7.634550656691e-01 7.625637266727e-01 7.616581460688e-01 7.607423807826e-01 7.598166644290e-01 7.588847609405e-01 7.579454462290e-01 7.569912144861e-01 7.560298485736e-01 7.550578501665e-01 7.540762994116e-01 7.530910591251e-01 7.520949401979e-01 7.510884545756e-01 7.500738446158e-01 7.490491440404e-01 7.480207907897e-01 7.469851538319e-01 7.459397589870e-01 7.448857997073e-01 7.438224379717e-01 7.427555976184e-01 7.416842941930e-01 7.406033244741e-01 7.395146604146e-01 7.384215442837e-01 7.373201980151e-01 7.362185278917e-01 7.351093685108e-01 7.339927363564e-01 7.328741320329e-01 7.317493628051e-01 7.306217694732e-01 7.294923286273e-01 7.283552036073e-01 7.272182207574e-01 7.260759758878e-01 7.249328025499e-01 7.237891373418e-01 7.226410775008e-01 7.214924728919e-01 7.203425951054e-01 7.191894007680e-01 7.180416658306e-01 7.168906308275e-01 7.157396330360e-01 7.145915917126e-01 7.134412020754e-01 7.122965174738e-01 7.111537024328e-01 7.100098161136e-01 7.088740525458e-01 7.077370209866e-01 7.066058147028e-01 7.054820504376e-01 7.043575859894e-01 7.032439674958e-01 7.021334877865e-01 7.010277380702e-01 6.999325162723e-01 6.988412039172e-01 6.977591921688e-01 6.966884495056e-01 6.956212596008e-01 6.945664943200e-01 6.935195744526e-01 6.924833000150e-01 6.914609798061e-01 6.904456107522e-01 6.894455142395e-01 6.884559435414e-01 6.874785538378e-01 6.865183759478e-01 6.855664386329e-01 6.846337578398e-01 6.837160210798e-01 6.828100356844e-01 6.819252913081e-01 6.810522899862e-01 6.801992954095e-01 6.793671024641e-01 6.785478001735e-01 6.777516293643e-01 6.769723321846e-01 6.762141241038e-01 6.754814445850e-01 6.747635155836e-01 6.740698702544e-01 6.733984228851e-01 6.727499748888e-01 6.721295098576e-01 6.715279467625e-01 6.709525952925e-01 6.704032107174e-01 6.698763615523e-01 6.693823671773e-01 6.689099899976e-01 6.684678777997e-01 6.680531681247e-01 6.676629302857e-01 6.673083880425e-01 6.669786802636e-01 6.666793426515e-01 6.664135339065e-01 6.661731385443e-01 6.659685584087e-01 6.657948814310e-01 6.656519757472e-01 6.655445664066e-01 6.654656219174e-01 6.654245517505e-01 6.654163729153e-01 6.654396783307e-01 6.655042348740e-01 6.655946262067e-01 6.657260067853e-01 6.658933630558e-01 6.660940282372e-01 6.663356212973e-01 6.666070432644e-01 6.669194797017e-01 6.672694335270e-01 6.676529807320e-01 6.680807685851e-01 6.685384098585e-01 6.690389266067e-01 6.695778510878e-01 6.701506828146e-01 6.707682083729e-01 6.714187859209e-01 6.721087740675e-01 6.728415545384e-01 6.736070623574e-01 6.744168514929e-01 6.752620248146e-01 6.761454092347e-01 6.770724295476e-01 6.780320829943e-01 6.790349355269e-01 6.800732339908e-01 6.811501584205e-01 6.822694404749e-01 6.834212585384e-01 6.846163119661e-01 6.858461696539e-01 6.871125695207e-01 6.884203600460e-01 6.897604415142e-01 6.911408929277e-01 6.925582427797e-01 6.940090972221e-01 6.954999655072e-01 6.970220419186e-01 6.985826240659e-01 7.001776323225e-01 7.018044806473e-01 7.034716503667e-01 7.051664564104e-01 7.068973663363e-01 7.086627360308e-01 7.104554759323e-01 7.122864374719e-01 7.141433670791e-01 7.160346036246e-01 7.179571102786e-01 7.199049628877e-01 7.218876603798e-01 7.238944900472e-01 7.259319640094e-01 7.279983998458e-01 7.300871586924e-01 7.322088477782e-01 7.343503450680e-01 7.365189801562e-01 7.387156979467e-01 7.409294007316e-01 7.431734534050e-01 7.454346250958e-01 7.477194342977e-01 7.500290150329e-01 7.523509522310e-01 7.547033540466e-01 7.570657479295e-01 7.594497329942e-01 7.618543836692e-01 7.642675308264e-01 7.667085494764e-01 7.691561175010e-01 7.716208025082e-01 7.741047623936e-01 7.765907602869e-01 7.791032228019e-01 7.816168913670e-01 7.841445490957e-01 7.866879758057e-01 7.892300719008e-01 7.917947687365e-01 7.943553253843e-01 7.969300921683e-01 7.995124730042e-01 8.020920744730e-01 8.046902895802e-01 8.072796204069e-01 8.098796871194e-01 8.124856173423e-01 8.150838219177e-01 8.176963253832e-01 8.202972126237e-01 8.229054501267e-01 8.255135801717e-01 8.281134882777e-01 8.307229762687e-01 8.333165297632e-01 8.359155719973e-01 8.385090027756e-01 8.410920754066e-01 8.436792415383e-01 8.462491326748e-01 8.488202987959e-01 8.513826719674e-01 8.539325610129e-01 8.564816851583e-01 8.590109095662e-01 8.615375102387e-01 8.640521804736e-01 8.665522389029e-01 8.690471412926e-01 8.715207756341e-01 8.739881719512e-01 8.764396314239e-01 8.788747317402e-01 8.813005682933e-01 8.837040378794e-01 8.860969316014e-01 8.884723361339e-01 8.908268008193e-01 8.931711715501e-01 8.954904444730e-01 8.977953490852e-01 9.000828306239e-01 9.023455737396e-01 9.045958279074e-01 9.068193019382e-01 9.090248289336e-01 9.112120894402e-01 9.133709943997e-01 9.155169033108e-01 9.176333035337e-01 9.197299756496e-01 9.218066673574e-01 9.238537223991e-01 9.258845492243e-01 9.278854168117e-01 9.298652482139e-01 9.318231571699e-01 9.337491815252e-01 9.356584867741e-01 9.375365767366e-01 9.393928053490e-01 9.412244399003e-01 9.430243821777e-01 9.448058038147e-01 9.465554446071e-01 9.482813232249e-01 9.499833496246e-01 9.516540786371e-01 9.533031860666e-01 9.549215455493e-01 9.565146960015e-01 9.580835237915e-01 9.596205992461e-01 9.611364823600e-01 9.626220161329e-01 9.640811175372e-01 9.655167961721e-01 9.669199514395e-01 9.683023189581e-01 9.696564127230e-01 9.709808791457e-01 9.722861861338e-01 9.735580568206e-01 9.748091873790e-01 9.760327739521e-01 9.772298792046e-01 9.784049869950e-01 9.795501149943e-01 9.806751795048e-01 9.817742093473e-01 9.828466887535e-01 9.839010009231e-01 9.849258400021e-01 9.859312431997e-01 9.869128834369e-01 9.878709267299e-01 9.888101953701e-01 9.897232173920e-01 9.906200055932e-01 9.914939258467e-01 9.923470087598e-01 9.931847937777e-01 9.939975827406e-01 9.947962377071e-01 9.955760014140e-01 9.963360014935e-01 9.970830221401e-01 9.978116892298e-01 9.985262589001e-01 9.992264656156e-01 9.999095788054e-01 1.000584818689e+00 1.001242011954e+00 1.001890478152e+00 1.002529134213e+00 1.003152234579e+00 1.003772582094e+00 1.004377744893e+00 1.004979409063e+00 1.005573627354e+00 1.006158354100e+00 1.006743392547e+00 1.007318140206e+00 1.007892407740e+00 1.008466341274e+00 1.009032298621e+00 1.009604739923e+00 1.010172818924e+00 1.010742582243e+00 1.011318292026e+00 1.011890976640e+00 1.012473264614e+00 1.013058526935e+00 1.013650182447e+00 1.014250346459e+00 1.014855469910e+00 1.015475107040e+00 1.016100774899e+00 1.016739820258e+00 1.017392948387e+00 1.018054754090e+00 1.018736850640e+00 1.019430779766e+00 1.020143605972e+00 1.020877218889e+00 1.021623267351e+00 1.022395450209e+00 1.023184939569e+00 1.023997199718e+00 1.024836368600e+00 1.025694556284e+00 1.026583061580e+00 1.027495358240e+00 1.028435029028e+00 1.029406050387e+00 1.030401482065e+00 1.031432989046e+00 1.032492642346e+00 1.033583878531e+00 1.034714096136e+00 1.035870680389e+00 1.037069634864e+00 1.038299281080e+00 1.039565454998e+00 1.040875593228e+00 1.042215341937e+00 1.043602597167e+00 1.045023630917e+00 1.046485937620e+00 1.047993224742e+00 1.049535858562e+00 1.051126992037e+00 1.052755354199e+00 1.054427546452e+00 1.056148952708e+00 1.057904496039e+00 1.059713738765e+00 1.061560835082e+00 1.063452926889e+00 1.065394570971e+00 1.067373136605e+00 1.069403518873e+00 1.071475528527e+00 1.073590208195e+00 1.075756076193e+00 1.077957498066e+00 1.080210931199e+00 1.082503567760e+00 1.084837464669e+00 1.087223436103e+00 1.089640827058e+00 1.092108720263e+00 1.094613362527e+00 1.097157468904e+00 1.099749111050e+00 1.102369712621e+00 1.105036516986e+00 1.107738645703e+00 1.110472491811e+00 1.113250479888e+00 1.116052947159e+00 1.118895697825e+00 1.121768067442e+00 1.124667709728e+00 1.127605237189e+00 1.130560692248e+00 1.133550309085e+00 1.136561393171e+00 1.139593815983e+00 1.142655082656e+00 1.145727006568e+00 1.148825648543e+00 1.151937838505e+00 1.155061175645e+00 1.158207262539e+00 1.161353117422e+00 1.164517925170e+00 1.167686351780e+00 1.170854925806e+00 1.174037100417e+00 1.177208374724e+00 1.180387296905e+00 1.183560680627e+00 1.186724768655e+00 1.189890718180e+00 1.193035162405e+00 1.196175470376e+00 1.199299718913e+00 1.202402010044e+00 1.205494741094e+00 1.208555217549e+00 1.211599302754e+00 1.214616108679e+00 1.217599834982e+00 1.220561354375e+00 1.223479468921e+00 1.226369679238e+00 1.229218504384e+00 1.232023771752e+00 1.234795240679e+00 1.237512124802e+00 1.240188737227e+00 1.242813116631e+00 1.245382656641e+00 1.247906551352e+00 1.250364063402e+00 1.252770318289e+00 1.255116604976e+00 1.257392826011e+00 1.259614414454e+00 1.261760131239e+00 1.263844211610e+00 1.265857536063e+00 1.267792241982e+00 1.269663392622e+00 1.271447380576e+00 1.273161799893e+00 1.274796531496e+00 1.276345821113e+00 1.277820646159e+00 1.279203836409e+00 1.280507288896e+00 1.281725563306e+00 1.282850267483e+00 1.283896347204e+00 1.284843451053e+00 1.285704947263e+00 1.286475981021e+00 1.287148295528e+00 1.287736780121e+00 1.288223046015e+00 1.288620579745e+00 1.288923075642e+00 1.289127259206e+00 1.289241118381e+00 1.289253340666e+00 1.289173154205e+00 1.288998427972e+00 1.288723183734e+00 1.288358327187e+00 1.287894063706e+00 1.287336626502e+00 1.286685007798e+00 1.285937032401e+00 1.285101932274e+00 1.284168350941e+00 1.283146898097e+00 1.282035201351e+00 1.280831473475e+00 1.279544272036e+00 1.278165458175e+00 1.276705916156e+00 1.275161915373e+00 1.273533912193e+00 1.271832094621e+00 1.270044472083e+00 1.268186142876e+00 1.266253543472e+00 1.264245567682e+00 1.262173850813e+00 1.260030581714e+00 1.257826274622e+00 1.255559207782e+00 1.253231733265e+00 1.250853717592e+00 1.248415010090e+00 1.245931004940e+00 1.243398997479e+00 1.240819806729e+00 1.238205007863e+00 1.235547349423e+00 1.232859770303e+00 1.230139469097e+00 1.227391042524e+00 1.224622281139e+00 1.221829116551e+00 1.219022880466e+00 1.216202264197e+00 1.213370947893e+00 1.210537609459e+00 1.207698453903e+00 1.204866199002e+00 1.202038338105e+00 1.199219691367e+00 1.196418425730e+00 1.193630912484e+00 1.190870517932e+00 1.188131487668e+00 1.185424386901e+00 1.182753565957e+00 1.180116568228e+00 1.177525217957e+00 1.174977790941e+00 1.172481275816e+00 1.170039173460e+00 1.167652530121e+00 1.165330393029e+00 1.163069475682e+00 1.160879353275e+00 1.158763912976e+00 1.156717927050e+00 1.154758882334e+00 1.152876792506e+00 1.151082249603e+00 1.149379359804e+00 1.147761498055e+00 1.146245454486e+00 1.144821157780e+00 1.143497595916e+00 1.142279962921e+00 1.141158367943e+00 1.140153119616e+00 1.139248210028e+00 1.138455515099e+00 1.137777454371e+00 1.137205345923e+00 1.136754205912e+00 1.136411764309e+00 1.136185572018e+00 1.136079332235e+00 1.136081430888e+00 1.136208282093e+00 1.136444420462e+00 1.136798149425e+00 1.137271065768e+00 1.137848371118e+00 1.138549881191e+00 1.139353830114e+00 1.140270966838e+00 1.141299732075e+00 1.142425931192e+00 1.143665786223e+00 1.145001359463e+00 1.146436028080e+00 1.147968612041e+00 1.149585673169e+00 1.151299302869e+00 1.153090177842e+00 1.154962796730e+00 1.156913497360e+00 1.158926069624e+00 1.161013800772e+00 1.163153802560e+00 1.165349860449e+00 1.167598604389e+00 1.169876876910e+00 1.172201461608e+00 1.174547120823e+00 1.176911812699e+00 1.179299100272e+00 1.181680187085e+00 1.184069469445e+00 1.186441449560e+00 1.188794313575e+00 1.191127072981e+00 1.193412278128e+00 1.195663255585e+00 1.197854926053e+00 1.199981005204e+00 1.202043498953e+00 1.204012535838e+00 1.205901246218e+00 1.207684180911e+00 1.209356533335e+00 1.210918475803e+00 1.212339389506e+00 1.213636437162e+00 1.214781065536e+00 1.215769310173e+00 1.216605062856e+00 1.217256900688e+00 1.217741154432e+00 1.218037252605e+00 1.218135120579e+00 1.218046290045e+00 1.217742368959e+00 1.217232018641e+00 1.216509887602e+00 1.215562720112e+00 1.214404872087e+00 1.213012890249e+00 1.211401870379e+00 1.209566194734e+00 1.207498654813e+00 1.205216718091e+00 1.202705595182e+00 1.199980130977e+00 1.197044377160e+00 1.193892824216e+00 1.190551549104e+00 1.187009672128e+00 1.183289056716e+00 1.179401205339e+00 1.175344080998e+00 1.171151101047e+00 1.166817633401e+00 1.162368978141e+00 1.157824990023e+00 1.153190502916e+00 1.148501284098e+00 1.143760572389e+00 1.138999478079e+00 1.134238622807e+00 1.129490004236e+00 1.124789363080e+00 1.120146937004e+00 1.115589622522e+00 1.111146495364e+00 1.106823150812e+00 1.102659703381e+00 1.098663510751e+00 1.094859340187e+00 1.091268960970e+00 1.087900926991e+00 1.084782269371e+00 1.081917408029e+00 1.079320961809e+00 1.077009328330e+00 1.074977834057e+00 1.073246603831e+00 1.071808140687e+00 1.070664941409e+00 1.069822777157e+00 1.069262579883e+00 1.068992630277e+00 1.068993779205e+00 1.069256281633e+00 1.069772899390e+00 1.070514478487e+00 1.071479585803e+00 1.072636950364e+00 1.073968865387e+00 1.075462165062e+00 1.077075783119e+00 1.078806725423e+00 1.080619529580e+00 1.082487334488e+00 1.084402693730e+00 1.086318593105e+00 1.088232626433e+00 1.090114698025e+00 1.091936098662e+00 1.093695487489e+00 1.095349774286e+00 1.096898531874e+00 1.098321703709e+00 1.099592467034e+00 1.100721361253e+00 1.101671360117e+00 1.102446832531e+00 1.103041683517e+00 1.103430989092e+00 1.103633189389e+00 1.103621836041e+00 1.103406037452e+00 1.102988906558e+00 1.102348730009e+00 1.101514880738e+00 1.100464606028e+00 1.099211302229e+00 1.097764786185e+00 1.096106624613e+00 1.094270225813e+00 1.092237785333e+00 1.090022671205e+00 1.087640378929e+00 1.085075721332e+00 1.082363741807e+00 1.079490223013e+00 1.076469694598e+00 1.073326580119e+00 1.070041183462e+00 1.066657973216e+00 1.063168888237e+00 1.059588692099e+00 1.055953217644e+00 1.052248435297e+00 1.048525639220e+00 1.044786719879e+00 1.041054424748e+00 1.037379194525e+00 1.033752576763e+00 1.030238675725e+00 1.026856137987e+00 1.023628553012e+00 1.020626295260e+00 1.017847384360e+00 1.015363493344e+00 1.013204491145e+00 1.011396485356e+00 1.010013616733e+00 1.009055012953e+00 1.008588689746e+00 1.008639527822e+00 1.009223104739e+00 1.010402163949e+00 1.012157189910e+00 1.014537000021e+00 1.017543577668e+00 1.021165988308e+00 1.025438217599e+00 1.030310624956e+00 1.035800951500e+00 1.041879435402e+00 1.048501332747e+00 1.055673093987e+00 1.063317349736e+00 1.071421037666e+00 1.079940010855e+00 1.088806464731e+00 1.098011977187e+00 1.107472565203e+00 1.117166042723e+00 1.127048047406e+00 1.137052848364e+00 1.147180975644e+00 1.157357008290e+00 1.167574895865e+00 1.177803754173e+00 1.188000871544e+00 1.198180967491e+00 1.208293208298e+00 1.218349263176e+00 1.228340035543e+00 1.238239182838e+00 1.248077748436e+00 1.257820896495e+00 1.267489743530e+00 1.277080883515e+00 1.286573573270e+00 1.296000635255e+00 1.305317112339e+00 1.314540978512e+00 1.323659503998e+00 1.332631699578e+00 1.341480243057e+00 1.350142039004e+00 1.358612321812e+00 1.366863448239e+00 1.374837058507e+00 1.382537096335e+00 1.389891698752e+00 1.396885995962e+00 1.403490715775e+00 1.409646539740e+00 1.415366069557e+00 1.420592992232e+00 1.425332281149e+00 1.429580958829e+00 1.433318117153e+00 1.436593723625e+00 1.439396401787e+00 1.441781568646e+00 1.443801016938e+00 1.445486262496e+00 1.446946842297e+00 1.448219670238e+00 1.449415143672e+00 1.450625633677e+00 1.451916664057e+00 1.453427134807e+00 1.455205661524e+00 1.457360712126e+00 1.459972711453e+00 1.463074036497e+00 1.466753078904e+00 1.470996426904e+00 1.475832577605e+00 1.481251801948e+00 1.487182464564e+00 1.493609445552e+00 1.500402093466e+00 1.507480248601e+00 1.514730336894e+00 1.521976743485e+00 1.529125147440e+00 1.535975921527e+00 1.542393518169e+00 1.548241442792e+00 1.553328352085e+00 1.557578999613e+00 1.560826157561e+00 1.562988626361e+00 1.564009592160e+00 1.563786794904e+00 1.562352701524e+00 1.559663723012e+00 1.555762162414e+00 1.550725749236e+00 1.544588702496e+00 1.537509874110e+00 1.529572274969e+00 1.520928577607e+00 1.511759193483e+00 1.502164569393e+00 1.492374241643e+00 1.482496665989e+00 1.472683074765e+00 1.463108711903e+00 1.453816331462e+00 1.444966385644e+00 1.436590620577e+00 1.428727792047e+00 1.421446246115e+00 1.414680683691e+00 1.408484063223e+00 1.402794825377e+00 1.397576214207e+00 1.392851956203e+00 1.388520741883e+00 1.384641787590e+00 1.381177847533e+00 1.378132122598e+00 1.375597052202e+00 1.373537334453e+00 1.372080435920e+00 1.371256035054e+00 1.371106726324e+00 1.371743328380e+00 1.373117871120e+00 1.375304548474e+00 1.378251706332e+00 1.381872915476e+00 1.386133171755e+00 1.390814205932e+00 1.395797733289e+00 1.400863584063e+00 1.405750444752e+00 1.410284787490e+00 1.414150094502e+00 1.417165347493e+00 1.419109544899e+00 1.419765389979e+00 1.419055356016e+00 1.416814616914e+00 1.413042159121e+00 1.407737709894e+00 1.400922365169e+00 1.392763978825e+00 1.383340925081e+00 1.372879105636e+00 1.361578178675e+00 1.349615505028e+00 1.337284500303e+00 1.324727398628e+00 1.312186651562e+00 1.299844325591e+00 1.287805682277e+00 1.276270072046e+00 1.265274696470e+00 1.254945079419e+00 1.245366644644e+00 1.236565848858e+00 1.228694423947e+00 1.221773066558e+00 1.215937492685e+00 1.211301734917e+00 1.207914713235e+00 1.205944664239e+00 1.205383493294e+00 1.206284253321e+00 1.208626400780e+00 1.212247322909e+00 1.217044406291e+00 1.222708073407e+00 1.228955556311e+00 1.235454449747e+00 1.241775646149e+00 1.247619590009e+00 1.252596985572e+00 1.256457591298e+00 1.259043033409e+00 1.260226277359e+00 1.260129040654e+00 1.258887288779e+00 1.256837733977e+00 1.254438177137e+00 1.252160315509e+00 1.250658921562e+00 1.250472994522e+00 1.252177725066e+00 1.256264107148e+00 1.262994902267e+00 1.272586562790e+00 1.284943558238e+00 1.299838571828e+00 1.316874935438e+00 1.335445217952e+00 1.354950735767e+00 1.374640533180e+00 1.393813641260e+00 1.411816194009e+00 1.427987660933e+00 1.441859586081e+00 1.452971744001e+00 1.461025650739e+00 1.465846952420e+00 1.467301838152e+00 1.465456570759e+00 1.460388346260e+00 1.452300620816e+00 1.441501204332e+00 1.428290549913e+00 1.413136227265e+00 1.396475994800e+00 1.378819449614e+00 1.360745959983e+00 1.342766301139e+00 1.325481878830e+00 1.309395682498e+00 1.294975423435e+00 1.282648278617e+00 1.272656538614e+00 1.265206100229e+00 1.260292546004e+00 1.257802137193e+00 1.257508174607e+00 1.258994078814e+00 1.261857211952e+00 1.265541502476e+00 1.269504897498e+00 1.273241477411e+00 1.276197679740e+00 1.277985936705e+00 1.278235445649e+00 1.276702080175e+00 1.273315070513e+00 1.268046273496e+00 1.261106242281e+00 1.252770033049e+00 1.243438321874e+00 1.233651934030e+00 1.223916108802e+00 1.214825820997e+00 1.206878161823e+00 1.200469915152e+00 1.195918616303e+00 1.193304668399e+00 1.192634473973e+00 1.193744803223e+00 1.196387778412e+00 1.200324708576e+00 1.205269157427e+00 1.211047962285e+00 1.217501854346e+00 1.224530238336e+00 1.232079874552e+00 1.240004063501e+00 1.248154810356e+00 1.256226694758e+00 1.263824690566e+00 1.263683457394e+00 1.257101813110e+00 1.254233835417e+00 1.260898814439e+00 1.272795929698e+00 1.279685725444e+00 1.275042152362e+00 1.261973332668e+00 1.250702259256e+00 1.249482015342e+00 1.256953763338e+00 1.263865622246e+00 1.262372674267e+00 1.253563992769e+00 1.246664225695e+00 1.250586172155e+00 1.265174074631e+00 1.281088210028e+00 1.288465265881e+00 1.285470812506e+00 1.279294075004e+00 1.279080549690e+00 1.286880479018e+00 1.295284641176e+00 1.294308249178e+00 1.280514849843e+00 1.260224716914e+00 1.244225451454e+00 1.238175927187e+00 1.237493314746e+00 1.232123060187e+00 1.216293230864e+00 1.194029068750e+00 1.175692812263e+00 1.168363281651e+00 1.168791367138e+00 1.166397248295e+00 1.153179159112e+00 1.130935650056e+00 1.109794165891e+00 1.099083182902e+00 1.098526398777e+00 1.098892095583e+00 1.091390446703e+00 1.076255792673e+00 1.062869557425e+00 1.061077614408e+00 1.071241404275e+00 1.083486813689e+00 1.086873465339e+00 1.078927284944e+00 1.067355794517e+00 1.062808877991e+00 1.068589412744e+00 1.077486357847e+00 1.079200051823e+00 1.070391900684e+00 1.058218333055e+00 1.054370854729e+00 1.064046550054e+00 1.080497642991e+00 1.091206570812e+00 1.088787082659e+00 1.076491076711e+00 1.064554335105e+00 1.060336021173e+00 1.060870836207e+00 1.055588313671e+00 1.036228050032e+00 1.004379407922e+00 9.707610843819e-01 9.465779184300e-01 9.337233077751e-01 9.239040057620e-01 9.080808953026e-01 8.861690827656e-01 8.680551993611e-01 8.650601304479e-01 8.800597406728e-01 8.820516241894e-01 8.323578690349e-01 7.981217626797e-01 8.439347588418e-01 9.203560456931e-01 9.292299822483e-01 8.399832884630e-01 7.406978844174e-01 7.840553086444e-01 9.415820692026e-01 1.039391957517e+00 9.782755647648e-01 7.894464548066e-01 6.638933609253e-01 7.863563348674e-01 9.800037694856e-01 1.041657505916e+00 9.294145065126e-01 7.468753687335e-01 7.004768900317e-01 8.141315820334e-01 8.830074806714e-01 8.041776615418e-01 6.520966715122e-01 6.513165128051e-01 8.309089489867e-01 9.598654319008e-01 9.076856562855e-01 6.927161279821e-01 5.123154910087e-01 6.302381903967e-01 8.357168657348e-01 8.941617633490e-01 7.702184090704e-01 5.913448898207e-01 6.142746613912e-01 8.037147769780e-01 9.102539217407e-01 8.393051453414e-01 6.566303827109e-01 5.967737688909e-01 7.720622440007e-01 9.441486795205e-01 9.547478876980e-01 8.052541040210e-01 6.545706579835e-01 7.250249371546e-01 9.133495676651e-01 9.953650304262e-01 8.977926529276e-01 7.024173094175e-01 6.466660570632e-01 8.139119664565e-01 9.626332411487e-01 9.450560923210e-01 7.846335619374e-01 6.753555008748e-01 7.961637344758e-01 9.685304194389e-01 9.871918473061e-01 8.153031523965e-01 6.139121628160e-01 7.044328067288e-01 9.669796532152e-01 1.094162169931e+00 9.778267986995e-01 6.805897664120e-01 5.223341943787e-01 7.676390331716e-01 1.008970506241e+00 1.018136207713e+00 7.921210227424e-01 5.516342877866e-01 6.995149561236e-01 9.961738376372e-01 1.108230566584e+00 9.575570464143e-01 6.523923389631e-01 5.829898858706e-01 8.826714340864e-01 1.124478991003e+00 1.130286357641e+00 9.147987635051e-01 6.580501353225e-01 6.685206152241e-01 8.689013319111e-01 9.721794750437e-01 9.066556937403e-01 7.666473107872e-01 7.331808071833e-01 8.334880761513e-01 9.072218162487e-01 8.669753288402e-01 7.637695596510e-01 7.425996153734e-01 8.560112299063e-01 9.834448128608e-01 1.024101957876e+00 9.687701230545e-01 8.780526705648e-01 8.339774418860e-01 8.669327827369e-01 9.379648341250e-01 9.991269235077e-01 1.023435773220e+00 9.998571158059e-01 9.364408513981e-01 8.727485474778e-01 8.669373704960e-01 9.323706906306e-01 1.012002305490e+00 1.042916402494e+00 1.008939187677e+00 9.478124523027e-01 9.199953745473e-01 9.445066359151e-01 9.788227809096e-01 9.783695300961e-01
 6.777367737174e-01 6.777414696202e-01 6.785698453991e-01 6.795296973119e-01 6.797495939950e-01 6.794424314249e-01 6.795507647668e-01 6.803693289326e-01 6.811469299679e-01 6.811981437370e-01 6.808970977138e-01 6.811700517362e-01 6.821876760988e-01 6.830686312731e-01 6.830965412702e-01 6.827770057516e-01 6.831875217160e-01 6.844443580067e-01 6.854986571602e-01 6.855962826487e-01 6.853028532902e-01 6.856891805879e-01 6.868703767272e-01 6.879021908672e-01 6.880714607648e-01 6.878196971669e-01 6.881031923965e-01 6.890988851163e-01 6.899850521598e-01 6.901074688167e-01 6.898874442158e-01 6.902096402092e-01 6.911574869100e-01 6.919092905494e-01 6.919272721543e-01 6.917343999044e-01 6.921846520819e-01 6.932482172973e-01 6.940111274942e-01 6.939616832744e-01 6.937612094468e-01 6.943551819473e-01 6.956032179083e-01 6.964246924136e-01 6.963253269772e-01 6.961319768394e-01 6.968289458700e-01 6.981503624657e-01 6.989531573030e-01 6.988297411332e-01 6.986775079810e-01 6.994243926797e-01 7.007152603605e-01 7.014302151784e-01 7.012835190217e-01 7.012164211882e-01 7.020247399097e-01 7.032259740134e-01 7.037981248146e-01 7.036484072902e-01 7.037044331149e-01 7.045632843722e-01 7.056661323198e-01 7.061319101527e-01 7.060084178801e-01 7.061816868266e-01 7.070983620295e-01 7.081409536379e-01 7.085398992758e-01 7.084671232463e-01 7.087477652636e-01 7.096853214039e-01 7.106651065604e-01 7.110520751391e-01 7.110522449405e-01 7.114030396029e-01 7.123375554864e-01 7.132827648235e-01 7.136785395413e-01 7.137522553592e-01 7.141603179869e-01 7.150701548799e-01 7.159741558610e-01 7.164065228130e-01 7.165589085744e-01 7.169909390391e-01 7.178693021510e-01 7.187578844158e-01 7.192347333021e-01 7.194559951461e-01 7.199071251037e-01 7.207365132908e-01 7.215938853895e-01 7.221203992675e-01 7.224108473822e-01 7.228618345705e-01 7.236409584140e-01 7.244758314952e-01 7.250391423886e-01 7.253878718920e-01 7.258498284177e-01 7.265781869663e-01 7.273761465365e-01 7.279751279505e-01 7.283781306518e-01 7.288464340548e-01 7.295375288057e-01 7.303101363346e-01 7.309295981193e-01 7.313841705862e-01 7.318699131587e-01 7.325226344285e-01 7.332563065655e-01 7.338945744050e-01 7.343962396013e-01 7.348964709885e-01 7.355189363398e-01 7.362173041538e-01 7.368600476294e-01 7.374026334811e-01 7.379268878932e-01 7.385224217353e-01 7.391861403450e-01 7.398359158669e-01 7.404104853243e-01 7.409510615582e-01 7.415374318209e-01 7.421791707904e-01 7.428280859000e-01 7.434276596249e-01 7.439777272159e-01 7.445346773422e-01 7.451489722616e-01 7.457959272482e-01 7.464099708233e-01 7.469657925554e-01 7.474945415203e-01 7.480572556966e-01 7.486819758679e-01 7.493155155557e-01 7.498847835108e-01 7.503955494364e-01 7.509198042764e-01 7.515090867273e-01 7.521450474663e-01 7.527549132812e-01 7.532925021556e-01 7.538019219724e-01 7.543590895619e-01 7.549755095496e-01 7.556086906073e-01 7.562059896289e-01 7.567506964486e-01 7.572839884733e-01 7.578621983129e-01 7.584894377586e-01 7.591172099535e-01 7.597086952559e-01 7.602521134589e-01 7.607858043008e-01 7.613658417470e-01 7.619849062715e-01 7.625924068683e-01 7.631533635312e-01 7.636760496507e-01 7.642011387515e-01 7.647635932954e-01 7.653488852689e-01 7.659153664559e-01 7.664453652680e-01 7.669504194174e-01 7.674595425205e-01 7.679944441105e-01 7.685433609807e-01 7.690757393152e-01 7.695799735189e-01 7.700717238520e-01 7.705692881301e-01 7.710849315778e-01 7.716044671679e-01 7.721023973956e-01 7.725834954383e-01 7.730681065120e-01 7.735613561972e-01 7.740549891308e-01 7.745353301708e-01 7.750003110629e-01 7.754670983662e-01 7.759463327429e-01 7.764219235104e-01 7.768808453199e-01 7.773223152285e-01 7.777647658518e-01 7.782216888283e-01 7.786843961010e-01 7.791261441802e-01 7.795456393748e-01 7.799623319415e-01 7.803923007526e-01 7.808294657619e-01 7.812529936553e-01 7.816485924543e-01 7.820401651266e-01 7.824440509423e-01 7.828515747689e-01 7.832425238593e-01 7.836123849028e-01 7.839766986111e-01 7.843508473538e-01 7.847300926099e-01 7.850883749764e-01 7.854254353715e-01 7.857609434034e-01 7.861043966407e-01 7.864489448404e-01 7.867735813506e-01 7.870762299392e-01 7.873782194840e-01 7.876904441090e-01 7.879963475772e-01 7.882805897457e-01 7.885478269103e-01 7.888168768594e-01 7.890924239951e-01 7.893589336853e-01 7.895997405169e-01 7.898307653308e-01 7.900664830480e-01 7.903019905953e-01 7.905237718528e-01 7.907254994311e-01 7.909191783272e-01 7.911168217193e-01 7.913114367257e-01 7.914848866327e-01 7.916444078768e-01 7.918023012523e-01 7.919600301267e-01 7.921085815219e-01 7.922375356940e-01 7.923525647528e-01 7.924718130020e-01 7.925857131442e-01 7.926852535861e-01 7.927694160341e-01 7.928457286400e-01 7.929198638783e-01 7.929869520442e-01 7.930367819343e-01 7.930757926411e-01 7.931117637936e-01 7.931382710252e-01 7.931510382610e-01 7.931538162400e-01 7.931453061604e-01 7.931331590415e-01 7.931113390686e-01 7.930676335931e-01 7.930186164454e-01 7.929644164498e-01 7.928988662829e-01 7.928224371357e-01 7.927268075916e-01 7.926220504080e-01 7.925148517935e-01 7.923919069774e-01 7.922559093510e-01 7.921077649278e-01 7.919474320869e-01 7.917785038519e-01 7.915970714629e-01 7.914017550299e-01 7.911960037583e-01 7.909790431264e-01 7.907485477908e-01 7.905077097936e-01 7.902560345388e-01 7.899910021448e-01 7.897145075513e-01 7.894238854082e-01 7.891215849916e-01 7.888118708594e-01 7.884875192805e-01 7.881501194298e-01 7.878002381529e-01 7.874361866723e-01 7.870627235029e-01 7.866772361529e-01 7.862795098235e-01 7.858713267138e-01 7.854462935891e-01 7.850091069901e-01 7.845621376610e-01 7.841053783115e-01 7.836361813901e-01 7.831531416073e-01 7.826542170290e-01 7.821460792693e-01 7.816283479285e-01 7.810986203983e-01 7.805561262724e-01 7.799991051951e-01 7.794287775389e-01 7.788497009668e-01 7.782567831673e-01 7.776524199311e-01 7.770381840693e-01 7.764073930860e-01 7.757654731631e-01 7.751104820530e-01 7.744446980878e-01 7.737673880508e-01 7.730798691544e-01 7.723772487004e-01 7.716627667650e-01 7.709364885031e-01 7.701990510367e-01 7.694544054526e-01 7.686954716617e-01 7.679234576933e-01 7.671407280776e-01 7.663468094442e-01 7.655461085022e-01 7.647358933969e-01 7.639109841634e-01 7.630757132581e-01 7.622306848577e-01 7.613739511912e-01 7.605130080403e-01 7.596417863881e-01 7.587560254751e-01 7.578627065508e-01 7.569580450147e-01 7.560458993773e-01 7.551283183654e-01 7.541965398688e-01 7.532574677782e-01 7.523084068165e-01 7.513513908327e-01 7.503892360212e-01 7.494154005413e-01 7.484338005938e-01 7.474445484965e-01 7.464469321872e-01 7.454463512695e-01 7.444359200625e-01 7.434170744172e-01 7.423932380978e-01 7.413620459298e-01 7.403268793098e-01 7.392870644869e-01 7.382374519221e-01 7.371854479453e-01 7.361277668405e-01 7.350644128466e-01 7.340002254005e-01 7.329285294704e-01 7.318549350886e-01 7.307768310943e-01 7.296944502173e-01 7.286131640097e-01 7.275263641930e-01 7.264383248431e-01 7.253499593426e-01 7.242563171875e-01 7.231658922011e-01 7.220738095881e-01 7.209800388825e-01 7.198900183966e-01 7.187965703218e-01 7.177059469159e-01 7.166186463434e-01 7.155294235552e-01 7.144468487428e-01 7.133652756671e-01 7.122851214041e-01 7.112127818214e-01 7.101401936012e-01 7.090754754223e-01 7.080159586598e-01 7.069575445660e-01 7.059107438406e-01 7.048655716368e-01 7.038298836862e-01 7.028051957443e-01 7.017808807870e-01 7.007702662850e-01 6.997669131418e-01 6.987715520493e-01 6.977901197487e-01 6.968145156712e-01 6.958534086289e-01 6.949030523015e-01 6.939629671897e-01 6.930379054501e-01 6.921230316426e-01 6.912241152069e-01 6.903425002908e-01 6.894692001910e-01 6.886161503198e-01 6.877760110275e-01 6.869526098352e-01 6.861513220316e-01 6.853607886145e-01 6.845931409053e-01 6.838432574820e-01 6.831102568540e-01 6.824041215177e-01 6.817117116978e-01 6.810428507188e-01 6.803965062626e-01 6.797689958087e-01 6.791708880649e-01 6.785911709577e-01 6.780356322414e-01 6.775066863890e-01 6.769986393153e-01 6.765216499545e-01 6.760674438503e-01 6.756402185083e-01 6.752440092600e-01 6.748668220450e-01 6.745259481740e-01 6.742112343056e-01 6.739240881701e-01 6.736719560302e-01 6.734410940077e-01 6.732482730996e-01 6.730845576311e-01 6.729512564052e-01 6.728538251318e-01 6.727816728068e-01 6.727485655035e-01 6.727481116924e-01 6.727787385211e-01 6.728488038049e-01 6.729456802260e-01 6.730824727589e-01 6.732552356029e-01 6.734586846953e-01 6.737053055784e-01 6.739806422913e-01 6.742956380156e-01 6.746498547756e-01 6.750353564255e-01 6.754661898185e-01 6.759264594158e-01 6.764286786520e-01 6.769707163683e-01 6.775449921484e-01 6.781639610120e-01 6.788161776994e-01 6.795087003466e-01 6.802431653987e-01 6.810100437552e-01 6.818219686342e-01 6.826691362038e-01 6.835547174813e-01 6.844832056141e-01 6.854448682556e-01 6.864502914959e-01 6.874907391174e-01 6.885697541544e-01 6.896929099090e-01 6.908472234622e-01 6.920452836982e-01 6.932793479588e-01 6.945487486592e-01 6.958622530606e-01 6.972074538974e-01 6.985935003474e-01 7.000158966869e-01 7.014736385462e-01 7.029711102423e-01 7.045006428016e-01 7.060686511093e-01 7.076736279029e-01 7.093094566183e-01 7.109858935192e-01 7.126916837460e-01 7.144330179852e-01 7.162111503404e-01 7.180158946116e-01 7.198622852006e-01 7.217322617549e-01 7.236373315158e-01 7.255774733856e-01 7.275406154320e-01 7.295424178314e-01 7.315673373449e-01 7.336231571245e-01 7.357101143924e-01 7.378191322961e-01 7.399635440679e-01 7.421287737270e-01 7.443208520785e-01 7.465433397359e-01 7.487811241575e-01 7.510532497930e-01 7.533419217323e-01 7.556556696952e-01 7.579959979508e-01 7.603475875508e-01 7.627328353975e-01 7.651280312689e-01 7.675463018548e-01 7.699864766785e-01 7.724360534289e-01 7.749152762949e-01 7.773995901637e-01 7.799068713217e-01 7.824298742226e-01 7.849581054905e-01 7.875136214769e-01 7.900693238499e-01 7.926446191982e-01 7.952341744883e-01 7.978227855359e-01 8.004362260842e-01 8.030450784655e-01 8.056709613762e-01 8.083048291196e-01 8.109369844187e-01 8.135896653363e-01 8.162321907145e-01 8.188911310387e-01 8.215506984805e-01 8.242085307661e-01 8.268799919617e-01 8.295388444978e-01 8.322103501655e-01 8.348792233596e-01 8.375419610991e-01 8.402152952079e-01 8.428733936795e-01 8.455388095005e-01 8.481988227362e-01 8.508497610256e-01 8.535054952343e-01 8.561444594294e-01 8.587873813827e-01 8.614201044126e-01 8.640422716154e-01 8.666632089596e-01 8.692668729264e-01 8.718689986120e-01 8.744588816199e-01 8.770348733227e-01 8.796064227299e-01 8.821581606114e-01 8.847036835851e-01 8.872343552229e-01 8.897498674403e-01 8.922562634413e-01 8.947409705648e-01 8.972147343165e-01 8.996743242152e-01 9.021119975863e-01 9.045402836270e-01 9.069440969388e-01 9.093344471506e-01 9.117069554949e-01 9.140553365141e-01 9.163921259472e-01 9.187004424153e-01 9.209960765937e-01 9.232705640396e-01 9.255175603445e-01 9.277519056828e-01 9.299566652750e-01 9.321439542393e-01 9.343087972194e-01 9.364454848104e-01 9.385674764128e-01 9.406575719441e-01 9.427285717797e-01 9.447761854866e-01 9.467931869677e-01 9.487943594755e-01 9.507610060678e-01 9.527098657010e-01 9.546311528219e-01 9.565231269117e-01 9.583951547876e-01 9.602354598472e-01 9.620530928016e-01 9.638449708383e-01 9.656047654013e-01 9.673450004934e-01 9.690535514428e-01 9.707364967045e-01 9.723940286611e-01 9.740215287019e-01 9.756254538323e-01 9.771994488709e-01 9.787474625171e-01 9.802700453046e-01 9.817608346742e-01 9.832302807516e-01 9.846695782042e-01 9.860819505703e-01 9.874694275765e-01 9.888269316707e-01 9.901629971373e-01 9.914675773093e-01 9.927487141784e-01 9.940046088412e-01 9.952313954631e-01 9.964362702165e-01 9.976140282702e-01 9.987660382782e-01 9.998968762236e-01 1.000998415841e+00 1.002079365615e+00 1.003134801062e+00 1.004167600791e+00 1.005178646218e+00 1.006164109681e+00 1.007130254865e+00 1.008072591013e+00 1.008994437760e+00 1.009897983122e+00 1.010777270218e+00 1.011639662589e+00 1.012481092252e+00 1.013304017198e+00 1.014110574596e+00 1.014897650011e+00 1.015670761112e+00 1.016425530251e+00 1.017163441970e+00 1.017891109182e+00 1.018599687703e+00 1.019298022851e+00 1.019983553434e+00 1.020654636923e+00 1.021318998062e+00 1.021967922557e+00 1.022611225674e+00 1.023244294504e+00 1.023867728768e+00 1.024488272316e+00 1.025098801221e+00 1.025705430650e+00 1.026308868706e+00 1.026904946148e+00 1.027503856658e+00 1.028097633074e+00 1.028690899438e+00 1.029287201798e+00 1.029880353742e+00 1.030480795700e+00 1.031081593368e+00 1.031686278025e+00 1.032299661828e+00 1.032914588682e+00 1.033542127712e+00 1.034175359956e+00 1.034817769674e+00 1.035473385244e+00 1.036136773216e+00 1.036817859707e+00 1.037510955133e+00 1.038217728773e+00 1.038944169956e+00 1.039682765210e+00 1.040444324829e+00 1.041223040902e+00 1.042022631892e+00 1.042845236422e+00 1.043688569768e+00 1.044558668177e+00 1.045450398483e+00 1.046369037375e+00 1.047317652142e+00 1.048288474952e+00 1.049293994954e+00 1.050326982703e+00 1.051390389364e+00 1.052489917182e+00 1.053616758895e+00 1.054782423508e+00 1.055979871792e+00 1.057213084627e+00 1.058485803281e+00 1.059790424203e+00 1.061139015295e+00 1.062522963863e+00 1.063946049947e+00 1.065413391441e+00 1.066915754355e+00 1.068463613426e+00 1.070053109690e+00 1.071682709857e+00 1.073360051806e+00 1.075073589442e+00 1.076837440643e+00 1.078641677578e+00 1.080489445494e+00 1.082386638491e+00 1.084320677681e+00 1.086307423747e+00 1.088333792056e+00 1.090404883452e+00 1.092525872772e+00 1.094682491719e+00 1.096891771721e+00 1.099141131833e+00 1.101432959096e+00 1.103773970756e+00 1.106149769517e+00 1.108575110265e+00 1.111039095820e+00 1.113541833106e+00 1.116092210467e+00 1.118673250180e+00 1.121301968744e+00 1.123964479374e+00 1.126661876480e+00 1.129403732879e+00 1.132169942503e+00 1.134979867494e+00 1.137817953016e+00 1.140685078899e+00 1.143589757931e+00 1.146515554349e+00 1.149474774470e+00 1.152458785233e+00 1.155463768554e+00 1.158498985515e+00 1.161545938848e+00 1.164620509887e+00 1.167710396732e+00 1.170812556499e+00 1.173936866883e+00 1.177063682098e+00 1.180209598187e+00 1.183359134353e+00 1.186514314166e+00 1.189679327854e+00 1.192838861949e+00 1.196004052896e+00 1.199165754050e+00 1.202318651705e+00 1.205473565340e+00 1.208610055430e+00 1.211741447746e+00 1.214857877941e+00 1.217953976801e+00 1.221040827039e+00 1.224097363038e+00 1.227138514669e+00 1.230151255898e+00 1.233131912955e+00 1.236090904991e+00 1.239007726361e+00 1.241896945672e+00 1.244747644241e+00 1.247552311117e+00 1.250324710089e+00 1.253043731735e+00 1.255722646253e+00 1.258351096768e+00 1.260921979687e+00 1.263449665404e+00 1.265910475610e+00 1.268321753352e+00 1.270670571220e+00 1.272953422962e+00 1.275180863443e+00 1.277332151362e+00 1.279421745809e+00 1.281439421459e+00 1.283380631523e+00 1.285257507196e+00 1.287050108202e+00 1.288770042573e+00 1.290411747032e+00 1.291967252775e+00 1.293448680976e+00 1.294838944634e+00 1.296150589540e+00 1.297374239608e+00 1.298507179545e+00 1.299557486091e+00 1.300511323941e+00 1.301379349690e+00 1.302156662472e+00 1.302835765785e+00 1.303430161164e+00 1.303923329822e+00 1.304326436288e+00 1.304633967895e+00 1.304840849564e+00 1.304959825265e+00 1.304976247293e+00 1.304900600019e+00 1.304729454502e+00 1.304458603150e+00 1.304097674933e+00 1.303634095744e+00 1.303080589402e+00 1.302431776763e+00 1.301685566468e+00 1.300851269142e+00 1.299919637104e+00 1.298898426395e+00 1.297788434298e+00 1.296586081961e+00 1.295300015908e+00 1.293921787996e+00 1.292462683196e+00 1.290917852351e+00 1.289290754200e+00 1.287587367656e+00 1.285799765608e+00 1.283942202953e+00 1.282007190490e+00 1.280000009204e+00 1.277927926229e+00 1.275782664727e+00 1.273578603012e+00 1.271310395954e+00 1.268980211448e+00 1.266600677241e+00 1.264159908123e+00 1.261674660687e+00 1.259140161679e+00 1.256559665144e+00 1.253942712638e+00 1.251282050690e+00 1.248592765474e+00 1.245868216359e+00 1.243115849622e+00 1.240344601341e+00 1.237546266711e+00 1.234736748464e+00 1.231911151971e+00 1.229076529476e+00 1.226240272933e+00 1.223397254098e+00 1.220560171969e+00 1.217727395920e+00 1.214904024882e+00 1.212099174253e+00 1.209306766421e+00 1.206542830687e+00 1.203800793296e+00 1.201090202855e+00 1.198418662931e+00 1.195778862327e+00 1.193187777702e+00 1.190639810941e+00 1.188143731504e+00 1.185703391952e+00 1.183318207313e+00 1.181001344975e+00 1.178745946283e+00 1.176562638345e+00 1.174455658225e+00 1.172420630059e+00 1.170473704746e+00 1.168605155785e+00 1.166825784742e+00 1.165140130756e+00 1.163542113633e+00 1.162048895135e+00 1.160650044019e+00 1.159354596468e+00 1.158167919059e+00 1.157079578483e+00 1.156110229810e+00 1.155245626925e+00 1.154496045972e+00 1.153865448806e+00 1.153341522362e+00 1.152946345425e+00 1.152661736575e+00 1.152498859050e+00 1.152459436127e+00 1.152532410903e+00 1.152735868129e+00 1.153052794090e+00 1.153490412131e+00 1.154053211631e+00 1.154726322554e+00 1.155526948253e+00 1.156437424272e+00 1.157463242285e+00 1.158608657481e+00 1.159854210386e+00 1.161219812462e+00 1.162682619359e+00 1.164249514389e+00 1.165921022126e+00 1.167678629178e+00 1.169538239300e+00 1.171478033876e+00 1.173500643476e+00 1.175606390675e+00 1.177773741150e+00 1.180018952783e+00 1.182315455520e+00 1.184668550582e+00 1.187072989455e+00 1.189507748360e+00 1.191985114689e+00 1.194482793827e+00 1.196996942773e+00 1.199526371524e+00 1.202044581378e+00 1.204566715117e+00 1.207062319761e+00 1.209532534938e+00 1.211973133165e+00 1.214357249571e+00 1.216696765105e+00 1.218966533602e+00 1.221156968115e+00 1.223272113701e+00 1.225279954018e+00 1.227191188843e+00 1.228985022726e+00 1.230647676365e+00 1.232185744446e+00 1.233566478986e+00 1.234802571822e+00 1.235871459390e+00 1.236765154822e+00 1.237485561778e+00 1.238005405327e+00 1.238336782864e+00 1.238461811747e+00 1.238369894102e+00 1.238070537314e+00 1.237538652179e+00 1.236786022334e+00 1.235801899432e+00 1.234576015983e+00 1.233124983019e+00 1.231425526149e+00 1.229492499672e+00 1.227323430170e+00 1.224911703694e+00 1.222277987523e+00 1.219407075399e+00 1.216316813369e+00 1.213012882094e+00 1.209492301915e+00 1.205782823600e+00 1.201876611520e+00 1.197795287892e+00 1.193555426715e+00 1.189155498082e+00 1.184632389327e+00 1.179985546203e+00 1.175237607058e+00 1.170416306482e+00 1.165523911883e+00 1.160601188359e+00 1.155653192902e+00 1.150708182247e+00 1.145791998553e+00 1.140916835305e+00 1.136120456978e+00 1.131413733846e+00 1.126821692242e+00 1.122373990065e+00 1.118077586765e+00 1.113967145609e+00 1.110054823755e+00 1.106357041698e+00 1.102899954673e+00 1.099683809202e+00 1.096735058416e+00 1.094057372043e+00 1.091660342373e+00 1.089555461543e+00 1.087735992908e+00 1.086215344095e+00 1.084985377305e+00 1.084041454091e+00 1.083386450132e+00 1.082999280162e+00 1.082881285099e+00 1.083014863355e+00 1.083379022917e+00 1.083973085513e+00 1.084758789894e+00 1.085733318595e+00 1.086868610605e+00 1.088138316241e+00 1.089536617159e+00 1.091018470203e+00 1.092580016540e+00 1.094191088574e+00 1.095822624137e+00 1.097469657445e+00 1.099091695157e+00 1.100681091490e+00 1.102219098474e+00 1.103670941965e+00 1.105045983344e+00 1.106304958655e+00 1.107444708398e+00 1.108459020813e+00 1.109313577210e+00 1.110030856807e+00 1.110574082475e+00 1.110948538803e+00 1.111156982194e+00 1.111170219575e+00 1.111015260597e+00 1.110667144500e+00 1.110130410331e+00 1.109419714975e+00 1.108507462173e+00 1.107424814277e+00 1.106152109816e+00 1.104695202549e+00 1.103075159000e+00 1.101263638192e+00 1.099297279954e+00 1.097159747510e+00 1.094857782396e+00 1.092415930292e+00 1.089807228806e+00 1.087073684909e+00 1.084202245612e+00 1.081200765130e+00 1.078104847210e+00 1.074888225431e+00 1.071599375782e+00 1.068239963509e+00 1.064816494639e+00 1.061381103903e+00 1.057915596416e+00 1.054478449362e+00 1.051084536863e+00 1.047751150260e+00 1.044543481240e+00 1.041457115837e+00 1.038559529059e+00 1.035879803131e+00 1.033442577686e+00 1.031325599803e+00 1.029528159325e+00 1.028122597306e+00 1.027143567985e+00 1.026607963928e+00 1.026594275514e+00 1.027091143792e+00 1.028159148906e+00 1.029819522019e+00 1.032068142802e+00 1.034961336368e+00 1.038463229309e+00 1.042603578036e+00 1.047376613659e+00 1.052743037818e+00 1.058729976042e+00 1.065271148438e+00 1.072361155088e+00 1.079969115586e+00 1.088029259587e+00 1.096544664170e+00 1.105428663825e+00 1.114661337223e+00 1.124200957633e+00 1.133974441280e+00 1.143981567555e+00 1.154142092292e+00 1.164436485337e+00 1.174837577840e+00 1.185283305331e+00 1.195786018419e+00 1.206289109916e+00 1.216787199859e+00 1.227274090813e+00 1.237705902990e+00 1.248115912869e+00 1.258459779130e+00 1.268751557413e+00 1.278993944043e+00 1.289155268339e+00 1.299271794815e+00 1.309301534243e+00 1.319257885369e+00 1.329136155378e+00 1.338893339945e+00 1.348555520942e+00 1.358064425910e+00 1.367412542006e+00 1.376582621387e+00 1.385506692209e+00 1.394193833076e+00 1.402569042310e+00 1.410606036961e+00 1.418276802094e+00 1.425509243087e+00 1.432302562188e+00 1.438593346357e+00 1.444358036528e+00 1.449588904926e+00 1.454238380080e+00 1.458333941088e+00 1.461849869838e+00 1.464811419879e+00 1.467253066680e+00 1.469183679815e+00 1.470691792799e+00 1.471805475200e+00 1.472613583371e+00 1.473211106562e+00 1.473654258266e+00 1.474086654175e+00 1.474571200411e+00 1.475229213103e+00 1.476170426709e+00 1.477452521996e+00 1.479209527517e+00 1.481470982378e+00 1.484308234425e+00 1.487772327495e+00 1.491834868250e+00 1.496537110451e+00 1.501802515461e+00 1.507590827279e+00 1.513834180383e+00 1.520387703919e+00 1.527182942269e+00 1.534039597454e+00 1.540825371244e+00 1.547404808350e+00 1.553570246484e+00 1.559226764067e+00 1.564182071297e+00 1.568309610089e+00 1.571519071680e+00 1.573650373308e+00 1.574686093548e+00 1.574531739445e+00 1.573163960859e+00 1.570615353412e+00 1.566854202260e+00 1.561994794430e+00 1.556077464485e+00 1.549200991006e+00 1.541526410072e+00 1.533124905965e+00 1.524202700089e+00 1.514875498673e+00 1.505286676640e+00 1.495631292190e+00 1.485971046842e+00 1.476492446262e+00 1.467262211994e+00 1.458348488933e+00 1.449864348037e+00 1.441773294413e+00 1.434154893154e+00 1.426986648192e+00 1.420234409763e+00 1.413941805091e+00 1.408016608921e+00 1.402503112107e+00 1.397374208316e+00 1.392613553054e+00 1.388311554329e+00 1.384428938409e+00 1.381085133547e+00 1.378335367109e+00 1.376221470237e+00 1.374897603239e+00 1.374356175860e+00 1.374711406124e+00 1.375987190423e+00 1.378147402841e+00 1.381227876921e+00 1.385074179649e+00 1.389616839687e+00 1.394689696758e+00 1.400048004419e+00 1.405536927513e+00 1.410835996286e+00 1.415727188230e+00 1.419961329134e+00 1.423246829441e+00 1.425441537420e+00 1.426298011002e+00 1.425713172360e+00 1.423607235556e+00 1.419893343997e+00 1.414656902569e+00 1.407896836509e+00 1.399755673731e+00 1.390390688795e+00 1.379926368968e+00 1.368632263041e+00 1.356646846638e+00 1.344207229560e+00 1.331523451932e+00 1.318717611381e+00 1.306027957723e+00 1.293529897148e+00 1.281369296254e+00 1.269682041833e+00 1.258507390329e+00 1.248029771148e+00 1.238302911103e+00 1.229475986063e+00 1.221718772965e+00 1.215123194253e+00 1.209922431000e+00 1.206209619045e+00 1.204123046483e+00 1.203775768071e+00 1.205117296655e+00 1.208163483103e+00 1.212718407012e+00 1.218562655051e+00 1.225417644782e+00 1.232852243375e+00 1.240519318957e+00 1.247949766699e+00 1.254749821520e+00 1.260598112340e+00 1.265164179588e+00 1.268351572931e+00 1.270072325879e+00 1.270431368942e+00 1.269697694869e+00 1.268173462139e+00 1.266397606375e+00 1.264883188798e+00 1.264222999430e+00 1.265033888104e+00 1.267774576667e+00 1.272909953628e+00 1.280650095043e+00 1.291058460844e+00 1.304042618927e+00 1.319227836333e+00 1.336200625722e+00 1.354328921873e+00 1.372942140739e+00 1.391378269425e+00 1.408895423980e+00 1.424905962789e+00 1.438817927127e+00 1.450157210087e+00 1.458587025145e+00 1.463800690028e+00 1.465694728553e+00 1.464191409935e+00 1.459335228982e+00 1.451307365441e+00 1.440278362624e+00 1.426601000321e+00 1.410631213398e+00 1.392801322973e+00 1.373648225819e+00 1.353673134269e+00 1.333503915846e+00 1.313723379596e+00 1.294921595037e+00 1.277706707582e+00 1.262541011143e+00 1.249884767728e+00 1.240023248071e+00 1.233102444936e+00 1.229156401016e+00 1.227977555632e+00 1.229295763476e+00 1.232647149636e+00 1.237482853690e+00 1.243237785069e+00 1.249232013031e+00 1.254900837586e+00 1.259662893829e+00 1.263027057473e+00 1.264668803611e+00 1.264299570696e+00 1.261874897017e+00 1.257448398614e+00 1.251219584724e+00 1.243592579913e+00 1.234988659841e+00 1.225987256795e+00 1.217157352286e+00 1.209024353538e+00 1.202097093613e+00 1.196683444548e+00 1.193016712456e+00 1.191147702091e+00 1.190984637108e+00 1.192406496550e+00 1.195177053354e+00 1.199131946431e+00 1.204109709125e+00 1.209994975282e+00 1.216751538253e+00 1.224268957286e+00 1.232460189528e+00 1.241103246591e+00 1.249843050764e+00 1.251024750846e+00 1.246189393861e+00 1.245362737485e+00 1.254165448705e+00 1.268121050630e+00 1.276896781168e+00 1.273893587778e+00 1.262074318332e+00 1.251388981492e+00 1.249857489105e+00 1.256083591708e+00 1.260959677205e+00 1.256786750855e+00 1.244756558678e+00 1.234246318877e+00 1.234475820987e+00 1.245705234813e+00 1.258908592642e+00 1.264350912904e+00 1.260224083383e+00 1.253731804924e+00 1.253981773852e+00 1.262861657439e+00 1.272722680116e+00 1.273336882067e+00 1.261079788643e+00 1.242101563230e+00 1.227030478002e+00 1.221445040165e+00 1.220835419015e+00 1.215343349607e+00 1.199438949854e+00 1.177327610789e+00 1.159497403583e+00 1.153039559498e+00 1.154676331682e+00 1.153784457179e+00 1.142301896068e+00 1.121849641128e+00 1.102178528041e+00 1.092146298448e+00 1.091197701049e+00 1.090163828988e+00 1.080545727157e+00 1.062897050435e+00 1.046924029192e+00 1.042821237417e+00 1.051282313129e+00 1.062644979208e+00 1.066114233628e+00 1.059277335366e+00 1.049713595163e+00 1.047616998241e+00 1.055593701075e+00 1.065874708080e+00 1.068000716439e+00 1.058795208172e+00 1.045711927274e+00 1.040770080608e+00 1.049510377543e+00 1.065478924870e+00 1.076402885960e+00 1.075102318814e+00 1.064858306493e+00 1.055608205794e+00 1.054049081315e+00 1.056531437938e+00 1.052134120920e+00 1.032615701962e+00 9.997634989185e-01 9.645544381403e-01 9.386119040951e-01 9.245365864127e-01 9.150657997337e-01 9.024723964019e-01 8.880478088939e-01 8.821371179192e-01 8.937555349985e-01 9.150737828965e-01 8.856472780325e-01 8.015421493375e-01 7.553990553342e-01 8.003706318776e-01 8.684748435050e-01 8.716030354715e-01 8.044063736542e-01 7.615731418582e-01 8.340949844912e-01 9.511910136562e-01 9.796760433635e-01 8.663403142805e-01 6.902784397910e-01 6.724636769357e-01 8.611756339468e-01 1.027490069203e+00 1.031334441803e+00 8.759503640101e-01 7.016147461865e-01 7.078106828191e-01 8.331824962941e-01 8.727193739158e-01 7.669641260730e-01 6.344064689659e-01 6.916002384926e-01 8.752606616427e-01 9.624529188329e-01 8.601628597217e-01 6.243424618875e-01 5.082115717623e-01 6.900945184344e-01 8.779701203841e-01 8.915720486493e-01 7.325706506529e-01 5.641819789407e-01 6.300863910654e-01 8.128035752010e-01 8.838191550328e-01 7.896954876002e-01 6.374056446947e-01 6.493830573197e-01 8.187748002426e-01 9.269924608021e-01 8.750185911006e-01 7.201144079543e-01 6.698250475667e-01 8.258477197795e-01 9.857737940509e-01 9.906765513431e-01 8.310435378275e-01 6.581460628629e-01 7.134678342200e-01 9.083556362974e-01 9.997727054708e-01 9.051723339239e-01 7.111800368838e-01 6.752902448989e-01 8.694653653660e-01 1.026963244686e+00 9.878097478569e-01 7.662368487384e-01 5.907617151693e-01 7.568050962285e-01 1.013670207708e+00 1.090193340353e+00 9.255740096014e-01 6.403790412656e-01 6.041647794638e-01 8.701694924316e-01 1.045569603993e+00 9.732135814586e-01 6.987521773591e-01 5.386274663165e-01 7.973343878526e-01 1.075690431602e+00 1.121147348731e+00 9.043110110997e-01 5.909430767372e-01 6.289728571955e-01 9.531301531379e-01 1.148451102576e+00 1.096710806021e+00 8.610987581088e-01 6.804483168166e-01 7.846301949326e-01 9.628395887896e-01 9.938602082669e-01 8.645422946076e-01 7.283482778376e-01 7.775173274407e-01 9.274998556621e-01 9.862378599250e-01 8.974617131775e-01 7.473383046517e-01 7.177978406905e-01 8.509157900678e-01 9.889998444383e-01 1.032015036918e+00 9.840094143346e-01 9.084602852468e-01 8.703722478976e-01 8.865053091395e-01 9.352581531744e-01 9.931952877051e-01 1.037306809249e+00 1.041046084710e+00 9.936996008729e-01 9.248569101072e-01 8.966766254125e-01 9.386377140086e-01 1.004334309750e+00 1.032711975678e+00 1.010652111604e+00 9.757675016084e-01 9.714329883616e-01 9.924922381082e-01 9.965854890529e-01 9.631489570902e-01
 6.591771643002e-01 6.591889850460e-01 6.600059442017e-01 6.609539973104e-01 6.611867676332e-01 6.609030112000e-01 6.610134252302e-01 6.618089064675e-01 6.625718591895e-01 6.626397015831e-01 6.623647643325e-01 6.626389967710e-01 6.636325351226e-01 6.644979284499e-01 6.645388483314e-01 6.642444840435e-01 6.646648877492e-01 6.659051328949e-01 6.669435980378e-01 6.670518570446e-01 6.667835822487e-01 6.671802998463e-01 6.683517651845e-01 6.693787532142e-01 6.695643489881e-01 6.693335962591e-01 6.696241379600e-01 6.706142833201e-01 6.715045229929e-01 6.716485849027e-01 6.714513063481e-01 6.717755069932e-01 6.727112312369e-01 6.734663549305e-01 6.735122461227e-01 6.733447068103e-01 6.737922936591e-01 6.748386774658e-01 6.756043171533e-01 6.755844054257e-01 6.754108359622e-01 6.760022914255e-01 6.772340802205e-01 6.780567220664e-01 6.779855152623e-01 6.778192020353e-01 6.785161886997e-01 6.798238097545e-01 6.806318479677e-01 6.805362509629e-01 6.804095099863e-01 6.811581111851e-01 6.824402478938e-01 6.831653379899e-01 6.830488962003e-01 6.830075557982e-01 6.838172709601e-01 6.850148014293e-01 6.856008092042e-01 6.854831675136e-01 6.855635565887e-01 6.864259876108e-01 6.875287047396e-01 6.880123801471e-01 6.879225273192e-01 6.881204502274e-01 6.890418068216e-01 6.900872585150e-01 6.905081241825e-01 6.904688010660e-01 6.907748290587e-01 6.917192128923e-01 6.927046371698e-01 6.931140000269e-01 6.931499021087e-01 6.935266675495e-01 6.944722168207e-01 6.954257028519e-01 6.958444744345e-01 6.959546628203e-01 6.963902457492e-01 6.973132412571e-01 6.982284676032e-01 6.986862522746e-01 6.988739803209e-01 6.993373293599e-01 7.002317614757e-01 7.011344665983e-01 7.016366628626e-01 7.018939566925e-01 7.023789631264e-01 7.032279175191e-01 7.041024099594e-01 7.046551980002e-01 7.049815186724e-01 7.054680255788e-01 7.062734445538e-01 7.071265565631e-01 7.077161310590e-01 7.081016653892e-01 7.086021107920e-01 7.093589144266e-01 7.101796476240e-01 7.108043846967e-01 7.112456622959e-01 7.117552460707e-01 7.124817663333e-01 7.132777348635e-01 7.139254143086e-01 7.144181029610e-01 7.149473018527e-01 7.156370378938e-01 7.164006679904e-01 7.170683740459e-01 7.176089754871e-01 7.181533118938e-01 7.188171682754e-01 7.195511531388e-01 7.202245734340e-01 7.208072106658e-01 7.213769157079e-01 7.220169386379e-01 7.227212011969e-01 7.234062191954e-01 7.240195958824e-01 7.246070787086e-01 7.252400532212e-01 7.259284446584e-01 7.266189382705e-01 7.272600582583e-01 7.278552452895e-01 7.284611301055e-01 7.291261378672e-01 7.298202711085e-01 7.304807025597e-01 7.310824893375e-01 7.316610605946e-01 7.322782984166e-01 7.329573089232e-01 7.336396903026e-01 7.342568297013e-01 7.348194549758e-01 7.353996261642e-01 7.360467005709e-01 7.367377936504e-01 7.374000749101e-01 7.379905034811e-01 7.385564210885e-01 7.391727926250e-01 7.398505629652e-01 7.405427495559e-01 7.411968215377e-01 7.417985154851e-01 7.423937297628e-01 7.430368285652e-01 7.437248204352e-01 7.444181156092e-01 7.450706242046e-01 7.456760173004e-01 7.462776270887e-01 7.469246823002e-01 7.476116322504e-01 7.482844708303e-01 7.489135198668e-01 7.495048536877e-01 7.500995095251e-01 7.507335875733e-01 7.513909111934e-01 7.520287174752e-01 7.526303898313e-01 7.532091236354e-01 7.537925628675e-01 7.544032016712e-01 7.550279209538e-01 7.556357578524e-01 7.562169000333e-01 7.567863942995e-01 7.573629533188e-01 7.579589604375e-01 7.585578219715e-01 7.591363458911e-01 7.597001508989e-01 7.602674866385e-01 7.608427922235e-01 7.614206671407e-01 7.619850716976e-01 7.625362644564e-01 7.630898870691e-01 7.636566173937e-01 7.642201432043e-01 7.647650752812e-01 7.652966336020e-01 7.658297098821e-01 7.663784312472e-01 7.669316123452e-01 7.674662435788e-01 7.679776426826e-01 7.684894749647e-01 7.690146657107e-01 7.695468049678e-01 7.700655215901e-01 7.705596097282e-01 7.710488202555e-01 7.715521610686e-01 7.720597135581e-01 7.725491359485e-01 7.730209159954e-01 7.734871457608e-01 7.739650680967e-01 7.744469739319e-01 7.749087016837e-01 7.753508804087e-01 7.757927326052e-01 7.762442458769e-01 7.766946839184e-01 7.771277767088e-01 7.775394342494e-01 7.779517292816e-01 7.783752310372e-01 7.787920685025e-01 7.791865834740e-01 7.795683900853e-01 7.799517263036e-01 7.803418185994e-01 7.807226714260e-01 7.810800342672e-01 7.814279894852e-01 7.817814080243e-01 7.821356221956e-01 7.824754222605e-01 7.827976348183e-01 7.831107058390e-01 7.834325293390e-01 7.837488410605e-01 7.840439050079e-01 7.843273208106e-01 7.846095614931e-01 7.848920535457e-01 7.851672322187e-01 7.854222475849e-01 7.856641324277e-01 7.859124033237e-01 7.861547892063e-01 7.863827332464e-01 7.865984910435e-01 7.868052955014e-01 7.870104232388e-01 7.872103809973e-01 7.873915007434e-01 7.875644437889e-01 7.877346239174e-01 7.878943365912e-01 7.880433841183e-01 7.881813523833e-01 7.883091943267e-01 7.884353150016e-01 7.885484026021e-01 7.886449412863e-01 7.887350132466e-01 7.888198270042e-01 7.888943631184e-01 7.889564319079e-01 7.890014211395e-01 7.890406809701e-01 7.890734023218e-01 7.890946902002e-01 7.891011514604e-01 7.890961094093e-01 7.890787252668e-01 7.890546495483e-01 7.890183041164e-01 7.889686253792e-01 7.889074626403e-01 7.888362331573e-01 7.887527850784e-01 7.886592693160e-01 7.885543425203e-01 7.884360749444e-01 7.883083018722e-01 7.881648951379e-01 7.880116200343e-01 7.878503201420e-01 7.876741885989e-01 7.874856035063e-01 7.872856213767e-01 7.870703453285e-01 7.868469768999e-01 7.866118750671e-01 7.863636064687e-01 7.861039290257e-01 7.858307493692e-01 7.855417652364e-01 7.852473500903e-01 7.849393655176e-01 7.846212175404e-01 7.842885173024e-01 7.839395966409e-01 7.835820879879e-01 7.832147655882e-01 7.828340549111e-01 7.824413974879e-01 7.820347960232e-01 7.816147750021e-01 7.811841719316e-01 7.807413649907e-01 7.802864263199e-01 7.798194369598e-01 7.793387631199e-01 7.788434198077e-01 7.783380137373e-01 7.778186012087e-01 7.772896734751e-01 7.767492582310e-01 7.761923360260e-01 7.756230747093e-01 7.750416338160e-01 7.744495047578e-01 7.738488632304e-01 7.732349027304e-01 7.726051841527e-01 7.719649495951e-01 7.713128550140e-01 7.706527277225e-01 7.699819400517e-01 7.692970395633e-01 7.686009870288e-01 7.678923777617e-01 7.671755998039e-01 7.664499679857e-01 7.657120216182e-01 7.649611068548e-01 7.642009986355e-01 7.634276277812e-01 7.626480870725e-01 7.618600724284e-01 7.610580033926e-01 7.602461755273e-01 7.594230681085e-01 7.585906245846e-01 7.577527462962e-01 7.569022772573e-01 7.560415649501e-01 7.551720896253e-01 7.542935251019e-01 7.534080409189e-01 7.525139356650e-01 7.516079523908e-01 7.506972406076e-01 7.497760349414e-01 7.488501807080e-01 7.479162610533e-01 7.469721463503e-01 7.460237254140e-01 7.450672556284e-01 7.441038039835e-01 7.431378902728e-01 7.421617127704e-01 7.411811073900e-01 7.401951506771e-01 7.392020713385e-01 7.382073631443e-01 7.372070621277e-01 7.362003958121e-01 7.351923939594e-01 7.341766912902e-01 7.331621914731e-01 7.321444698176e-01 7.311212123126e-01 7.300986819779e-01 7.290703394994e-01 7.280427390785e-01 7.270162422347e-01 7.259856110714e-01 7.249581323063e-01 7.239278422213e-01 7.228964585882e-01 7.218714645958e-01 7.208409330171e-01 7.198177075395e-01 7.187957195870e-01 7.177721592636e-01 7.167560837117e-01 7.157405951691e-01 7.147296628473e-01 7.137246381452e-01 7.127205702760e-01 7.117257096703e-01 7.107343862288e-01 7.097475301271e-01 7.087721948684e-01 7.077987992903e-01 7.068353222548e-01 7.058812157586e-01 7.049318039850e-01 7.039964277311e-01 7.030654644285e-01 7.021478881226e-01 7.012429693822e-01 7.003438151290e-01 6.994609536218e-01 6.985873462756e-01 6.977275377148e-01 6.968862051162e-01 6.960520917020e-01 6.952356264174e-01 6.944330423915e-01 6.936448447505e-01 6.928798076412e-01 6.921248000916e-01 6.913898793166e-01 6.906729531274e-01 6.899714990190e-01 6.892951936996e-01 6.886336048657e-01 6.879939116841e-01 6.873779468462e-01 6.867758423553e-01 6.862037549554e-01 6.856502935701e-01 6.851205305440e-01 6.846169041776e-01 6.841309619576e-01 6.836769349309e-01 6.832441189793e-01 6.828381262667e-01 6.824613657712e-01 6.821041667676e-01 6.817820789108e-01 6.814847077970e-01 6.812160849181e-01 6.809786456158e-01 6.807651695999e-01 6.805867627981e-01 6.804375372903e-01 6.803174280497e-01 6.802337795926e-01 6.801749805030e-01 6.801529973868e-01 6.801634087805e-01 6.802040897462e-01 6.802840655432e-01 6.803921376874e-01 6.805371304962e-01 6.807186459943e-01 6.809306076335e-01 6.811843697645e-01 6.814678581485e-01 6.817910908966e-01 6.821522152774e-01 6.825440828053e-01 6.829805352555e-01 6.834478480245e-01 6.839552687254e-01 6.845026025587e-01 6.850826965965e-01 6.857066177172e-01 6.863646812474e-01 6.870612687348e-01 6.878009613012e-01 6.885728273659e-01 6.893891229568e-01 6.902416713237e-01 6.911317513319e-01 6.920654207789e-01 6.930307722476e-01 6.940407419811e-01 6.950881386649e-01 6.961722620202e-01 6.973007345834e-01 6.984613135142e-01 6.996637078713e-01 7.009057077623e-01 7.021814633458e-01 7.035012524297e-01 7.048540596679e-01 7.062477029648e-01 7.076791330450e-01 7.091445789019e-01 7.106519585901e-01 7.121903910942e-01 7.137688893718e-01 7.153843874008e-01 7.170318146024e-01 7.187201062562e-01 7.204376117968e-01 7.221930801679e-01 7.239852368069e-01 7.258033582907e-01 7.276653650683e-01 7.295516054994e-01 7.314726985007e-01 7.334320028044e-01 7.354119208457e-01 7.374339848719e-01 7.394770097571e-01 7.415549116526e-01 7.436647686437e-01 7.457942748342e-01 7.479642602949e-01 7.501525687101e-01 7.523710435495e-01 7.546186982940e-01 7.568836087074e-01 7.591866592027e-01 7.615020341912e-01 7.638481202682e-01 7.662188797608e-01 7.686022965125e-01 7.710222401374e-01 7.734501761990e-01 7.759054229656e-01 7.783826236300e-01 7.808687271166e-01 7.833887384068e-01 7.859121014027e-01 7.884600638873e-01 7.910248037805e-01 7.935959721501e-01 7.961970604912e-01 7.987960628170e-01 8.014202098138e-01 8.040551794464e-01 8.066920143392e-01 8.093562186923e-01 8.120142180461e-01 8.146937055998e-01 8.173790739638e-01 8.200650869548e-01 8.227726816142e-01 8.254713169994e-01 8.281880866987e-01 8.309054980410e-01 8.336225324884e-01 8.363538499415e-01 8.390740884249e-01 8.418086798341e-01 8.445397402368e-01 8.472683189374e-01 8.500062158016e-01 8.527302742351e-01 8.554634570836e-01 8.581899033432e-01 8.609117152020e-01 8.636364821713e-01 8.663475733457e-01 8.690617735268e-01 8.717665054871e-01 8.744641583937e-01 8.771590259584e-01 8.798391637047e-01 8.825170567634e-01 8.851839051560e-01 8.878385138188e-01 8.904882486674e-01 8.931200140364e-01 8.957466302778e-01 8.983583553795e-01 9.009547118116e-01 9.035449172357e-01 9.061120729439e-01 9.086716676041e-01 9.112146587836e-01 9.137379774029e-01 9.162524751420e-01 9.187424599235e-01 9.212206797021e-01 9.236804328576e-01 9.261170802372e-01 9.285433636794e-01 9.309412978897e-01 9.333256927089e-01 9.356895004771e-01 9.380287022397e-01 9.403542322635e-01 9.426490368797e-01 9.449294305548e-01 9.471856158484e-01 9.494161319796e-01 9.516293674077e-01 9.538124757667e-01 9.559778011050e-01 9.581169223545e-01 9.602278722236e-01 9.623230986814e-01 9.643846047859e-01 9.664268064391e-01 9.684406514410e-01 9.704277728500e-01 9.723940923367e-01 9.743273290266e-01 9.762402331289e-01 9.781234008806e-01 9.799778244364e-01 9.818126615683e-01 9.836116318775e-01 9.853915252643e-01 9.871404131320e-01 9.888596622612e-01 9.905576938367e-01 9.922222504528e-01 9.938617286527e-01 9.954761538050e-01 9.970579164535e-01 9.986174204685e-01 1.000145579723e+00 1.001648288094e+00 1.003124414568e+00 1.004569447906e+00 1.005993280982e+00 1.007384702295e+00 1.008752484276e+00 1.010093548163e+00 1.011404131944e+00 1.012693376723e+00 1.013953100631e+00 1.015188305205e+00 1.016399973355e+00 1.017581929262e+00 1.018742649160e+00 1.019875871100e+00 1.020985024611e+00 1.022072322730e+00 1.023133172694e+00 1.024173445677e+00 1.025189261617e+00 1.026182939176e+00 1.027155787117e+00 1.028104110906e+00 1.029034697825e+00 1.029942836883e+00 1.030831925491e+00 1.031701605081e+00 1.032551170888e+00 1.033384551552e+00 1.034199757527e+00 1.034996238334e+00 1.035778858122e+00 1.036543161049e+00 1.037294106910e+00 1.038030330129e+00 1.038752910019e+00 1.039464232510e+00 1.040160851370e+00 1.040847204118e+00 1.041524260181e+00 1.042189340233e+00 1.042847445230e+00 1.043497003574e+00 1.044138767462e+00 1.044776003294e+00 1.045406676733e+00 1.046033033888e+00 1.046655524109e+00 1.047275199656e+00 1.047895309930e+00 1.048512526788e+00 1.049131766983e+00 1.049750625616e+00 1.050372662783e+00 1.050999625858e+00 1.051629141733e+00 1.052266106424e+00 1.052907955069e+00 1.053557693638e+00 1.054217779387e+00 1.054885646314e+00 1.055566269955e+00 1.056257702167e+00 1.056962558297e+00 1.057683824174e+00 1.058417534426e+00 1.059169961646e+00 1.059938107482e+00 1.060726569433e+00 1.061535091036e+00 1.062363423585e+00 1.063216690439e+00 1.064090016724e+00 1.064988403045e+00 1.065914048632e+00 1.066862618709e+00 1.067844029744e+00 1.068850609642e+00 1.069886632706e+00 1.070955528198e+00 1.072053800796e+00 1.073186087440e+00 1.074350916430e+00 1.075551021784e+00 1.076787047203e+00 1.078056874098e+00 1.079367954568e+00 1.080713650044e+00 1.082097607657e+00 1.083524782166e+00 1.084985638377e+00 1.086494669745e+00 1.088039370516e+00 1.089626377054e+00 1.091259759856e+00 1.092930172951e+00 1.094650193931e+00 1.096408051322e+00 1.098212605461e+00 1.100062438354e+00 1.101952229007e+00 1.103892854533e+00 1.105873180961e+00 1.107898106016e+00 1.109972622843e+00 1.112084335977e+00 1.114248491803e+00 1.116452274075e+00 1.118698271879e+00 1.120995163845e+00 1.123326210790e+00 1.125707411253e+00 1.128127403324e+00 1.130588717938e+00 1.133096435957e+00 1.135636859903e+00 1.138224210343e+00 1.140846679453e+00 1.143505110611e+00 1.146206830640e+00 1.148937272580e+00 1.151708926357e+00 1.154511018258e+00 1.157345095665e+00 1.160215199696e+00 1.163108469062e+00 1.166036169613e+00 1.168988837600e+00 1.171965060730e+00 1.174971096311e+00 1.177991323028e+00 1.181040123547e+00 1.184103069294e+00 1.187182315692e+00 1.190283484530e+00 1.193390139633e+00 1.196514891448e+00 1.199644820086e+00 1.202781007479e+00 1.205928545024e+00 1.209070947625e+00 1.212220974836e+00 1.215368554034e+00 1.218509046535e+00 1.221651720710e+00 1.224776892283e+00 1.227897643170e+00 1.231004137126e+00 1.234092446383e+00 1.237170785262e+00 1.240221108394e+00 1.243255144201e+00 1.246262133090e+00 1.249240284195e+00 1.252195565771e+00 1.255109298697e+00 1.257996003608e+00 1.260844057860e+00 1.263649092105e+00 1.266420494479e+00 1.269139657995e+00 1.271818532664e+00 1.274447225835e+00 1.277022988616e+00 1.279551031594e+00 1.282017657426e+00 1.284430733684e+00 1.286783612367e+00 1.289071483280e+00 1.291302164886e+00 1.293458968364e+00 1.295553610999e+00 1.297577375981e+00 1.299525829916e+00 1.301408831655e+00 1.303207235972e+00 1.304935102547e+00 1.306582882589e+00 1.308145759055e+00 1.309634450198e+00 1.311032569432e+00 1.312350370935e+00 1.313582101417e+00 1.314722087901e+00 1.315781465964e+00 1.316744208956e+00 1.317618684128e+00 1.318403454454e+00 1.319091244777e+00 1.319691067866e+00 1.320190882094e+00 1.320600871024e+00 1.320914932242e+00 1.321129385557e+00 1.321255093767e+00 1.321279217782e+00 1.321210812627e+00 1.321044506175e+00 1.320779568464e+00 1.320423198848e+00 1.319965416055e+00 1.319418182223e+00 1.318774218250e+00 1.318033007098e+00 1.317205287046e+00 1.316276646836e+00 1.315262960345e+00 1.314156938760e+00 1.312958296615e+00 1.311676077684e+00 1.310302102953e+00 1.308847418208e+00 1.307307881349e+00 1.305684662633e+00 1.303985029702e+00 1.302202576351e+00 1.300348182477e+00 1.298417086134e+00 1.296413216420e+00 1.294344826875e+00 1.292202305953e+00 1.290001816368e+00 1.287736917053e+00 1.285410792874e+00 1.283033665771e+00 1.280596551652e+00 1.278113250230e+00 1.275580950896e+00 1.273002280691e+00 1.270386537083e+00 1.267727169861e+00 1.265038259397e+00 1.262314994191e+00 1.259564499163e+00 1.256792885840e+00 1.253994044748e+00 1.251184780547e+00 1.248360346200e+00 1.245523975780e+00 1.242687181780e+00 1.239842859218e+00 1.237005332874e+00 1.234172164927e+00 1.231350056540e+00 1.228544650724e+00 1.225752988527e+00 1.222990115035e+00 1.220248474892e+00 1.217540585759e+00 1.214868106201e+00 1.212231746322e+00 1.209645731554e+00 1.207101655550e+00 1.204610852389e+00 1.202178808285e+00 1.199800146943e+00 1.197493280518e+00 1.195247764954e+00 1.193076919023e+00 1.190983015442e+00 1.188962500419e+00 1.187033075807e+00 1.185183538585e+00 1.183426868150e+00 1.181766029613e+00 1.180193747593e+00 1.178729761527e+00 1.177360898644e+00 1.176100295951e+00 1.174950452748e+00 1.173903316424e+00 1.172979526283e+00 1.172161785706e+00 1.171464504725e+00 1.170889592407e+00 1.170426410823e+00 1.170094058703e+00 1.169878875262e+00 1.169787675111e+00 1.169827496842e+00 1.169983215813e+00 1.170275077230e+00 1.170684817676e+00 1.171222679416e+00 1.171890793283e+00 1.172672897935e+00 1.173587578563e+00 1.174618789735e+00 1.175769922513e+00 1.177045825981e+00 1.178428147406e+00 1.179933366362e+00 1.181542393298e+00 1.183259220888e+00 1.185085038109e+00 1.186999144159e+00 1.189019262680e+00 1.191121938288e+00 1.193309068361e+00 1.195582521583e+00 1.197917556910e+00 1.200330380593e+00 1.202796838084e+00 1.205315119002e+00 1.207885985796e+00 1.210482459507e+00 1.213119481430e+00 1.215770815594e+00 1.218432107792e+00 1.221104778349e+00 1.223759094731e+00 1.226406305291e+00 1.229022799382e+00 1.231599888522e+00 1.234139727123e+00 1.236609250741e+00 1.239020754261e+00 1.241347236066e+00 1.243582881196e+00 1.245726507332e+00 1.247746261907e+00 1.249653149711e+00 1.251425175200e+00 1.253046335203e+00 1.254526168886e+00 1.255828424317e+00 1.256964358118e+00 1.257916560672e+00 1.258668553733e+00 1.259230276776e+00 1.259571338277e+00 1.259700675892e+00 1.259607107696e+00 1.259275586490e+00 1.258718917590e+00 1.257910220364e+00 1.256861933053e+00 1.255566807481e+00 1.254014935365e+00 1.252221390775e+00 1.250167620624e+00 1.247870123554e+00 1.245327692905e+00 1.242534513394e+00 1.239511474812e+00 1.236249983921e+00 1.232764614315e+00 1.229066845254e+00 1.225157888778e+00 1.221061441860e+00 1.216779128888e+00 1.212330695405e+00 1.207736419572e+00 1.202998293345e+00 1.198152303299e+00 1.193203101350e+00 1.188174546231e+00 1.183095156554e+00 1.177972304482e+00 1.172842595572e+00 1.167722405726e+00 1.162628208804e+00 1.157599073011e+00 1.152640247183e+00 1.147790018330e+00 1.143062788136e+00 1.138479418928e+00 1.134067649844e+00 1.129837630342e+00 1.125820846323e+00 1.122026378322e+00 1.118466209604e+00 1.115168159999e+00 1.112125186546e+00 1.109362523669e+00 1.106881413758e+00 1.104680621952e+00 1.102776618490e+00 1.101154194929e+00 1.099821811424e+00 1.098770402718e+00 1.097989573721e+00 1.097480790412e+00 1.097214371488e+00 1.097194450842e+00 1.097396614219e+00 1.097800898972e+00 1.098402043200e+00 1.099163896661e+00 1.100076202145e+00 1.101121604861e+00 1.102262666440e+00 1.103501624129e+00 1.104792633580e+00 1.106130089354e+00 1.107492093203e+00 1.108845863660e+00 1.110195284114e+00 1.111498302901e+00 1.112750708913e+00 1.113941047873e+00 1.115036159270e+00 1.116048188235e+00 1.116942644361e+00 1.117717563984e+00 1.118373206504e+00 1.118877838633e+00 1.119253506930e+00 1.119473803524e+00 1.119536539616e+00 1.119455594975e+00 1.119198344751e+00 1.118791873761e+00 1.118219224300e+00 1.117475913542e+00 1.116584034178e+00 1.115512526585e+00 1.114291065742e+00 1.112906800575e+00 1.111353583584e+00 1.109661077893e+00 1.107795480247e+00 1.105792027167e+00 1.103640697949e+00 1.101335909710e+00 1.098913912393e+00 1.096343565474e+00 1.093664989773e+00 1.090875410372e+00 1.087972263867e+00 1.085006051264e+00 1.081950926868e+00 1.078854652278e+00 1.075732307192e+00 1.072584569309e+00 1.069479480750e+00 1.066403532086e+00 1.063414239551e+00 1.060547011269e+00 1.057810540161e+00 1.055285604753e+00 1.052972166382e+00 1.050935930425e+00 1.049220573830e+00 1.047841470378e+00 1.046882066625e+00 1.046342264768e+00 1.046284657363e+00 1.046748273336e+00 1.047733025933e+00 1.049313405259e+00 1.051470094501e+00 1.054240307020e+00 1.057641549865e+00 1.061646693450e+00 1.066300029939e+00 1.071548985809e+00 1.077401436819e+00 1.083845565598e+00 1.090817804110e+00 1.098335859079e+00 1.106323477492e+00 1.114759260856e+00 1.123613849897e+00 1.132809096894e+00 1.142347475582e+00 1.152148655863e+00 1.162185357492e+00 1.172431351606e+00 1.182813154172e+00 1.193342129760e+00 1.203952100157e+00 1.214625203947e+00 1.225356716083e+00 1.236090097062e+00 1.246851045926e+00 1.257595337178e+00 1.268323305624e+00 1.279042794378e+00 1.289713117241e+00 1.300366656381e+00 1.310968478577e+00 1.321523191546e+00 1.332035267338e+00 1.342461499890e+00 1.352829295579e+00 1.363087344693e+00 1.373226175286e+00 1.383237603511e+00 1.393051172561e+00 1.402676732855e+00 1.412045289347e+00 1.421122082401e+00 1.429882545446e+00 1.438243456928e+00 1.446198063887e+00 1.453673827031e+00 1.460632023476e+00 1.467053386898e+00 1.472867234404e+00 1.478083534679e+00 1.482657202740e+00 1.486584154555e+00 1.489881916958e+00 1.492531566504e+00 1.494595722654e+00 1.496085261918e+00 1.497060740673e+00 1.497602082184e+00 1.497750858979e+00 1.497642442754e+00 1.497336225689e+00 1.496948783126e+00 1.496609426248e+00 1.496387681291e+00 1.496437832122e+00 1.496830403449e+00 1.497664818496e+00 1.499047678719e+00 1.500994478493e+00 1.503600567616e+00 1.506850978038e+00 1.510749001437e+00 1.515293694703e+00 1.520379332741e+00 1.525985577380e+00 1.531970954375e+00 1.538222326358e+00 1.544631935555e+00 1.551000341361e+00 1.557225090068e+00 1.563111386332e+00 1.568504447398e+00 1.573290970634e+00 1.577271260502e+00 1.580384594780e+00 1.582494678014e+00 1.583512293972e+00 1.583428649357e+00 1.582148576291e+00 1.579729268939e+00 1.576165680119e+00 1.571498045003e+00 1.565850565956e+00 1.559249155646e+00 1.551871072370e+00 1.543814104548e+00 1.535199261094e+00 1.526222736452e+00 1.516948828736e+00 1.507570039441e+00 1.498186951046e+00 1.488874675137e+00 1.479788507569e+00 1.470919674733e+00 1.462370142294e+00 1.454155897746e+00 1.446253162367e+00 1.438730662663e+00 1.431505071926e+00 1.424617161239e+00 1.418051047391e+00 1.411768816920e+00 1.405855307250e+00 1.400265894761e+00 1.395100140561e+00 1.390421055763e+00 1.386268146600e+00 1.382810904832e+00 1.380073668631e+00 1.378198442236e+00 1.377278897003e+00 1.377321821187e+00 1.378445211426e+00 1.380570130645e+00 1.383686385490e+00 1.387715461328e+00 1.392453899756e+00 1.397800685036e+00 1.403462158739e+00 1.409221985979e+00 1.414828472844e+00 1.419950770087e+00 1.424401616156e+00 1.427869960735e+00 1.430164923253e+00 1.431135263875e+00 1.430587717655e+00 1.428515956232e+00 1.424836756033e+00 1.419589970176e+00 1.412872848498e+00 1.404736410331e+00 1.395396168255e+00 1.384968229558e+00 1.373649370311e+00 1.361662465138e+00 1.349121930218e+00 1.336279171395e+00 1.323239606668e+00 1.310156433909e+00 1.297200907940e+00 1.284423073353e+00 1.272018410493e+00 1.260066598033e+00 1.248711464255e+00 1.238159170610e+00 1.228518711806e+00 1.220067916939e+00 1.212973234929e+00 1.207444521845e+00 1.203719498703e+00 1.201873375878e+00 1.202062830594e+00 1.204245835383e+00 1.208324314590e+00 1.214148747766e+00 1.221350977433e+00 1.229620334579e+00 1.238477538469e+00 1.247448408654e+00 1.256108776080e+00 1.263962573292e+00 1.270713036471e+00 1.276060787951e+00 1.279865123225e+00 1.282162788912e+00 1.283033730420e+00 1.282816080774e+00 1.281881756973e+00 1.280724298089e+00 1.279955946438e+00 1.280095972238e+00 1.281746852204e+00 1.285351328357e+00 1.291230796780e+00 1.299597451280e+00 1.310377969771e+00 1.323417143889e+00 1.338318261925e+00 1.354559695984e+00 1.371574840860e+00 1.388645981348e+00 1.405149108050e+00 1.420421640214e+00 1.433860604668e+00 1.445004527270e+00 1.453388923213e+00 1.458746100813e+00 1.460854550321e+00 1.459593048897e+00 1.454997215786e+00 1.447097946355e+00 1.436113216791e+00 1.422281880257e+00 1.405913155559e+00 1.387457745370e+00 1.367336649819e+00 1.346115745191e+00 1.324375597713e+00 1.302711979534e+00 1.281810530183e+00 1.262262396773e+00 1.244701359477e+00 1.229653041163e+00 1.217523051647e+00 1.208639250807e+00 1.203077378496e+00 1.200819623361e+00 1.201617773547e+00 1.205052210805e+00 1.210629954831e+00 1.217663882337e+00 1.225495944507e+00 1.233417638738e+00 1.240736640388e+00 1.246898325053e+00 1.251371216242e+00 1.253831398473e+00 1.254082063433e+00 1.252067071297e+00 1.247971849422e+00 1.242047900929e+00 1.234749929518e+00 1.226603693876e+00 1.218155523137e+00 1.210007994115e+00 1.202630921269e+00 1.196448112739e+00 1.191726817711e+00 1.188576042295e+00 1.187041969248e+00 1.187009291643e+00 1.188386526718e+00 1.191056398467e+00 1.194920052131e+00 1.199972121312e+00 1.206150901456e+00 1.213447813515e+00 1.221743212993e+00 1.230781099251e+00 1.232727531939e+00 1.229200261605e+00 1.230151851687e+00 1.241045225813e+00 1.257250689788e+00 1.268350673642e+00 1.267700290165e+00 1.258129478448e+00 1.249305760562e+00 1.248909901678e+00 1.255357741328e+00 1.259546655275e+00 1.253858272653e+00 1.239506836146e+00 1.225914311726e+00 1.222517271542e+00 1.229979580093e+00 1.239686663654e+00 1.242151386266e+00 1.235696536966e+00 1.227625442578e+00 1.227144639785e+00 1.236126909164e+00 1.246772722899e+00 1.248641642392e+00 1.237889783027e+00 1.220428218424e+00 1.206637117308e+00 1.201886736029e+00 1.201615587211e+00 1.196105546737e+00 1.180032803650e+00 1.157799365283e+00 1.140031152467e+00 1.133917985755e+00 1.136241239643e+00 1.136469274001e+00 1.126615020038e+00 1.108233096394e+00 1.090757045700e+00 1.082508554014e+00 1.082442471477e+00 1.081226348367e+00 1.070478509295e+00 1.050954203779e+00 1.032556388789e+00 1.025760544076e+00 1.031637922477e+00 1.040925581693e+00 1.043199699002e+00 1.036358501728e+00 1.028100931647e+00 1.028345989666e+00 1.039035088407e+00 1.051700191821e+00 1.055502674011e+00 1.047197308456e+00 1.034254603036e+00 1.028722243291e+00 1.036257559916e+00 1.050709298529e+00 1.060247394476e+00 1.058149172978e+00 1.048031357351e+00 1.039850458662e+00 1.039933791081e+00 1.044102140888e+00 1.041114843279e+00 1.022782129857e+00 9.911669892650e-01 9.575015042357e-01 9.335118280192e-01 9.218713653045e-01 9.156885205877e-01 9.081212466692e-01 9.016093962723e-01 9.071246253113e-01 9.335091408682e-01 9.463394544698e-01 8.815072161478e-01 7.764013784053e-01 7.278564639660e-01 7.694339201989e-01 8.240466172786e-01 8.235958715896e-01 7.860153826743e-01 7.937301237656e-01 8.750717109520e-01 9.437127530903e-01 9.069863735740e-01 7.581862440484e-01 6.298974836087e-01 7.188789969828e-01 9.276076302363e-01 1.045848250216e+00 9.897403111952e-01 8.038015910824e-01 6.647505707861e-01 7.320776975762e-01 8.584685884816e-01 8.654924884250e-01 7.399047000825e-01 6.370225792640e-01 7.343597533661e-01 9.009623807824e-01 9.405660373296e-01 7.972386074355e-01 5.711509568638e-01 5.488426293695e-01 7.598621943099e-01 9.076089903982e-01 8.703787119579e-01 6.881527915937e-01 5.596737099877e-01 6.680458955402e-01 8.249185710591e-01 8.490832840421e-01 7.358411011096e-01 6.361529789617e-01 7.178735239339e-01 8.665965247475e-01 9.023782809586e-01 7.865582229897e-01 6.484392170021e-01 7.178633279780e-01 9.272821423936e-01 1.044208913682e+00 9.701045724333e-01 7.570434308624e-01 6.389133228183e-01 8.015134047816e-01 1.003693935156e+00 1.036470120976e+00 8.709224631269e-01 6.560723711215e-01 6.969767407426e-01 9.337147474883e-01 1.065620278710e+00 9.774165352896e-01 7.301541909167e-01 6.071639882698e-01 8.164353411397e-01 1.039625341145e+00 1.057533683232e+00 8.560787815395e-01 6.250192339473e-01 7.154084663976e-01 9.754687079783e-01 1.077850155082e+00 9.260722135474e-01 6.206286685390e-01 5.708469614147e-01 8.912273763962e-01 1.130314604285e+00 1.107685577161e+00 8.395547891479e-01 5.614286777813e-01 7.058665926064e-01 1.014567167913e+00 1.142414539697e+00 1.026938892811e+00 7.903740885752e-01 7.273977746499e-01 9.146353878310e-01 1.062282503485e+00 1.017870645051e+00 8.240442488226e-01 7.012782723479e-01 8.299225110759e-01 1.013029620185e+00 1.055713574896e+00 9.324233713978e-01 7.568283316616e-01 7.241813093938e-01 8.543620572567e-01 9.786693083563e-01 1.013042799239e+00 9.784078583749e-01 9.348713071651e-01 9.162116581784e-01 9.163543936420e-01 9.319610406386e-01 9.738806064253e-01 1.030420321860e+00 1.060217502460e+00 1.035126498864e+00 9.759888690811e-01 9.414061262666e-01 9.622623488014e-01 1.001152447571e+00 1.010178891348e+00 9.915324681825e-01 9.882300588556e-01 1.020112127749e+00 1.048260828048e+00 1.024582811303e+00 9.523212631742e-01
```
