## Supplementary Data 1 for "Heart cockle shells transmit sunlight to photosymbiotic algae using bundled fiber optic cables and condensing lenses": Onebigonelittle-small_400nm_YZ_2.txt (part 3 of 12)

```
 6.396284815579e-01 6.396460720321e-01 6.404480774664e-01 6.413834922208e-01 6.416262351974e-01 6.413633352827e-01 6.414751454725e-01 6.422441409962e-01 6.429905209311e-01 6.430733746171e-01 6.428222025292e-01 6.430966062842e-01 6.440636235200e-01 6.449105890330e-01 6.449608033660e-01 6.446922569442e-01 6.451184580017e-01 6.463394890703e-01 6.473596147206e-01 6.474761057182e-01 6.472316749768e-01 6.476361987746e-01 6.487951507946e-01 6.498137256281e-01 6.500132917365e-01 6.498030394933e-01 6.500995430602e-01 6.510799696182e-01 6.519699819125e-01 6.521332698520e-01 6.519577367045e-01 6.522820158926e-01 6.532025189554e-01 6.539582687039e-01 6.540308173869e-01 6.538855322171e-01 6.543281663901e-01 6.553540397468e-01 6.561206477850e-01 6.561282588211e-01 6.559780659062e-01 6.565644789615e-01 6.577761870167e-01 6.585973694946e-01 6.585530720617e-01 6.584123015128e-01 6.591050921821e-01 6.603944853518e-01 6.612027509470e-01 6.611353816893e-01 6.610328637316e-01 6.617787011664e-01 6.630492334442e-01 6.637795941909e-01 6.636918408546e-01 6.636723409424e-01 6.644815098853e-01 6.656702112746e-01 6.662675987576e-01 6.661798785356e-01 6.662811612368e-01 6.671434123125e-01 6.682419158713e-01 6.687420716908e-01 6.686827055722e-01 6.689019165502e-01 6.698243602180e-01 6.708690251138e-01 6.713067783247e-01 6.712989718221e-01 6.716286789242e-01 6.725744012570e-01 6.735629865703e-01 6.739920118729e-01 6.740600719379e-01 6.744598151853e-01 6.754120373367e-01 6.763692293214e-01 6.768097434965e-01 6.769518656613e-01 6.774123379847e-01 6.783449976938e-01 6.792669443421e-01 6.797464417223e-01 6.799670695850e-01 6.804564431526e-01 6.813645335307e-01 6.822775219520e-01 6.828008896663e-01 6.830915911716e-01 6.836046933402e-01 6.844724319886e-01 6.853581271962e-01 6.859338003422e-01 6.862918328639e-01 6.868111641301e-01 6.876380865851e-01 6.885054338905e-01 6.891166646803e-01 6.895364925228e-01 6.900712360492e-01 6.908541844556e-01 6.916924754151e-01 6.923388913648e-01 6.928146787207e-01 6.933620647572e-01 6.941173863750e-01 6.949345314148e-01 6.956052244662e-01 6.961323089195e-01 6.967013157323e-01 6.974248448619e-01 6.982131027876e-01 6.989067763153e-01 6.994798288484e-01 7.000663772836e-01 7.007690889706e-01 7.015311012574e-01 7.022327419684e-01 7.028492097199e-01 7.034604674118e-01 7.041414109737e-01 7.048807281763e-01 7.055978120894e-01 7.062465653143e-01 7.068753940948e-01 7.075521495753e-01 7.082821654314e-01 7.090069164582e-01 7.096857668757e-01 7.103218307403e-01 7.109745074311e-01 7.116857219093e-01 7.124237632162e-01 7.131232161217e-01 7.137654273314e-01 7.143906351430e-01 7.150590071533e-01 7.157852934263e-01 7.165127224120e-01 7.171746123436e-01 7.177836750951e-01 7.184154886338e-01 7.191152666277e-01 7.198571291354e-01 7.205679408378e-01 7.212063344484e-01 7.218240924363e-01 7.224959274404e-01 7.232289397705e-01 7.239741156790e-01 7.246811591943e-01 7.253372053788e-01 7.259885093461e-01 7.266904504225e-01 7.274381079420e-01 7.281876682808e-01 7.288986660757e-01 7.295629893592e-01 7.302248187808e-01 7.309356273146e-01 7.316848157302e-01 7.324211406593e-01 7.331117686918e-01 7.337655083115e-01 7.344263223561e-01 7.351279785963e-01 7.358518673890e-01 7.365564330985e-01 7.372251139077e-01 7.378727904820e-01 7.385260318597e-01 7.392068882875e-01 7.399038660005e-01 7.405823694769e-01 7.412361698115e-01 7.418790039010e-01 7.425296271169e-01 7.432006884548e-01 7.438752084863e-01 7.445288321319e-01 7.451696589964e-01 7.458159043138e-01 7.464702845736e-01 7.471274108902e-01 7.477730120623e-01 7.484030813636e-01 7.490398234912e-01 7.496885170914e-01 7.503344297361e-01 7.509645384400e-01 7.515809974030e-01 7.521999249842e-01 7.528356047080e-01 7.534761896882e-01 7.540975539876e-01 7.546989203583e-01 7.553000198911e-01 7.559156249820e-01 7.565413704793e-01 7.571506525110e-01 7.577373580670e-01 7.583207662711e-01 7.589185019102e-01 7.595207031955e-01 7.601075552239e-01 7.606763328884e-01 7.612405956858e-01 7.618189020430e-01 7.623987856089e-01 7.629607547364e-01 7.635047240926e-01 7.640490562095e-01 7.646038565180e-01 7.651577522702e-01 7.656944543662e-01 7.662114087397e-01 7.667313390049e-01 7.672615535201e-01 7.677851144461e-01 7.682891304622e-01 7.687812669858e-01 7.692742613525e-01 7.697760463058e-01 7.702681972017e-01 7.707385066512e-01 7.712002396627e-01 7.716695562162e-01 7.721384132173e-01 7.725942373165e-01 7.730328829149e-01 7.734649556637e-01 7.739050554859e-01 7.743400471778e-01 7.747560348218e-01 7.751606162674e-01 7.755650094507e-01 7.759701376857e-01 7.763681059490e-01 7.767457720484e-01 7.771155924672e-01 7.774877337743e-01 7.778577371836e-01 7.782130655598e-01 7.785562637863e-01 7.788912557077e-01 7.792270864970e-01 7.795563214024e-01 7.798689088255e-01 7.801734089162e-01 7.804763927391e-01 7.807686651435e-01 7.810523302313e-01 7.813240526089e-01 7.815876044093e-01 7.818505774192e-01 7.820988185582e-01 7.823323000800e-01 7.825613539291e-01 7.827830747998e-01 7.829967860740e-01 7.831999025895e-01 7.833860869049e-01 7.835649817282e-01 7.837411757959e-01 7.839044621802e-01 7.840529762139e-01 7.841909743654e-01 7.843184788807e-01 7.844392705739e-01 7.845500254207e-01 7.846434591914e-01 7.847296258592e-01 7.848063037252e-01 7.848690468329e-01 7.849242107299e-01 7.849671017370e-01 7.849976575674e-01 7.850190253654e-01 7.850260245006e-01 7.850225785085e-01 7.850114106979e-01 7.849862943627e-01 7.849489500117e-01 7.849001209859e-01 7.848375542268e-01 7.847656333523e-01 7.846826782486e-01 7.845871417587e-01 7.844822118539e-01 7.843611186621e-01 7.842271371224e-01 7.840847531716e-01 7.839314748951e-01 7.837672430218e-01 7.835887479348e-01 7.833950784472e-01 7.831907056644e-01 7.829781813168e-01 7.827527907509e-01 7.825150372592e-01 7.822625924729e-01 7.819974360269e-01 7.817215777878e-01 7.814341420368e-01 7.811335961852e-01 7.808212287205e-01 7.804958604132e-01 7.801550720842e-01 7.798038175732e-01 7.794384204241e-01 7.790635264702e-01 7.786764373067e-01 7.782735287198e-01 7.778579143703e-01 7.774294858716e-01 7.769902729588e-01 7.765419523365e-01 7.760794906883e-01 7.756013190596e-01 7.751106894208e-01 7.746106370848e-01 7.741003759750e-01 7.735800987640e-01 7.730433317285e-01 7.724955882034e-01 7.719351663880e-01 7.713635743800e-01 7.707861397386e-01 7.701930091808e-01 7.695885326973e-01 7.689723759843e-01 7.683421838174e-01 7.677063451011e-01 7.670593434211e-01 7.663970979661e-01 7.657252877865e-01 7.650406242688e-01 7.643472905679e-01 7.636467480511e-01 7.629316536468e-01 7.622049245060e-01 7.614692669763e-01 7.607221333259e-01 7.599694107945e-01 7.592043358095e-01 7.584270517459e-01 7.576436223656e-01 7.568481881364e-01 7.560458824193e-01 7.552356772497e-01 7.544130080423e-01 7.535840006363e-01 7.527451896073e-01 7.518992376837e-01 7.510468536634e-01 7.501842455685e-01 7.493149379810e-01 7.484384150148e-01 7.475522811153e-01 7.466645040119e-01 7.457669181795e-01 7.448638885449e-01 7.439547775858e-01 7.430369217152e-01 7.421176239142e-01 7.411934493643e-01 7.402604242037e-01 7.393275542578e-01 7.383863372253e-01 7.374429366979e-01 7.364984810817e-01 7.355461113257e-01 7.345951912755e-01 7.336402260986e-01 7.326819477724e-01 7.317241303911e-01 7.307618105843e-01 7.298012321975e-01 7.288395948755e-01 7.278748593266e-01 7.269147449036e-01 7.259512384451e-01 7.249902682281e-01 7.240320549299e-01 7.230718808344e-01 7.221179787294e-01 7.211634655318e-01 7.202115080523e-01 7.192667563483e-01 7.183204732009e-01 7.173826325745e-01 7.164510119126e-01 7.155192086404e-01 7.145990944222e-01 7.136790434798e-01 7.127692238346e-01 7.118690500901e-01 7.109716449854e-01 7.100868015483e-01 7.092068127429e-01 7.083382225038e-01 7.074832419337e-01 7.066317194300e-01 7.057954509366e-01 7.049687319090e-01 7.041545423228e-01 7.033577581928e-01 7.025677002353e-01 7.017940729931e-01 7.010340056749e-01 7.002866257031e-01 6.995617892134e-01 6.988471408005e-01 6.981507863477e-01 6.974718325195e-01 6.968063807029e-01 6.961666312703e-01 6.955401480393e-01 6.949347440603e-01 6.943511579138e-01 6.937824619323e-01 6.932415353152e-01 6.927193445202e-01 6.922183247919e-01 6.917435455995e-01 6.912862501502e-01 6.908584647616e-01 6.904537521712e-01 6.900714131848e-01 6.897213764481e-01 6.893881755107e-01 6.890879778395e-01 6.888141647852e-01 6.885659696636e-01 6.883504275713e-01 6.881566810756e-01 6.879977040916e-01 6.878673598702e-01 6.877651555438e-01 6.876995357593e-01 6.876561098732e-01 6.876508637034e-01 6.876774668600e-01 6.877327487188e-01 6.878274889502e-01 6.879498333050e-01 6.881078039648e-01 6.883025153438e-01 6.885271848409e-01 6.887922851494e-01 6.890881668207e-01 6.894215127994e-01 6.897939472161e-01 6.901964165971e-01 6.906421135881e-01 6.911201397966e-01 6.916365380689e-01 6.921939139654e-01 6.927825972264e-01 6.934149277678e-01 6.940815989696e-01 6.947872552729e-01 6.955345303959e-01 6.963149837715e-01 6.971389704392e-01 6.979991894834e-01 6.988970614367e-01 6.998381492675e-01 7.008125304408e-01 7.018304757989e-01 7.028867432873e-01 7.039774429060e-01 7.051151071061e-01 7.062837123475e-01 7.074955177854e-01 7.087464694363e-01 7.100308383857e-01 7.113617465905e-01 7.127234459484e-01 7.141276680614e-01 7.155702445632e-01 7.170452604613e-01 7.185650517513e-01 7.201149627287e-01 7.217059918709e-01 7.233349203528e-01 7.249944197395e-01 7.266980948423e-01 7.284284459535e-01 7.302007348589e-01 7.320077067424e-01 7.338420130484e-01 7.357225553991e-01 7.376250911483e-01 7.395671699965e-01 7.415428688497e-01 7.435426807802e-01 7.455878109994e-01 7.476518377900e-01 7.497525401931e-01 7.518852066896e-01 7.540390964622e-01 7.562353791997e-01 7.584478111960e-01 7.606945499593e-01 7.629698802520e-01 7.652626633409e-01 7.675967070242e-01 7.699420269241e-01 7.723210052592e-01 7.747235994273e-01 7.771405753561e-01 7.795971213228e-01 7.820577324567e-01 7.845528542086e-01 7.870664997946e-01 7.895922984925e-01 7.921527851761e-01 7.947149974424e-01 7.973077238578e-01 7.999133155637e-01 8.025315596053e-01 8.051767064158e-01 8.078218587417e-01 8.104947786066e-01 8.131752072489e-01 8.158661398984e-01 8.185794998116e-01 8.212880015937e-01 8.240228961110e-01 8.267594337351e-01 8.295039693145e-01 8.322663598974e-01 8.350209379211e-01 8.377983454180e-01 8.405727464771e-01 8.433520640871e-01 8.461440831553e-01 8.489272160906e-01 8.517257985109e-01 8.545197320356e-01 8.573156231456e-01 8.601190047597e-01 8.629105773868e-01 8.657134945387e-01 8.685089859515e-01 8.713013558519e-01 8.740984355415e-01 8.768818209150e-01 8.796701423062e-01 8.824491939241e-01 8.852208832118e-01 8.879939682919e-01 8.907494152319e-01 8.935066606376e-01 8.962522583516e-01 8.989862803731e-01 9.017183053533e-01 9.044302035689e-01 9.071398670905e-01 9.098353761676e-01 9.125145963722e-01 9.151896236217e-01 9.178423442205e-01 9.204890954156e-01 9.231174146747e-01 9.257291960821e-01 9.283321123339e-01 9.309092455680e-01 9.334787546359e-01 9.360266488402e-01 9.385548985571e-01 9.410723019429e-01 9.435615359795e-01 9.460408120341e-01 9.484952307775e-01 9.509285719790e-01 9.533466939128e-01 9.557363126168e-01 9.581116699370e-01 9.604610147522e-01 9.627877458621e-01 9.650973466398e-01 9.673746761086e-01 9.696367212274e-01 9.718719636712e-01 9.740812205572e-01 9.762706593232e-01 9.784301761931e-01 9.805685139467e-01 9.826798786053e-01 9.847638805036e-01 9.868268247456e-01 9.888585484261e-01 9.908674931561e-01 9.928482752122e-01 9.948003026745e-01 9.967312068255e-01 9.986280589110e-01 1.000502609671e+00 1.002348260105e+00 1.004164331522e+00 1.005956792986e+00 1.007717278358e+00 1.009453224277e+00 1.011160606723e+00 1.012837373701e+00 1.014491724129e+00 1.016110964100e+00 1.017708676783e+00 1.019276642934e+00 1.020813905291e+00 1.022329051919e+00 1.023809917001e+00 1.025267476013e+00 1.026696945176e+00 1.028097122874e+00 1.029474384521e+00 1.030819701280e+00 1.032142297486e+00 1.033436857123e+00 1.034704353720e+00 1.035948511756e+00 1.037163256467e+00 1.038354594127e+00 1.039520861294e+00 1.040660942682e+00 1.041779502924e+00 1.042871379804e+00 1.043940496784e+00 1.044987668675e+00 1.046008673156e+00 1.047012348025e+00 1.047989168007e+00 1.048947743076e+00 1.049885610212e+00 1.050800664835e+00 1.051698977243e+00 1.052576299677e+00 1.053435559650e+00 1.054277486783e+00 1.055099493769e+00 1.055908782193e+00 1.056698921954e+00 1.057475263498e+00 1.058237468149e+00 1.058984052751e+00 1.059719470691e+00 1.060441094331e+00 1.061151130520e+00 1.061851849061e+00 1.062541725162e+00 1.063224210712e+00 1.063896435384e+00 1.064561193565e+00 1.065222521151e+00 1.065874975596e+00 1.066524653448e+00 1.067170975133e+00 1.067812548016e+00 1.068455379353e+00 1.069095434658e+00 1.069737532929e+00 1.070380110127e+00 1.071025505931e+00 1.071674117637e+00 1.072327405805e+00 1.072986735243e+00 1.073652683928e+00 1.074326112648e+00 1.075009565352e+00 1.075702797724e+00 1.076406434522e+00 1.077124211327e+00 1.077853304441e+00 1.078599471875e+00 1.079359061719e+00 1.080136655916e+00 1.080933811242e+00 1.081748367186e+00 1.082585568398e+00 1.083441199524e+00 1.084321198783e+00 1.085225835258e+00 1.086152981449e+00 1.087109333124e+00 1.088089864307e+00 1.089100107130e+00 1.090140644028e+00 1.091208336328e+00 1.092310836348e+00 1.093442551118e+00 1.094608845770e+00 1.095809711024e+00 1.097044719365e+00 1.098317563925e+00 1.099623659173e+00 1.100969871163e+00 1.102355499735e+00 1.103777666437e+00 1.105242053546e+00 1.106745080069e+00 1.108289385108e+00 1.109877024040e+00 1.111504134030e+00 1.113177437686e+00 1.114890379254e+00 1.116648566757e+00 1.118452296553e+00 1.120295836011e+00 1.122187463307e+00 1.124121698579e+00 1.126100298894e+00 1.128125758915e+00 1.130191958285e+00 1.132307491138e+00 1.134464653666e+00 1.136665593583e+00 1.138913116126e+00 1.141200774404e+00 1.143535566387e+00 1.145909620405e+00 1.148327132266e+00 1.150788704130e+00 1.153287270465e+00 1.155830971518e+00 1.158411160666e+00 1.161029234141e+00 1.163689459187e+00 1.166380774840e+00 1.169112646293e+00 1.171877499940e+00 1.174674618718e+00 1.177508478183e+00 1.180367494250e+00 1.183260834253e+00 1.186179143400e+00 1.189124560784e+00 1.192099979413e+00 1.195090133028e+00 1.198109513784e+00 1.201145745450e+00 1.204199520589e+00 1.207274490617e+00 1.210357065924e+00 1.213456812677e+00 1.216565880395e+00 1.219681391999e+00 1.222808430232e+00 1.225933120990e+00 1.229067091262e+00 1.232195779503e+00 1.235321986618e+00 1.238447398924e+00 1.241558738406e+00 1.244668391167e+00 1.247761786948e+00 1.250841545223e+00 1.253908504462e+00 1.256949903202e+00 1.259975625771e+00 1.262975671472e+00 1.265947546262e+00 1.268895477116e+00 1.271804940881e+00 1.274687268205e+00 1.277531800025e+00 1.280335575991e+00 1.283105360206e+00 1.285823036604e+00 1.288502757006e+00 1.291130836327e+00 1.293706913159e+00 1.296236211005e+00 1.298704203590e+00 1.301120065362e+00 1.303477278778e+00 1.305768167969e+00 1.308002868843e+00 1.310165618491e+00 1.312265554594e+00 1.314294842941e+00 1.316249462472e+00 1.318137774392e+00 1.319942864082e+00 1.321677999985e+00 1.323332014537e+00 1.324904608626e+00 1.326400389861e+00 1.327807677656e+00 1.329134173339e+00 1.330373391153e+00 1.331523094937e+00 1.332589307882e+00 1.333560187608e+00 1.334445839174e+00 1.335237271499e+00 1.335935926748e+00 1.336544400028e+00 1.337053613344e+00 1.337472624460e+00 1.337794837293e+00 1.338019767589e+00 1.338154543457e+00 1.338185700903e+00 1.338125831382e+00 1.337968010867e+00 1.337712352453e+00 1.337366153540e+00 1.336917752566e+00 1.336379019611e+00 1.335741554168e+00 1.335010434496e+00 1.334189131670e+00 1.333270823142e+00 1.332265056672e+00 1.331167009400e+00 1.329977708983e+00 1.328705162880e+00 1.327339725785e+00 1.325893902504e+00 1.324361080107e+00 1.322747681877e+00 1.321056757142e+00 1.319281576992e+00 1.317436785673e+00 1.315513166363e+00 1.313518861991e+00 1.311457596694e+00 1.309324324210e+00 1.307131159114e+00 1.304872883976e+00 1.302554560593e+00 1.300183897542e+00 1.297752111187e+00 1.295276407527e+00 1.292750011597e+00 1.290177563186e+00 1.287567511148e+00 1.284914044124e+00 1.282231305408e+00 1.279510697005e+00 1.276765421351e+00 1.273996918149e+00 1.271203740237e+00 1.268398120340e+00 1.265576274094e+00 1.262744894868e+00 1.259910236093e+00 1.257069842583e+00 1.254237569481e+00 1.251407643421e+00 1.248588026533e+00 1.245787165273e+00 1.242999368545e+00 1.240241463368e+00 1.237505207462e+00 1.234803029896e+00 1.232139000043e+00 1.229508622686e+00 1.226930495166e+00 1.224396035284e+00 1.221914130052e+00 1.219493902895e+00 1.217126774667e+00 1.214834246508e+00 1.212603879106e+00 1.210449800005e+00 1.208375281627e+00 1.206374911967e+00 1.204468018610e+00 1.202643585771e+00 1.200911484670e+00 1.199280524430e+00 1.197740715074e+00 1.196310963459e+00 1.194980973477e+00 1.193761633444e+00 1.192657711430e+00 1.191658204254e+00 1.190786464337e+00 1.190025446665e+00 1.189387840682e+00 1.188878267720e+00 1.188484305146e+00 1.188227481246e+00 1.188092852325e+00 1.188087767519e+00 1.188217333499e+00 1.188469065044e+00 1.188862961950e+00 1.189381315170e+00 1.190031660972e+00 1.190818814088e+00 1.191724745327e+00 1.192771065047e+00 1.193939856753e+00 1.195233235726e+00 1.196656847966e+00 1.198191618065e+00 1.199853551605e+00 1.201625114490e+00 1.203506599829e+00 1.205502123861e+00 1.207588553318e+00 1.209783107657e+00 1.212064228160e+00 1.214429789496e+00 1.216882711007e+00 1.219397243201e+00 1.221985826532e+00 1.224629089963e+00 1.227319328621e+00 1.230059980697e+00 1.232822587541e+00 1.235618087974e+00 1.238423958038e+00 1.241231834505e+00 1.244041977396e+00 1.246822773045e+00 1.249588268912e+00 1.252311233542e+00 1.254980407865e+00 1.257598948933e+00 1.260134826812e+00 1.262593928917e+00 1.264956517529e+00 1.267206615622e+00 1.269348062223e+00 1.271348963039e+00 1.273213014084e+00 1.274924977042e+00 1.276464662836e+00 1.277840528430e+00 1.279020546192e+00 1.280010170509e+00 1.280796260087e+00 1.281359895023e+00 1.281709687444e+00 1.281820067214e+00 1.281695899131e+00 1.281329337798e+00 1.280704904300e+00 1.279835130472e+00 1.278698979091e+00 1.277303561996e+00 1.275648913133e+00 1.273721511253e+00 1.271541407419e+00 1.269092656500e+00 1.266387181707e+00 1.263433650630e+00 1.260223719790e+00 1.256781417152e+00 1.253102567920e+00 1.249201923984e+00 1.245095176001e+00 1.240783288209e+00 1.236295357884e+00 1.231635864274e+00 1.226821700205e+00 1.221881801786e+00 1.216817811997e+00 1.211666404471e+00 1.206438858668e+00 1.201157425433e+00 1.195853594345e+00 1.190534984645e+00 1.185239559771e+00 1.179984092208e+00 1.174787652136e+00 1.169686872514e+00 1.164691016873e+00 1.159830082651e+00 1.155126772707e+00 1.150592905135e+00 1.146261624429e+00 1.142135481888e+00 1.138241750000e+00 1.134591073588e+00 1.131191838729e+00 1.128065375998e+00 1.125205411331e+00 1.122627900127e+00 1.120335105794e+00 1.118319905649e+00 1.116594326616e+00 1.115140180197e+00 1.113960464585e+00 1.113046217409e+00 1.112378355580e+00 1.111959484317e+00 1.111759128433e+00 1.111772747397e+00 1.111984749414e+00 1.112361483715e+00 1.112908058530e+00 1.113581774940e+00 1.114376037428e+00 1.115274149564e+00 1.116237551307e+00 1.117271838145e+00 1.118336468010e+00 1.119422295912e+00 1.120518318857e+00 1.121587625125e+00 1.122640524830e+00 1.123640380627e+00 1.124580806435e+00 1.125463971659e+00 1.126247461082e+00 1.126954911776e+00 1.127555858127e+00 1.128043139308e+00 1.128430999567e+00 1.128681197448e+00 1.128819964834e+00 1.128827015695e+00 1.128690941478e+00 1.128437230839e+00 1.128027067756e+00 1.127487546823e+00 1.126806660461e+00 1.125973974031e+00 1.125013701400e+00 1.123893248374e+00 1.122637620301e+00 1.121239346340e+00 1.119685403098e+00 1.118008960844e+00 1.116175278217e+00 1.114214174859e+00 1.112125423857e+00 1.109895116271e+00 1.107570565015e+00 1.105115994893e+00 1.102572079580e+00 1.099951790057e+00 1.097243012087e+00 1.094510063958e+00 1.091731782200e+00 1.088955199885e+00 1.086213140573e+00 1.083504998477e+00 1.080907131172e+00 1.078416213108e+00 1.076089592164e+00 1.073974804372e+00 1.072080969542e+00 1.070494377910e+00 1.069219992079e+00 1.068316430962e+00 1.067833999578e+00 1.067782073076e+00 1.068238824005e+00 1.069200621060e+00 1.070712595094e+00 1.072813803809e+00 1.075483583378e+00 1.078782810532e+00 1.082680957741e+00 1.087191615769e+00 1.092325633578e+00 1.098031711130e+00 1.104338739546e+00 1.111185884688e+00 1.118555797460e+00 1.126435194920e+00 1.134744452206e+00 1.143496551869e+00 1.152613673475e+00 1.162063428111e+00 1.171827577665e+00 1.181822646484e+00 1.192058357582e+00 1.202463405826e+00 1.213016468799e+00 1.223706709514e+00 1.234467892770e+00 1.245320710856e+00 1.256218388611e+00 1.267147187679e+00 1.278119359850e+00 1.289082378961e+00 1.300072432234e+00 1.311052524361e+00 1.322019774837e+00 1.332988109124e+00 1.343909681545e+00 1.354813903402e+00 1.365662187940e+00 1.376437352277e+00 1.387139568715e+00 1.397707209865e+00 1.408148112446e+00 1.418399584967e+00 1.428423372867e+00 1.438203135806e+00 1.447643316483e+00 1.456741690591e+00 1.465418529989e+00 1.473621609498e+00 1.481326477067e+00 1.488442105679e+00 1.494965040298e+00 1.500835908220e+00 1.506015722151e+00 1.510513268315e+00 1.514274475154e+00 1.517336141030e+00 1.519689739785e+00 1.521358706599e+00 1.522407266719e+00 1.522852963616e+00 1.522797766054e+00 1.522301761042e+00 1.521456790044e+00 1.520392505458e+00 1.519176145466e+00 1.517969275893e+00 1.516862323466e+00 1.515973030719e+00 1.515441846204e+00 1.515325898819e+00 1.515759553253e+00 1.516789438742e+00 1.518463553776e+00 1.520846481057e+00 1.523889314162e+00 1.527621789238e+00 1.531965487802e+00 1.536843360700e+00 1.542196031149e+00 1.547847227415e+00 1.553717164560e+00 1.559630248297e+00 1.565418578666e+00 1.570968565804e+00 1.576063841341e+00 1.580603779412e+00 1.584428043351e+00 1.587396620682e+00 1.589457282052e+00 1.590464200599e+00 1.590414301852e+00 1.589257392947e+00 1.586968272757e+00 1.583625319276e+00 1.579210911633e+00 1.573845816815e+00 1.567609205586e+00 1.560577341200e+00 1.552933551026e+00 1.544733081119e+00 1.536152907238e+00 1.527315275039e+00 1.518293679683e+00 1.509264977388e+00 1.500245715859e+00 1.491352815735e+00 1.482641160150e+00 1.474097933913e+00 1.465817218165e+00 1.457732413005e+00 1.449878641490e+00 1.442259969566e+00 1.434819022270e+00 1.427634162680e+00 1.420652734948e+00 1.413947089772e+00 1.407578499008e+00 1.401565381584e+00 1.396083423114e+00 1.391166343748e+00 1.386967239897e+00 1.383624191100e+00 1.381188953653e+00 1.379841060123e+00 1.379580297271e+00 1.380466789127e+00 1.382517144760e+00 1.385599941663e+00 1.389690718573e+00 1.394561391778e+00 1.400025768012e+00 1.405875496229e+00 1.411773149836e+00 1.417512358962e+00 1.422756207473e+00 1.427247181924e+00 1.430772232902e+00 1.433051237140e+00 1.433992354027e+00 1.433421602676e+00 1.431276618187e+00 1.427580564482e+00 1.422291485146e+00 1.415560898052e+00 1.407452448344e+00 1.398107698946e+00 1.387729576846e+00 1.376412473654e+00 1.364397689320e+00 1.351805647622e+00 1.338781917237e+00 1.325519281429e+00 1.312071662374e+00 1.298633582580e+00 1.285302461332e+00 1.272201549465e+00 1.259545409056e+00 1.247445385563e+00 1.236181189925e+00 1.225964107436e+00 1.217041869306e+00 1.209744504356e+00 1.204253103609e+00 1.200855485582e+00 1.199686258133e+00 1.200798126625e+00 1.204217141205e+00 1.209725476371e+00 1.217112017424e+00 1.225985627016e+00 1.235871426710e+00 1.246312012786e+00 1.256719688954e+00 1.266643253269e+00 1.275611976345e+00 1.283250659907e+00 1.289370369535e+00 1.293795576379e+00 1.296620479237e+00 1.298011529805e+00 1.298263099304e+00 1.297867824331e+00 1.297281207282e+00 1.297113982360e+00 1.297911979898e+00 1.300156429345e+00 1.304299470762e+00 1.310546548192e+00 1.319029697153e+00 1.329649550664e+00 1.342120217556e+00 1.356079806066e+00 1.370943082479e+00 1.386154560276e+00 1.401067051958e+00 1.415032716980e+00 1.427511431545e+00 1.437929833250e+00 1.445888109679e+00 1.451028683105e+00 1.453081350409e+00 1.451942167146e+00 1.447501439241e+00 1.439828009333e+00 1.429041574792e+00 1.415309598662e+00 1.398966174471e+00 1.380315293450e+00 1.359813330506e+00 1.337961805517e+00 1.315285802414e+00 1.292448438026e+00 1.270056660595e+00 1.248805502072e+00 1.229360667133e+00 1.212301413223e+00 1.198207421548e+00 1.187437178137e+00 1.180261522028e+00 1.176739526209e+00 1.176699371639e+00 1.179853427159e+00 1.185647598727e+00 1.193467880719e+00 1.202587864263e+00 1.212201057747e+00 1.221603776652e+00 1.230050415968e+00 1.236970089684e+00 1.241909492541e+00 1.244538959196e+00 1.244780341520e+00 1.242655811099e+00 1.238412347820e+00 1.232434451803e+00 1.225181148900e+00 1.217248176119e+00 1.209161675896e+00 1.201463988269e+00 1.194595366024e+00 1.188847217166e+00 1.184449167123e+00 1.181449127311e+00 1.179872473637e+00 1.179692809737e+00 1.180861572557e+00 1.183425302686e+00 1.187384511734e+00 1.192811072655e+00 1.199716555023e+00 1.207973684154e+00 1.209878516281e+00 1.206899357992e+00 1.208963450808e+00 1.221448654879e+00 1.239627618914e+00 1.253028374895e+00 1.254991126044e+00 1.248258216167e+00 1.242239377531e+00 1.244223975415e+00 1.252322733177e+00 1.257329009681e+00 1.251620369719e+00 1.236367143484e+00 1.220912260374e+00 1.214734160291e+00 1.218799295569e+00 1.224899128513e+00 1.223875784712e+00 1.214252617863e+00 1.203516417454e+00 1.201084435024e+00 1.208984414861e+00 1.219425541794e+00 1.221841237790e+00 1.212194714587e+00 1.196148646894e+00 1.183767106169e+00 1.180112349424e+00 1.180457263903e+00 1.175109428262e+00 1.158894371692e+00 1.136343514534e+00 1.118198530398e+00 1.111763703654e+00 1.113977405676e+00 1.114528706458e+00 1.105657322982e+00 1.089019596610e+00 1.073875917915e+00 1.068054850373e+00 1.069928027456e+00 1.069818625226e+00 1.059308168648e+00 1.039208197364e+00 1.019441907885e+00 1.010546777788e+00 1.013838545408e+00 1.020479583039e+00 1.020580996401e+00 1.012571152530e+00 1.004525325772e+00 1.006351409676e+00 1.019499564562e+00 1.034825097575e+00 1.041029083730e+00 1.034651403455e+00 1.022963761842e+00 1.017720657419e+00 1.024380458055e+00 1.036934600425e+00 1.044033728624e+00 1.039584592775e+00 1.027776903703e+00 1.018908102708e+00 1.019289730902e+00 1.024454838734e+00 1.022966280182e+00 1.006785936945e+00 9.783582996314e-01 9.491692539493e-01 9.306937656477e-01 9.249312185707e-01 9.244922465226e-01 9.226212008109e-01 9.221387628992e-01 9.337935426300e-01 9.636634715254e-01 9.572248826011e-01 8.645179882361e-01 7.586374878771e-01 7.249233410665e-01 7.633686506263e-01 7.974170630009e-01 7.892273755387e-01 7.779172188596e-01 8.220290659696e-01 8.993018712593e-01 9.220895709577e-01 8.341194478463e-01 6.757481136955e-01 6.223960795058e-01 7.807815459611e-01 9.698141862363e-01 1.027787929318e+00 9.169367710844e-01 7.230445274437e-01 6.515863456226e-01 7.742725391681e-01 8.867277033812e-01 8.582781594413e-01 7.209145904593e-01 6.538995815427e-01 7.729789756771e-01 9.077930743951e-01 8.978898868746e-01 7.274122688809e-01 5.491526023094e-01 6.235861429056e-01 8.294905454977e-01 9.206691490752e-01 8.297833717234e-01 6.411106897207e-01 5.824238104194e-01 7.256202282824e-01 8.426756983104e-01 8.118764102000e-01 6.845615478084e-01 6.532575958088e-01 7.926903168341e-01 9.133531110033e-01 8.772399892927e-01 7.030720831282e-01 6.058019207424e-01 7.846528145423e-01 1.014761327385e+00 1.081269574604e+00 9.344159581184e-01 6.865297080677e-01 6.525430152190e-01 8.948608996928e-01 1.084960982639e+00 1.061337022477e+00 8.399855390645e-01 6.289351705871e-01 7.394550276544e-01 9.862512233680e-01 1.081131699605e+00 9.519688545120e-01 7.075135435823e-01 6.594800751006e-01 8.833867169717e-01 1.053130529127e+00 1.006773791788e+00 7.817140003617e-01 6.421952052359e-01 8.346735069844e-01 1.070755513036e+00 1.099700869007e+00 8.781924503906e-01 5.710982033295e-01 6.392466688725e-01 9.751300518920e-01 1.158671598069e+00 1.067831575361e+00 7.673469950529e-01 5.745825510311e-01 8.048111360274e-01 1.071557279136e+00 1.117771765421e+00 9.347811271834e-01 7.189100974233e-01 7.933086361649e-01 1.038140854467e+00 1.150013676214e+00 1.036105016590e+00 7.893671414994e-01 6.940018942742e-01 8.848864437265e-01 1.078660189688e+00 1.100255338880e+00 9.560952692187e-01 7.844963928692e-01 7.661003653670e-01 8.778418513192e-01 9.644526490711e-01 9.750969383921e-01 9.546053755797e-01 9.540051789154e-01 9.647423515335e-01 9.546220997084e-01 9.347725684230e-01 9.508222543580e-01 1.008597555923e+00 1.055965586075e+00 1.051871325131e+00 1.012572057600e+00 9.896182073856e-01 1.001315811031e+00 1.009528088864e+00 9.841794483781e-01 9.559605079178e-01 9.830417404381e-01 1.057534653541e+00 1.101313501838e+00 1.057090647818e+00 9.475400097054e-01
 6.190957403803e-01 6.191181725466e-01 6.199028264433e-01 6.208213442834e-01 6.210719640765e-01 6.208310252600e-01 6.209404590991e-01 6.216817189934e-01 6.224084286059e-01 6.225039703763e-01 6.222776802368e-01 6.225473355912e-01 6.234852074579e-01 6.243107867113e-01 6.243705519190e-01 6.241258286275e-01 6.245563082905e-01 6.257530138912e-01 6.267521216418e-01 6.268751571873e-01 6.266539127734e-01 6.270631122902e-01 6.282063106720e-01 6.292141685159e-01 6.294253819793e-01 6.292355462458e-01 6.295331667113e-01 6.305017810717e-01 6.313888217607e-01 6.315706937705e-01 6.314151160269e-01 6.317354362580e-01 6.326387801694e-01 6.333923246466e-01 6.334888710488e-01 6.333650435614e-01 6.337994651921e-01 6.348027238588e-01 6.355671232417e-01 6.356001561465e-01 6.354715892498e-01 6.360507736672e-01 6.372384575298e-01 6.380548743333e-01 6.380366325366e-01 6.379184683638e-01 6.386024409530e-01 6.398701576499e-01 6.406788968466e-01 6.406380568769e-01 6.405556466547e-01 6.412946821884e-01 6.425483885869e-01 6.432835666521e-01 6.432217384322e-01 6.432226508428e-01 6.440270358088e-01 6.452022734604e-01 6.458087511095e-01 6.457487319863e-01 6.458696606505e-01 6.467265371509e-01 6.478166825105e-01 6.483296022355e-01 6.482990640453e-01 6.485366267003e-01 6.494573755193e-01 6.504960265280e-01 6.509480315230e-01 6.509716604940e-01 6.513194618823e-01 6.522644795040e-01 6.532504578092e-01 6.536970500513e-01 6.537936013195e-01 6.542138530393e-01 6.551679446197e-01 6.561262889688e-01 6.565846105187e-01 6.567558061371e-01 6.572384397047e-01 6.581754469182e-01 6.591012214270e-01 6.595984117956e-01 6.598493264776e-01 6.603621502017e-01 6.612805832331e-01 6.621984619986e-01 6.627392905365e-01 6.630602333336e-01 6.636002425959e-01 6.644794996095e-01 6.653742301455e-01 6.659673885074e-01 6.663556243228e-01 6.669041554569e-01 6.677475190457e-01 6.686258077194e-01 6.692551011534e-01 6.697050934991e-01 6.702715459917e-01 6.710757713057e-01 6.719256911954e-01 6.725918129836e-01 6.730972241080e-01 6.736794564753e-01 6.744589707092e-01 6.752938112766e-01 6.759831111484e-01 6.765399894499e-01 6.771452695267e-01 6.778988123826e-01 6.787071933727e-01 6.794207057042e-01 6.800247462485e-01 6.806483354701e-01 6.813845646115e-01 6.821707203657e-01 6.828963515584e-01 6.835435109670e-01 6.841920932072e-01 6.849093661131e-01 6.856799196085e-01 6.864233504651e-01 6.871032124877e-01 6.877683896342e-01 6.884858152523e-01 6.892501157705e-01 6.900089463234e-01 6.907201824641e-01 6.913931648120e-01 6.920867074643e-01 6.928390406860e-01 6.936142595962e-01 6.943496617144e-01 6.950304017080e-01 6.956983737149e-01 6.964101375476e-01 6.971805883598e-01 6.979493953864e-01 6.986497048610e-01 6.993002117913e-01 6.999789795505e-01 7.007275757241e-01 7.015161159837e-01 7.022690781335e-01 7.029510789649e-01 7.036163633153e-01 7.043390682407e-01 7.051219027329e-01 7.059167389781e-01 7.066718235302e-01 7.073764239783e-01 7.080795653947e-01 7.088339324719e-01 7.096371534129e-01 7.104404860941e-01 7.112038464249e-01 7.119214163053e-01 7.126388456653e-01 7.134089622703e-01 7.142156916529e-01 7.150095815941e-01 7.157577087550e-01 7.164698643238e-01 7.171921303726e-01 7.179556338513e-01 7.187410455208e-01 7.195073339357e-01 7.202393665075e-01 7.209495310068e-01 7.216679067856e-01 7.224157889005e-01 7.231783334467e-01 7.239235567058e-01 7.246443059143e-01 7.253557634328e-01 7.260757959217e-01 7.268178488915e-01 7.275628339920e-01 7.282881723945e-01 7.290020672549e-01 7.297205786497e-01 7.304495949763e-01 7.311800414037e-01 7.318995361835e-01 7.326073316894e-01 7.333217821129e-01 7.340495217563e-01 7.347734036459e-01 7.354818316486e-01 7.361781522141e-01 7.368793552703e-01 7.375966731687e-01 7.383204025623e-01 7.390248659902e-01 7.397101255533e-01 7.403968907665e-01 7.410997648459e-01 7.418101327264e-01 7.425074964214e-01 7.431818640805e-01 7.438552584542e-01 7.445453893052e-01 7.452368145504e-01 7.459161856526e-01 7.465767285887e-01 7.472357537305e-01 7.479076876248e-01 7.485840423948e-01 7.492413541898e-01 7.498817215715e-01 7.505254540498e-01 7.511779524859e-01 7.518326167824e-01 7.524688254508e-01 7.530878405773e-01 7.537105218890e-01 7.543441087397e-01 7.549701748765e-01 7.555797779473e-01 7.561767435480e-01 7.567774921655e-01 7.573870480012e-01 7.579873374212e-01 7.585656792243e-01 7.591387328073e-01 7.597195249646e-01 7.602993236398e-01 7.608683064765e-01 7.614189571364e-01 7.619669972647e-01 7.625226217795e-01 7.630731817628e-01 7.636057277315e-01 7.641289342652e-01 7.646519441576e-01 7.651767014240e-01 7.656952338830e-01 7.661938323052e-01 7.666850980424e-01 7.671828892042e-01 7.676741972052e-01 7.681544196014e-01 7.686231707732e-01 7.690848854913e-01 7.695478690288e-01 7.700049139349e-01 7.704458385718e-01 7.708810876762e-01 7.713124481573e-01 7.717370578699e-01 7.721518512507e-01 7.725559869414e-01 7.729544988249e-01 7.733489902648e-01 7.737338343841e-01 7.741025658248e-01 7.744668765643e-01 7.748279970499e-01 7.751797624033e-01 7.755201495464e-01 7.758458134984e-01 7.761640878741e-01 7.764822609142e-01 7.767853751763e-01 7.770773954267e-01 7.773586065966e-01 7.776293184415e-01 7.778949873497e-01 7.781494569159e-01 7.783896226689e-01 7.786226196977e-01 7.788444831452e-01 7.790558375973e-01 7.792587768917e-01 7.794499286331e-01 7.796315055169e-01 7.798013572798e-01 7.799585586326e-01 7.801069157354e-01 7.802467458375e-01 7.803731700162e-01 7.804891789428e-01 7.805921281622e-01 7.806835454572e-01 7.807659942644e-01 7.808377831587e-01 7.808968190495e-01 7.809468722975e-01 7.809795480599e-01 7.810025028308e-01 7.810156853440e-01 7.810199353170e-01 7.810124733939e-01 7.809905348862e-01 7.809542278831e-01 7.809089044959e-01 7.808538153364e-01 7.807868361952e-01 7.807071235145e-01 7.806137612298e-01 7.805078843238e-01 7.803918101781e-01 7.802619575698e-01 7.801207232727e-01 7.799693397887e-01 7.798016134833e-01 7.796218854920e-01 7.794295717070e-01 7.792240330204e-01 7.790088394158e-01 7.787820121463e-01 7.785380795846e-01 7.782819000409e-01 7.780129936065e-01 7.777321477940e-01 7.774437835272e-01 7.771392247696e-01 7.768195179791e-01 7.764887229457e-01 7.761462747188e-01 7.757943617819e-01 7.754298552039e-01 7.750508950357e-01 7.746591319448e-01 7.742564620280e-01 7.738416459605e-01 7.734187611923e-01 7.729815772582e-01 7.725310521252e-01 7.720671127219e-01 7.715915368100e-01 7.711075077246e-01 7.706135725665e-01 7.701026972578e-01 7.695818066545e-01 7.690480669517e-01 7.685028793077e-01 7.679507932072e-01 7.673823972611e-01 7.668027249768e-01 7.662134138999e-01 7.656110597683e-01 7.650027977039e-01 7.643794119033e-01 7.637443917798e-01 7.631010818016e-01 7.624454199340e-01 7.617821978141e-01 7.611088713491e-01 7.604206003638e-01 7.597273536517e-01 7.590220044398e-01 7.583073485719e-01 7.575866281529e-01 7.568519026785e-01 7.561099874789e-01 7.553595502144e-01 7.545978439066e-01 7.538331119096e-01 7.530563194120e-01 7.522716353862e-01 7.514806133572e-01 7.506782876325e-01 7.498733169569e-01 7.490606562542e-01 7.482391421144e-01 7.474134660935e-01 7.465777947438e-01 7.457388280878e-01 7.448955677195e-01 7.440438510835e-01 7.431915971770e-01 7.423294041799e-01 7.414641961763e-01 7.405974491976e-01 7.397231983468e-01 7.388487068884e-01 7.379706055764e-01 7.370862784588e-01 7.362053968999e-01 7.353164788670e-01 7.344279276612e-01 7.335415769608e-01 7.326473452252e-01 7.317573359201e-01 7.308652327773e-01 7.299728060571e-01 7.290842587188e-01 7.281905879423e-01 7.273039202144e-01 7.264170409546e-01 7.255303298574e-01 7.246491748553e-01 7.237680258842e-01 7.228928284879e-01 7.220241695274e-01 7.211537234301e-01 7.202929739741e-01 7.194340517308e-01 7.185833090565e-01 7.177425407722e-01 7.169031071104e-01 7.160739129368e-01 7.152517379060e-01 7.144364229723e-01 7.136358352626e-01 7.128394219271e-01 7.120551633573e-01 7.112816780387e-01 7.105171745751e-01 7.097704084259e-01 7.090296706148e-01 7.083043002301e-01 7.075932077992e-01 7.068922345417e-01 7.062116149955e-01 7.055417699836e-01 7.048881344927e-01 7.042535977392e-01 7.036301181162e-01 7.030294294810e-01 7.024449408326e-01 7.018782889901e-01 7.013338398138e-01 7.008023427143e-01 7.002965891240e-01 6.998105372420e-01 6.993444565322e-01 6.989051132720e-01 6.984793631529e-01 6.980838250624e-01 6.977111119383e-01 6.973585406292e-01 6.970377674480e-01 6.967342094282e-01 6.964610144446e-01 6.962155449275e-01 6.959920135531e-01 6.958028811660e-01 6.956348711208e-01 6.954992657498e-01 6.953928196337e-01 6.953123705987e-01 6.952688245471e-01 6.952483813163e-01 6.952627869127e-01 6.953103491139e-01 6.953845928057e-01 6.954986174761e-01 6.956394578490e-01 6.958147976840e-01 6.960281946049e-01 6.962683236072e-01 6.965500139079e-01 6.968623450694e-01 6.972106701837e-01 6.975975318599e-01 6.980143720866e-01 6.984744740652e-01 6.989667091547e-01 6.994955694633e-01 7.000668136349e-01 7.006681783411e-01 7.013122749863e-01 7.019920901995e-01 7.027077788035e-01 7.034685028783e-01 7.042602065826e-01 7.050958031420e-01 7.059665402729e-01 7.068759368402e-01 7.078287501017e-01 7.088135642835e-01 7.098423125358e-01 7.109110696425e-01 7.120133896401e-01 7.131618451789e-01 7.143421444703e-01 7.155643611954e-01 7.168280444515e-01 7.181251934331e-01 7.194682455216e-01 7.208420411313e-01 7.222588865970e-01 7.237140257419e-01 7.252027723509e-01 7.267379862820e-01 7.283015474038e-01 7.299075715753e-01 7.315511319208e-01 7.332258547214e-01 7.349458324795e-01 7.366944487397e-01 7.384823303365e-01 7.403078627510e-01 7.421604334236e-01 7.440603488494e-01 7.459822488623e-01 7.479452028493e-01 7.499430079543e-01 7.519638210268e-01 7.540314127279e-01 7.561179924641e-01 7.582448124043e-01 7.604018484689e-01 7.625810970741e-01 7.648057353965e-01 7.670424970308e-01 7.693205695193e-01 7.716241763780e-01 7.739479858013e-01 7.763137214888e-01 7.786889310274e-01 7.811037060038e-01 7.835389445122e-01 7.859929017393e-01 7.884853197583e-01 7.909820753223e-01 7.935171347473e-01 7.960679455306e-01 7.986349302187e-01 8.012370958864e-01 8.038395082111e-01 8.064780071673e-01 8.091268954817e-01 8.117909056044e-01 8.144830943267e-01 8.171746447781e-01 8.198979884086e-01 8.226267963064e-01 8.253692143276e-01 8.281340478049e-01 8.308962197221e-01 8.336851567459e-01 8.364759975269e-01 8.392781568475e-01 8.420970874277e-01 8.449110503335e-01 8.477472890805e-01 8.505822444588e-01 8.534241308573e-01 8.562773747054e-01 8.591251596921e-01 8.619889513558e-01 8.648488196753e-01 8.677115422810e-01 8.705826209213e-01 8.734436173138e-01 8.763170776382e-01 8.791826180317e-01 8.820486250009e-01 8.849177970118e-01 8.877755721148e-01 8.906389957053e-01 8.934936727774e-01 8.963431936073e-01 8.991933156532e-01 9.020284676894e-01 9.048661971557e-01 9.076915848705e-01 9.105077836732e-01 9.133230638575e-01 9.161172704198e-01 9.189120142828e-01 9.216912064558e-01 9.244577984689e-01 9.272198358218e-01 9.299577492738e-01 9.326946133053e-01 9.354114350605e-01 9.381125060747e-01 9.408070022568e-01 9.434736150205e-01 9.461360733729e-01 9.487758682409e-01 9.513976377014e-01 9.540105206525e-01 9.565915663146e-01 9.591666331915e-01 9.617155387932e-01 9.642443003071e-01 9.667587233600e-01 9.692450826054e-01 9.717194654623e-01 9.741653625623e-01 9.765899843965e-01 9.789972901469e-01 9.813740293269e-01 9.837363626170e-01 9.860689315652e-01 9.883785676588e-01 9.906674820824e-01 9.929262465853e-01 9.951659314587e-01 9.973769404702e-01 9.995614439300e-01 1.001725545479e+00 1.003855300003e+00 1.005967496010e+00 1.008047035086e+00 1.010099239014e+00 1.012131558709e+00 1.014126928597e+00 1.016103188527e+00 1.018047940697e+00 1.019964148002e+00 1.021856355461e+00 1.023714652604e+00 1.025550884716e+00 1.027354753433e+00 1.029130680298e+00 1.030881934482e+00 1.032597762273e+00 1.034293403714e+00 1.035956228160e+00 1.037590169993e+00 1.039200293483e+00 1.040774264850e+00 1.042326936384e+00 1.043848787393e+00 1.045340050924e+00 1.046809651651e+00 1.048245475962e+00 1.049658287175e+00 1.051041630909e+00 1.052396490215e+00 1.053728104570e+00 1.055027974096e+00 1.056305522110e+00 1.057555639974e+00 1.058778171817e+00 1.059979903706e+00 1.061149952075e+00 1.062300613430e+00 1.063424862243e+00 1.064522712946e+00 1.065601472911e+00 1.066652095074e+00 1.067683983348e+00 1.068692731841e+00 1.069677476744e+00 1.070645082050e+00 1.071587773875e+00 1.072512453658e+00 1.073416938836e+00 1.074302546403e+00 1.075170116736e+00 1.076019618123e+00 1.076853113346e+00 1.077669803734e+00 1.078469072730e+00 1.079256034059e+00 1.080026172915e+00 1.080786145563e+00 1.081531678688e+00 1.082264978971e+00 1.082988035653e+00 1.083699663503e+00 1.084404593410e+00 1.085099227680e+00 1.085786615084e+00 1.086468110416e+00 1.087143148422e+00 1.087814429254e+00 1.088481233865e+00 1.089144989971e+00 1.089808727523e+00 1.090469949325e+00 1.091134264809e+00 1.091797559974e+00 1.092463536886e+00 1.093133981593e+00 1.093808572201e+00 1.094489869382e+00 1.095178250026e+00 1.095873603826e+00 1.096579766729e+00 1.097294909859e+00 1.098021320447e+00 1.098761938124e+00 1.099515624203e+00 1.100285192870e+00 1.101070404058e+00 1.101873026729e+00 1.102694052818e+00 1.103535859515e+00 1.104398149154e+00 1.105280836904e+00 1.106189062849e+00 1.107121051860e+00 1.108077575063e+00 1.109062045772e+00 1.110073188453e+00 1.111113278228e+00 1.112183107628e+00 1.113283951187e+00 1.114416980131e+00 1.115582915755e+00 1.116781683872e+00 1.118017352330e+00 1.119286243933e+00 1.120592925452e+00 1.121936947290e+00 1.123318223683e+00 1.124739985150e+00 1.126198718550e+00 1.127700642654e+00 1.129242155788e+00 1.130823500231e+00 1.132451443331e+00 1.134118305556e+00 1.135829014737e+00 1.137584071496e+00 1.139380507055e+00 1.141224908061e+00 1.143109601691e+00 1.145039471005e+00 1.147016258338e+00 1.149034518194e+00 1.151101311637e+00 1.153209231883e+00 1.155362448423e+00 1.157561082022e+00 1.159800550868e+00 1.162086879128e+00 1.164415366971e+00 1.166786396730e+00 1.169201371363e+00 1.171653317166e+00 1.174152979270e+00 1.176688388932e+00 1.179263242074e+00 1.181880603924e+00 1.184529861439e+00 1.187220610427e+00 1.189944861359e+00 1.192703665051e+00 1.195497533058e+00 1.198320546437e+00 1.201176523425e+00 1.204060701765e+00 1.206971181065e+00 1.209911299826e+00 1.212870889171e+00 1.215858971700e+00 1.218865242788e+00 1.221889197886e+00 1.224935611373e+00 1.227992010602e+00 1.231067679045e+00 1.234150444560e+00 1.237242482952e+00 1.240346004938e+00 1.243450959949e+00 1.246562509646e+00 1.249672453889e+00 1.252780492457e+00 1.255887253056e+00 1.258984518083e+00 1.262078155220e+00 1.265157864945e+00 1.268222948656e+00 1.271278069104e+00 1.274307731073e+00 1.277323861839e+00 1.280313533497e+00 1.283276042818e+00 1.286217941399e+00 1.289121029541e+00 1.291997512399e+00 1.294836894260e+00 1.297636246254e+00 1.300401027124e+00 1.303116940659e+00 1.305794573882e+00 1.308421238596e+00 1.310997975833e+00 1.313528102247e+00 1.315997150198e+00 1.318416734051e+00 1.320774269344e+00 1.323069571400e+00 1.325308117500e+00 1.327474060453e+00 1.329579301646e+00 1.331613672919e+00 1.333574673200e+00 1.335469130354e+00 1.337282331664e+00 1.339025118178e+00 1.340687992968e+00 1.342267127169e+00 1.343771619101e+00 1.345187735302e+00 1.346523170464e+00 1.347771889300e+00 1.348932076575e+00 1.350007821472e+00 1.350989406643e+00 1.351884810381e+00 1.352688193930e+00 1.353396686511e+00 1.354014303038e+00 1.354535671323e+00 1.354965013998e+00 1.355297925126e+00 1.355536508017e+00 1.355680970711e+00 1.355724373761e+00 1.355677466414e+00 1.355529566790e+00 1.355286792325e+00 1.354951509321e+00 1.354514780749e+00 1.353987697172e+00 1.353363268303e+00 1.352644775742e+00 1.351837499983e+00 1.350930417174e+00 1.349938820155e+00 1.348852776196e+00 1.347676825876e+00 1.346415909659e+00 1.345063434955e+00 1.343631701855e+00 1.342111746156e+00 1.340510096387e+00 1.338833408588e+00 1.337071065085e+00 1.335238956830e+00 1.333328514277e+00 1.331345737794e+00 1.329298031104e+00 1.327176753763e+00 1.324995140641e+00 1.322748636294e+00 1.320442282580e+00 1.318082098713e+00 1.315662954928e+00 1.313197392055e+00 1.310680554104e+00 1.308118212642e+00 1.305518015375e+00 1.302872280801e+00 1.300198286842e+00 1.297488310675e+00 1.294749381907e+00 1.291990828795e+00 1.289205424370e+00 1.286407467265e+00 1.283593203705e+00 1.280768420028e+00 1.277941605102e+00 1.275108106187e+00 1.272283156856e+00 1.269461068833e+00 1.266649531959e+00 1.263857226899e+00 1.261077914940e+00 1.258328549857e+00 1.255602294062e+00 1.252909536784e+00 1.250254917655e+00 1.247636528118e+00 1.245069568598e+00 1.242548244834e+00 1.240081502791e+00 1.237676925448e+00 1.235326619694e+00 1.233050632384e+00 1.230840386336e+00 1.228705960745e+00 1.226654780295e+00 1.224678549191e+00 1.222798513386e+00 1.221004317483e+00 1.219305301822e+00 1.217708835216e+00 1.216206010595e+00 1.214818749306e+00 1.213533334169e+00 1.212360825049e+00 1.211308800445e+00 1.210365495037e+00 1.209554258193e+00 1.208859607009e+00 1.208291656030e+00 1.207859689402e+00 1.207546453858e+00 1.207375024095e+00 1.207332722965e+00 1.207424249611e+00 1.207659053422e+00 1.208022234321e+00 1.208531902089e+00 1.209173539623e+00 1.209952983670e+00 1.210875058874e+00 1.211924262166e+00 1.213118536028e+00 1.214439356240e+00 1.215891843547e+00 1.217479787173e+00 1.219183624566e+00 1.221018541576e+00 1.222969239588e+00 1.225031434113e+00 1.227211425993e+00 1.229484481533e+00 1.231867278651e+00 1.234337030571e+00 1.236891561818e+00 1.239532385963e+00 1.242233620447e+00 1.245006659627e+00 1.247830991281e+00 1.250697594810e+00 1.253607777149e+00 1.256536043688e+00 1.259485445520e+00 1.262438784496e+00 1.265383554944e+00 1.268319532191e+00 1.271215744484e+00 1.274080899043e+00 1.276890370603e+00 1.279631948316e+00 1.282305166961e+00 1.284877825895e+00 1.287356278137e+00 1.289719291023e+00 1.291948630613e+00 1.294048070783e+00 1.295986609691e+00 1.297765854439e+00 1.299372188522e+00 1.300782110190e+00 1.302005229921e+00 1.303011466169e+00 1.303799662400e+00 1.304364094936e+00 1.304682985445e+00 1.304765079227e+00 1.304588525796e+00 1.304153544793e+00 1.303458911004e+00 1.302486259532e+00 1.301251537409e+00 1.299734062256e+00 1.297940499931e+00 1.295878114956e+00 1.293528504267e+00 1.290917923002e+00 1.288035331283e+00 1.284887951196e+00 1.281492249959e+00 1.277839186376e+00 1.273957045380e+00 1.269844523941e+00 1.265515506285e+00 1.260993633462e+00 1.256276639374e+00 1.251401755366e+00 1.246373684519e+00 1.241209953828e+00 1.235944755272e+00 1.230581350514e+00 1.225153749176e+00 1.219682456493e+00 1.214184174259e+00 1.208695654331e+00 1.203224991124e+00 1.197807114213e+00 1.192465055468e+00 1.187214314226e+00 1.182089564729e+00 1.177100697099e+00 1.172274456404e+00 1.167635300739e+00 1.163189135004e+00 1.158968057017e+00 1.154971808047e+00 1.151222826371e+00 1.147733929277e+00 1.144501562320e+00 1.141549475416e+00 1.138865598136e+00 1.136460662419e+00 1.134335782082e+00 1.132475482871e+00 1.130895119104e+00 1.129566513841e+00 1.128494775385e+00 1.127666237145e+00 1.127057962739e+00 1.126673334385e+00 1.126482006151e+00 1.126472265535e+00 1.126635563450e+00 1.126933647842e+00 1.127374560111e+00 1.127918023762e+00 1.128552425163e+00 1.129275690606e+00 1.130039072955e+00 1.130857113324e+00 1.131695378553e+00 1.132537444939e+00 1.133388161436e+00 1.134204311482e+00 1.135003135501e+00 1.135757170377e+00 1.136450689279e+00 1.137101074281e+00 1.137661915854e+00 1.138158699503e+00 1.138570628693e+00 1.138881867050e+00 1.139116134005e+00 1.139232708399e+00 1.139256022803e+00 1.139172227962e+00 1.138962044984e+00 1.138657272464e+00 1.138214318684e+00 1.137659098471e+00 1.136984100070e+00 1.136164757996e+00 1.135238669422e+00 1.134162918936e+00 1.132961143221e+00 1.131635096226e+00 1.130158690457e+00 1.128574620479e+00 1.126846167111e+00 1.125002456576e+00 1.123052210391e+00 1.120974209249e+00 1.118826004947e+00 1.116579113946e+00 1.114270492000e+00 1.111929185693e+00 1.109541685847e+00 1.107180839897e+00 1.104836883539e+00 1.102553346090e+00 1.100384234157e+00 1.098322947014e+00 1.096457327563e+00 1.094790652568e+00 1.093375814778e+00 1.092276307245e+00 1.091490035658e+00 1.091107749204e+00 1.091132243895e+00 1.091613413283e+00 1.092602591916e+00 1.094090876254e+00 1.096152112607e+00 1.098769332466e+00 1.101968065966e+00 1.105779862402e+00 1.110160833915e+00 1.115159754625e+00 1.120731922673e+00 1.126866968450e+00 1.133570358419e+00 1.140768521162e+00 1.148481126041e+00 1.156643220264e+00 1.165220398570e+00 1.174206453162e+00 1.183510711564e+00 1.193145393230e+00 1.203045671390e+00 1.213170803919e+00 1.223524122043e+00 1.234019462395e+00 1.244680249300e+00 1.255455767213e+00 1.266319947587e+00 1.277289260525e+00 1.288300034623e+00 1.299382965514e+00 1.310507408753e+00 1.321657360817e+00 1.332858304829e+00 1.344056605409e+00 1.355283749756e+00 1.366506808750e+00 1.377708169695e+00 1.388901305399e+00 1.400020290177e+00 1.411080944190e+00 1.422029596963e+00 1.432825144843e+00 1.443459451293e+00 1.453841487508e+00 1.463962880837e+00 1.473747584114e+00 1.483132122225e+00 1.492093518779e+00 1.500527983116e+00 1.508415698962e+00 1.515689876042e+00 1.522284287642e+00 1.528196846852e+00 1.533343388272e+00 1.537733706788e+00 1.541340857697e+00 1.544150253396e+00 1.546204429477e+00 1.547486162983e+00 1.548073145869e+00 1.548001012512e+00 1.547333821198e+00 1.546185484711e+00 1.544608814678e+00 1.542753365165e+00 1.540714768597e+00 1.538608769444e+00 1.536595858242e+00 1.534752516968e+00 1.533243475103e+00 1.532159460186e+00 1.531588635460e+00 1.531653442283e+00 1.532359610904e+00 1.533791483291e+00 1.535945011213e+00 1.538784508934e+00 1.542317866255e+00 1.546417709318e+00 1.551038625418e+00 1.556046360195e+00 1.561290977218e+00 1.566677976188e+00 1.571987207889e+00 1.577111330437e+00 1.581877990471e+00 1.586110651613e+00 1.589729519551e+00 1.592545861250e+00 1.594501157969e+00 1.595508302543e+00 1.595476732617e+00 1.594437512247e+00 1.592321389561e+00 1.589192630166e+00 1.585095801765e+00 1.580054377353e+00 1.574226579526e+00 1.567641202111e+00 1.560449508274e+00 1.552771879271e+00 1.544671920172e+00 1.536336769000e+00 1.527800137873e+00 1.519179388605e+00 1.510567625472e+00 1.501956161418e+00 1.493462525270e+00 1.485042003622e+00 1.476730150884e+00 1.468550537157e+00 1.460430866476e+00 1.452446174309e+00 1.444540307302e+00 1.436743124572e+00 1.429121275261e+00 1.421660097424e+00 1.414512057011e+00 1.407715841434e+00 1.401408733546e+00 1.395755057287e+00 1.390823037679e+00 1.386837381804e+00 1.383863760697e+00 1.382023254504e+00 1.381427544090e+00 1.382030899337e+00 1.383894161122e+00 1.386892464641e+00 1.390899109814e+00 1.395782601476e+00 1.401238050449e+00 1.407087205144e+00 1.412999048547e+00 1.418677216640e+00 1.423885732551e+00 1.428274326257e+00 1.431675341036e+00 1.433843292315e+00 1.434611317601e+00 1.433923666142e+00 1.431647516417e+00 1.427844623947e+00 1.422517556553e+00 1.415730105388e+00 1.407651088438e+00 1.398330426722e+00 1.387982190400e+00 1.376725545720e+00 1.364683166416e+00 1.352060188564e+00 1.338904239492e+00 1.325405101650e+00 1.311662697876e+00 1.297771926718e+00 1.283944522771e+00 1.270271346236e+00 1.257002138431e+00 1.244361960291e+00 1.232591356157e+00 1.222059660317e+00 1.213022777832e+00 1.205855099821e+00 1.200842486519e+00 1.198197875663e+00 1.198138239201e+00 1.200639115493e+00 1.205666356500e+00 1.212990418367e+00 1.222230505752e+00 1.232994948946e+00 1.244686028802e+00 1.256778200167e+00 1.268688429848e+00 1.279859370792e+00 1.289894838522e+00 1.298385577710e+00 1.305166281034e+00 1.310157697024e+00 1.313409951163e+00 1.315212591055e+00 1.315856271972e+00 1.315838498830e+00 1.315683989987e+00 1.315902766497e+00 1.317075469243e+00 1.319599378942e+00 1.323840938208e+00 1.329986900704e+00 1.338027876770e+00 1.347868751663e+00 1.359152693504e+00 1.371488862267e+00 1.384351701338e+00 1.397137288195e+00 1.409312802352e+00 1.420261389924e+00 1.429496450477e+00 1.436572492596e+00 1.441092614474e+00 1.442827745584e+00 1.441543591276e+00 1.437174447957e+00 1.429712486443e+00 1.419192751792e+00 1.405821343471e+00 1.389774495183e+00 1.371376040261e+00 1.351015245190e+00 1.329093323082e+00 1.306180148984e+00 1.282814891322e+00 1.259644522379e+00 1.237355164444e+00 1.216590374075e+00 1.198063101853e+00 1.182334566687e+00 1.169921607213e+00 1.161189925647e+00 1.156272597629e+00 1.155180049281e+00 1.157623179643e+00 1.163167932991e+00 1.171212447111e+00 1.180979723686e+00 1.191708124781e+00 1.202540707811e+00 1.212714787279e+00 1.221560332440e+00 1.228489317394e+00 1.233152486067e+00 1.235309963590e+00 1.234952135754e+00 1.232253351211e+00 1.227502768342e+00 1.221179691907e+00 1.213778754601e+00 1.205862184216e+00 1.197958082725e+00 1.190491070903e+00 1.183852725014e+00 1.178245611860e+00 1.173834364397e+00 1.170711746576e+00 1.168902266018e+00 1.168522258520e+00 1.169639425696e+00 1.172403843958e+00 1.176962337821e+00 1.183342658029e+00 1.184292966011e+00 1.180901287113e+00 1.183118827281e+00 1.196321703359e+00 1.215760685248e+00 1.230963593155e+00 1.235297381043e+00 1.231473303566e+00 1.228687972740e+00 1.233851248579e+00 1.244708376461e+00 1.251865964140e+00 1.247642742659e+00 1.233110738884e+00 1.217421037857e+00 1.209918836968e+00 1.211669823868e+00 1.214796869148e+00 1.210469633109e+00 1.197443622865e+00 1.183415011860e+00 1.178071550515e+00 1.183750671041e+00 1.192853974929e+00 1.194840375911e+00 1.185560854554e+00 1.170471621884e+00 1.159334386484e+00 1.156836733753e+00 1.157989800837e+00 1.153032099017e+00 1.136817501557e+00 1.113926724154e+00 1.095120289762e+00 1.087779194350e+00 1.089033434906e+00 1.088889674323e+00 1.079961335942e+00 1.064189659167e+00 1.050852102487e+00 1.047444623172e+00 1.051779487367e+00 1.053753308394e+00 1.044803417568e+00 1.025699466514e+00 1.006215860432e+00 9.966804606958e-01 9.983600133082e-01 1.002696826813e+00 1.000352404314e+00 9.904055831438e-01 9.814946509545e-01 9.837783719564e-01 9.984812194266e-01 1.015961884220e+00 1.024534061425e+00 1.020504969495e+00 1.010841268064e+00 1.006778444836e+00 1.013265322381e+00 1.024175264610e+00 1.028533464826e+00 1.020892692560e+00 1.006155361954e+00 9.952004456859e-01 9.946288804166e-01 9.999758441579e-01 9.997894248716e-01 9.863054792488e-01 9.624650992951e-01 9.399757506281e-01 9.296859912883e-01 9.322163620678e-01 9.388540511505e-01 9.420937499900e-01 9.443981068731e-01 9.563724165570e-01 9.782730234077e-01 9.363181131965e-01 8.325302363654e-01 7.528342976347e-01 7.518697777125e-01 7.869173756184e-01 7.928196635456e-01 7.686815314674e-01 7.732797056369e-01 8.382897148776e-01 9.046773249721e-01 8.905018662479e-01 7.727908879696e-01 6.366644156759e-01 6.611303521796e-01 8.399966005035e-01 9.818770029391e-01 9.743911143487e-01 8.208181398942e-01 6.519040163611e-01 6.723204112515e-01 8.285920768845e-01 9.117273792571e-01 8.464546091161e-01 7.067938613495e-01 6.790104366574e-01 8.048190565511e-01 8.987950847014e-01 8.414536905896e-01 6.632425587642e-01 5.682555075685e-01 7.154648286242e-01 8.911428966170e-01 9.157935537585e-01 7.729271528874e-01 6.011057522622e-01 6.327116207798e-01 7.968344176279e-01 8.659515405360e-01 7.770311607320e-01 6.426185334539e-01 6.853823500364e-01 8.654514855279e-01 9.554209105849e-01 8.555818194311e-01 6.369291475622e-01 5.986354298189e-01 8.532422681271e-01 1.077577904738e+00 1.091820578178e+00 8.860819891363e-01 6.333134543582e-01 6.968007666286e-01 9.789579538547e-01 1.139056952078e+00 1.062902122908e+00 8.084246917613e-01 6.366217818467e-01 8.015899692859e-01 1.028920035624e+00 1.074999737945e+00 9.120170572621e-01 7.003035977432e-01 7.380478292437e-01 9.566084982379e-01 1.062020243888e+00 9.500186543026e-01 7.170117079843e-01 6.877865372809e-01 9.439785999387e-01 1.143296982347e+00 1.102792625136e+00 8.290023971574e-01 5.621587913774e-01 7.325449502005e-01 1.048917928367e+00 1.164161802322e+00 1.006165731417e+00 6.968011941411e-01 6.304638100643e-01 9.159634796752e-01 1.127283622326e+00 1.086739964524e+00 8.374404106142e-01 6.639705864330e-01 8.648147741995e-01 1.136934835984e+00 1.209012399888e+00 1.037553997562e+00 7.622575734203e-01 7.125921234831e-01 9.395476822985e-01 1.118643249449e+00 1.110410984574e+00 9.571960795063e-01 8.211489728039e-01 8.392931723968e-01 9.286132880054e-01 9.603439865222e-01 9.306937801801e-01 9.194107921010e-01 9.646071131064e-01 1.008362541514e+00 9.950037757588e-01 9.462592984946e-01 9.342824940685e-01 9.821100234854e-01 1.033010104469e+00 1.041186324310e+00 1.025090350950e+00 1.028563597183e+00 1.047163627289e+00 1.030954025408e+00 9.638010743866e-01 9.121519849472e-01 9.619675729764e-01 1.077735826521e+00 1.140853059126e+00 1.084474833733e+00 9.459868291094e-01
 5.975838404919e-01 5.976080154812e-01 5.983732976464e-01 5.992721906328e-01 5.995301460271e-01 5.993098189378e-01 5.994159057727e-01 6.001254705542e-01 6.008297582953e-01 6.009385016384e-01 6.007341066249e-01 6.009982515230e-01 6.019041275546e-01 6.027051266412e-01 6.027730275527e-01 6.025499818340e-01 6.029828584032e-01 6.041530640380e-01 6.051271628089e-01 6.052566051794e-01 6.050568727984e-01 6.054697907908e-01 6.065923318833e-01 6.075855519976e-01 6.078080588495e-01 6.076361230075e-01 6.079340612238e-01 6.088883237777e-01 6.097691449311e-01 6.099669118213e-01 6.098294879783e-01 6.101456238487e-01 6.110275325273e-01 6.117776033631e-01 6.118954561090e-01 6.117914751253e-01 6.122151682634e-01 6.131923476527e-01 6.139527387859e-01 6.140094948959e-01 6.139015683526e-01 6.144698228570e-01 6.156286422303e-01 6.164398967303e-01 6.164456362956e-01 6.163475581935e-01 6.170216224097e-01 6.182625584032e-01 6.190681384149e-01 6.190506981159e-01 6.189873170752e-01 6.197178515016e-01 6.209508741671e-01 6.216873054676e-01 6.216497829271e-01 6.216685140582e-01 6.224634556908e-01 6.236224957463e-01 6.242334151321e-01 6.242002275967e-01 6.243385015456e-01 6.251867843343e-01 6.262654333984e-01 6.267871454380e-01 6.267833891214e-01 6.270377092973e-01 6.279520236193e-01 6.289807616314e-01 6.294454032032e-01 6.294953779626e-01 6.298588005301e-01 6.307999077473e-01 6.317801527064e-01 6.322406327552e-01 6.323639005674e-01 6.328017640706e-01 6.337541738163e-01 6.347095099944e-01 6.351808849960e-01 6.353801510502e-01 6.358812870763e-01 6.368191130021e-01 6.377444380522e-01 6.382574288581e-01 6.385344462211e-01 6.390677471039e-01 6.399907698080e-01 6.409103808081e-01 6.414669063598e-01 6.418141775003e-01 6.423775657544e-01 6.432644912002e-01 6.441645359004e-01 6.447717128354e-01 6.451867089067e-01 6.457603103710e-01 6.466172176835e-01 6.475014595756e-01 6.481456143304e-01 6.486218334927e-01 6.492167123484e-01 6.500365062067e-01 6.508965054060e-01 6.515767959133e-01 6.521091377792e-01 6.527203843072e-01 6.535231446560e-01 6.543685787695e-01 6.550731953504e-01 6.556579429712e-01 6.562946714081e-01 6.570725780129e-01 6.578975806393e-01 6.586273182578e-01 6.592588298254e-01 6.599143766325e-01 6.606791506127e-01 6.614878584341e-01 6.622315708865e-01 6.629052440580e-01 6.635859508233e-01 6.643354514426e-01 6.651327375075e-01 6.658995233886e-01 6.666045433331e-01 6.673038963974e-01 6.680565130657e-01 6.688511531772e-01 6.696386134414e-01 6.703769273849e-01 6.710823326301e-01 6.718116882892e-01 6.726030094926e-01 6.734123253280e-01 6.741779910117e-01 6.748918517448e-01 6.755955692098e-01 6.763470766894e-01 6.771591146543e-01 6.779638874037e-01 6.786970954897e-01 6.793864132247e-01 6.801073136879e-01 6.808983878058e-01 6.817277408961e-01 6.825199975782e-01 6.832402444924e-01 6.839485810156e-01 6.847174991419e-01 6.855461060987e-01 6.863853551187e-01 6.871832303614e-01 6.879309508699e-01 6.886806149502e-01 6.894863294534e-01 6.903371443022e-01 6.911888227095e-01 6.919996137409e-01 6.927655212059e-01 6.935355106232e-01 6.943580017607e-01 6.952189569138e-01 6.960648664580e-01 6.968642593452e-01 6.976313912635e-01 6.984089638419e-01 6.992282871497e-01 7.000723916970e-01 7.008956869052e-01 7.016842157128e-01 7.024530518467e-01 7.032314009805e-01 7.040408572013e-01 7.048643091583e-01 7.056719426240e-01 7.064556526016e-01 7.072294415201e-01 7.080149294938e-01 7.088222559000e-01 7.096318278778e-01 7.104230570332e-01 7.112050667924e-01 7.119918262066e-01 7.127886706482e-01 7.135908406161e-01 7.143797877962e-01 7.151588241266e-01 7.159454092523e-01 7.167453418191e-01 7.175434547448e-01 7.183255670769e-01 7.190977563385e-01 7.198753502233e-01 7.206706728242e-01 7.214710064738e-01 7.222534877797e-01 7.230179741288e-01 7.237858250164e-01 7.245705717783e-01 7.253633736076e-01 7.261434848838e-01 7.269017149732e-01 7.276593855327e-01 7.284336778213e-01 7.292132481218e-01 7.299780329625e-01 7.307269902718e-01 7.314756344468e-01 7.322385953790e-01 7.330046239898e-01 7.337528367328e-01 7.344863719575e-01 7.352241920464e-01 7.359715001897e-01 7.367199064068e-01 7.374519344183e-01 7.381677644659e-01 7.388889374322e-01 7.396210666169e-01 7.403476985258e-01 7.410572979274e-01 7.417555909833e-01 7.424598923495e-01 7.431722008670e-01 7.438762344226e-01 7.445588751359e-01 7.452391168718e-01 7.459265700872e-01 7.466149181815e-01 7.472908441406e-01 7.479527968132e-01 7.486107119770e-01 7.492781390109e-01 7.499415678350e-01 7.505866706778e-01 7.512240076143e-01 7.518623079282e-01 7.525043922347e-01 7.531380299566e-01 7.537558166815e-01 7.543648334432e-01 7.549813653907e-01 7.555949787092e-01 7.561955736955e-01 7.567868700524e-01 7.573723080505e-01 7.579585515314e-01 7.585401301436e-01 7.591067928794e-01 7.596688803155e-01 7.602285170605e-01 7.607809059605e-01 7.613248130523e-01 7.618587371132e-01 7.623875348404e-01 7.629154103630e-01 7.634310855229e-01 7.639334095790e-01 7.644337526244e-01 7.649284685927e-01 7.654160058604e-01 7.658929541079e-01 7.663546720064e-01 7.668140161200e-01 7.672702300422e-01 7.677136717759e-01 7.681460835159e-01 7.685680882258e-01 7.689810039525e-01 7.693913969042e-01 7.697886134342e-01 7.701737359103e-01 7.705519887347e-01 7.709198784192e-01 7.712779259131e-01 7.716295550352e-01 7.719693834754e-01 7.722968877868e-01 7.726180833538e-01 7.729260001020e-01 7.732247823067e-01 7.735171120105e-01 7.737945906655e-01 7.740625226344e-01 7.743204221383e-01 7.745647163982e-01 7.748020359299e-01 7.750283974477e-01 7.752439021802e-01 7.754480863853e-01 7.756397111761e-01 7.758192000076e-01 7.759917869272e-01 7.761531359006e-01 7.763037672436e-01 7.764410233629e-01 7.765641313780e-01 7.766797067723e-01 7.767850542906e-01 7.768787450254e-01 7.769600307723e-01 7.770280578096e-01 7.770841936632e-01 7.771295382787e-01 7.771630631877e-01 7.771848137158e-01 7.771956659223e-01 7.771918315235e-01 7.771755046323e-01 7.771466023796e-01 7.771053390299e-01 7.770544919327e-01 7.769907449379e-01 7.769114667381e-01 7.768191935772e-01 7.767147162824e-01 7.766000646749e-01 7.764756052120e-01 7.763354237078e-01 7.761800730775e-01 7.760140033726e-01 7.758347130137e-01 7.756479070931e-01 7.754484645031e-01 7.752335395183e-01 7.750063305605e-01 7.747654916026e-01 7.745148579130e-01 7.742543053208e-01 7.739799054012e-01 7.736910369453e-01 7.733912488901e-01 7.730776883168e-01 7.727555270796e-01 7.724216707488e-01 7.720721844835e-01 7.717105150352e-01 7.713357537842e-01 7.709505590475e-01 7.705570597846e-01 7.701466488581e-01 7.697254607806e-01 7.692911901160e-01 7.688449183157e-01 7.683909921371e-01 7.679228257847e-01 7.674410789339e-01 7.669508232828e-01 7.664468979296e-01 7.659343353621e-01 7.654102373084e-01 7.648717574059e-01 7.643260373561e-01 7.637679963121e-01 7.631981290847e-01 7.626220672697e-01 7.620306595395e-01 7.614307163702e-01 7.608202757110e-01 7.601993681020e-01 7.595719834891e-01 7.589331973611e-01 7.582825619330e-01 7.576255505869e-01 7.569551068156e-01 7.562817865419e-01 7.555981883568e-01 7.549036298712e-01 7.542036540310e-01 7.534920581733e-01 7.527754295859e-01 7.520525164575e-01 7.513188732985e-01 7.505813497813e-01 7.498356627237e-01 7.490820812992e-01 7.483273995473e-01 7.475603097073e-01 7.467924190537e-01 7.460174850021e-01 7.452356298834e-01 7.444533549576e-01 7.436611982433e-01 7.428687285286e-01 7.420731544174e-01 7.412690755110e-01 7.404677212541e-01 7.396603761796e-01 7.388494636826e-01 7.380398127048e-01 7.372233217537e-01 7.364098528113e-01 7.355944159175e-01 7.347766809969e-01 7.339616925098e-01 7.331421837801e-01 7.323266703678e-01 7.315135801814e-01 7.306973000793e-01 7.298861902256e-01 7.290755701202e-01 7.282686407689e-01 7.274687631405e-01 7.266663076969e-01 7.258717118294e-01 7.250792439004e-01 7.242922682684e-01 7.235173481660e-01 7.227403656690e-01 7.219742477631e-01 7.212142653272e-01 7.204589551228e-01 7.197188854655e-01 7.189821653549e-01 7.182562894320e-01 7.175416335918e-01 7.168323600377e-01 7.161394733625e-01 7.154540915318e-01 7.147825320752e-01 7.141260847275e-01 7.134748684030e-01 7.128458725425e-01 7.122260774030e-01 7.116217624580e-01 7.110366304903e-01 7.104585049957e-01 7.099050845681e-01 7.093655374402e-01 7.088438289528e-01 7.083426804616e-01 7.078535069678e-01 7.073899932800e-01 7.069445570973e-01 7.065178526319e-01 7.061178952566e-01 7.057315123013e-01 7.053721720132e-01 7.050356244625e-01 7.047191623402e-01 7.044329100721e-01 7.041633330464e-01 7.039235520275e-01 7.037095175267e-01 7.035178129561e-01 7.033597008974e-01 7.032210754699e-01 7.031146481135e-01 7.030376331830e-01 7.029833281805e-01 7.029677250392e-01 7.029737986053e-01 7.030140312031e-01 7.030864938339e-01 7.031849508002e-01 7.033223978732e-01 7.034861835277e-01 7.036840718593e-01 7.039188582571e-01 7.041812870283e-01 7.044829176458e-01 7.048159599866e-01 7.051841451062e-01 7.055899754699e-01 7.060252570752e-01 7.065035718723e-01 7.070138412911e-01 7.075600271743e-01 7.081484617710e-01 7.087646904832e-01 7.094252320046e-01 7.101221952513e-01 7.108543537864e-01 7.116298924272e-01 7.124365715412e-01 7.132867739136e-01 7.141735876209e-01 7.150968214222e-01 7.160652513743e-01 7.170644451739e-01 7.181084109956e-01 7.191906793083e-01 7.203072421473e-01 7.214713990886e-01 7.226649712275e-01 7.239030450885e-01 7.251824139252e-01 7.264928551231e-01 7.278516880992e-01 7.292409048956e-01 7.306732174754e-01 7.321453265196e-01 7.336483888587e-01 7.352016899883e-01 7.367801789647e-01 7.384044718231e-01 7.400661096729e-01 7.417574579884e-01 7.434989884094e-01 7.452634521427e-01 7.470730234573e-01 7.489175214310e-01 7.507895486769e-01 7.527123570143e-01 7.546548150936e-01 7.566409064597e-01 7.586610211103e-01 7.607061270791e-01 7.627994888674e-01 7.649097644119e-01 7.670638897809e-01 7.692465944968e-01 7.714544100818e-01 7.737065211942e-01 7.759724552725e-01 7.782815180087e-01 7.806154213602e-01 7.829714970661e-01 7.853706186586e-01 7.877782129380e-01 7.902291120003e-01 7.926995262012e-01 7.951896297537e-01 7.977193715359e-01 8.002536594612e-01 8.028303690397e-01 8.054201609763e-01 8.080301352892e-01 8.106730258242e-01 8.133200702413e-01 8.160031703383e-01 8.186965767964e-01 8.214080519107e-01 8.241470573952e-01 8.268879402002e-01 8.296609570449e-01 8.324401499248e-01 8.352363040034e-01 8.380533206214e-01 8.408699919626e-01 8.437144535064e-01 8.465608866437e-01 8.494216101343e-01 8.522984258561e-01 8.551727431297e-01 8.580686513765e-01 8.609640007180e-01 8.638706276764e-01 8.667876141043e-01 8.697017394944e-01 8.726309856236e-01 8.755570328628e-01 8.784889807699e-01 8.814284239462e-01 8.843606692604e-01 8.873062727278e-01 8.902445303036e-01 8.931831187594e-01 8.961282903956e-01 8.990603275324e-01 9.020009672677e-01 9.049332935984e-01 9.078613503590e-01 9.107917943203e-01 9.137068947656e-01 9.166262843181e-01 9.195345096032e-01 9.224342586670e-01 9.253338728252e-01 9.282136545097e-01 9.310951254128e-01 9.339598553755e-01 9.368147787308e-01 9.396653378814e-01 9.424930978593e-01 9.453204185967e-01 9.481274855906e-01 9.509222216393e-01 9.537082955959e-01 9.564688403928e-01 9.592266475279e-01 9.619594042907e-01 9.646766105355e-01 9.673846690383e-01 9.700642825788e-01 9.727363774422e-01 9.753825034784e-01 9.780103174684e-01 9.806253158973e-01 9.832097823354e-01 9.857849126154e-01 9.883307561350e-01 9.908557005267e-01 9.933653547297e-01 9.958420646748e-01 9.983075646172e-01 1.000741684341e+00 1.003153897656e+00 1.005547344273e+00 1.007907523264e+00 1.010250959655e+00 1.012565487327e+00 1.014853984152e+00 1.017121110199e+00 1.019354717903e+00 1.021570673856e+00 1.023754159246e+00 1.025912008420e+00 1.028045595972e+00 1.030144778004e+00 1.032225404563e+00 1.034272524313e+00 1.036292829827e+00 1.038288022719e+00 1.040248284359e+00 1.042187485054e+00 1.044092520673e+00 1.045971047659e+00 1.047822840157e+00 1.049640308478e+00 1.051436614804e+00 1.053197125950e+00 1.054931370953e+00 1.056640151569e+00 1.058312460473e+00 1.059963758694e+00 1.061580053405e+00 1.063169015255e+00 1.064733991471e+00 1.066263318136e+00 1.067771628327e+00 1.069246366459e+00 1.070693169868e+00 1.072114747507e+00 1.073505505827e+00 1.074872701905e+00 1.076209764565e+00 1.077519527005e+00 1.078806375960e+00 1.080061504575e+00 1.081295368221e+00 1.082499370832e+00 1.083678968224e+00 1.084836441770e+00 1.085965130135e+00 1.087074980212e+00 1.088156508499e+00 1.089215289559e+00 1.090253440288e+00 1.091266670941e+00 1.092261397703e+00 1.093230721010e+00 1.094182343444e+00 1.095114259019e+00 1.096023848031e+00 1.096919542988e+00 1.097792487232e+00 1.098648047115e+00 1.099490900234e+00 1.100312811843e+00 1.101124004952e+00 1.101916896279e+00 1.102696418926e+00 1.103465499235e+00 1.104218899025e+00 1.104965499587e+00 1.105697356383e+00 1.106421886976e+00 1.107137872201e+00 1.107843833257e+00 1.108546745796e+00 1.109240894332e+00 1.109931380217e+00 1.110619587012e+00 1.111300863012e+00 1.111985509755e+00 1.112666100987e+00 1.113347381315e+00 1.114032181681e+00 1.114716365989e+00 1.115408232693e+00 1.116102284608e+00 1.116803365697e+00 1.117512321975e+00 1.118226159172e+00 1.118954555732e+00 1.119690480883e+00 1.120438581739e+00 1.121201702638e+00 1.121975680746e+00 1.122769603136e+00 1.123577202045e+00 1.124403374725e+00 1.125248485701e+00 1.126113090554e+00 1.127000781034e+00 1.127910982727e+00 1.128843106631e+00 1.129802603075e+00 1.130786298895e+00 1.131797281882e+00 1.132838723988e+00 1.133905980272e+00 1.135007674463e+00 1.136137308383e+00 1.137300974705e+00 1.138498547738e+00 1.139729987085e+00 1.140996624930e+00 1.142299354171e+00 1.143640355604e+00 1.145019300809e+00 1.146433833659e+00 1.147890089613e+00 1.149387326259e+00 1.150922705969e+00 1.152502361476e+00 1.154120756321e+00 1.155784569981e+00 1.157491119095e+00 1.159238335136e+00 1.161032350576e+00 1.162867920676e+00 1.164748975962e+00 1.166673623521e+00 1.168642973791e+00 1.170657922925e+00 1.172715881577e+00 1.174819560787e+00 1.176967936915e+00 1.179158549853e+00 1.181395357199e+00 1.183673741441e+00 1.185996295486e+00 1.188363149853e+00 1.190768389523e+00 1.193220201940e+00 1.195707992383e+00 1.198238884986e+00 1.200808711664e+00 1.203415323126e+00 1.206063389330e+00 1.208743809325e+00 1.211461173629e+00 1.214214091294e+00 1.216996982585e+00 1.219812828708e+00 1.222658478273e+00 1.225532711033e+00 1.228436439612e+00 1.231362317287e+00 1.234315914322e+00 1.237288606396e+00 1.240282036686e+00 1.243296137203e+00 1.246322681743e+00 1.249367756965e+00 1.252423918011e+00 1.255490591727e+00 1.258568997697e+00 1.261648678691e+00 1.264736486192e+00 1.267824586202e+00 1.270911671556e+00 1.273999476760e+00 1.277076432785e+00 1.280152236853e+00 1.283213469933e+00 1.286265361579e+00 1.289302581508e+00 1.292320886121e+00 1.295324356947e+00 1.298301642646e+00 1.301254716845e+00 1.304184472465e+00 1.307079748266e+00 1.309948125715e+00 1.312779989028e+00 1.315574955104e+00 1.318334530474e+00 1.321047445714e+00 1.323721419904e+00 1.326345309758e+00 1.328922116840e+00 1.331449819620e+00 1.333920374294e+00 1.336339735977e+00 1.338699000211e+00 1.340998177561e+00 1.343239665796e+00 1.345411403416e+00 1.347519857508e+00 1.349559741995e+00 1.351528543945e+00 1.353428300102e+00 1.355249481605e+00 1.356999320969e+00 1.358669801528e+00 1.360259603914e+00 1.361772691869e+00 1.363198647606e+00 1.364545463086e+00 1.365802932420e+00 1.366975484654e+00 1.368061927585e+00 1.369055457329e+00 1.369962232418e+00 1.370777184077e+00 1.371497931631e+00 1.372130920476e+00 1.372664376178e+00 1.373108247478e+00 1.373455211885e+00 1.373706672993e+00 1.373863989017e+00 1.373922229114e+00 1.373889536967e+00 1.373757468960e+00 1.373531503748e+00 1.373210632594e+00 1.372789842230e+00 1.372279646125e+00 1.371671133051e+00 1.370969143506e+00 1.370177997472e+00 1.369287254967e+00 1.368311938434e+00 1.367243171113e+00 1.366084411411e+00 1.364842569962e+00 1.363507226425e+00 1.362092659543e+00 1.360590713702e+00 1.359007169158e+00 1.357346175155e+00 1.355600831386e+00 1.353786197094e+00 1.351893397638e+00 1.349928092341e+00 1.347896690283e+00 1.345792593344e+00 1.343626750693e+00 1.341396307395e+00 1.339104471203e+00 1.336760067537e+00 1.334354801932e+00 1.331905152052e+00 1.329402104989e+00 1.326853286830e+00 1.324267209528e+00 1.321634531513e+00 1.318973683701e+00 1.316275789352e+00 1.313549901170e+00 1.310802205783e+00 1.308027836628e+00 1.305241993559e+00 1.302438297604e+00 1.299627190694e+00 1.296811217634e+00 1.293987935589e+00 1.291175246211e+00 1.288362639084e+00 1.285564183589e+00 1.282782862386e+00 1.280014581755e+00 1.277277515395e+00 1.274563737253e+00 1.271884152270e+00 1.269245550294e+00 1.266639812475e+00 1.264090717495e+00 1.261583362434e+00 1.259133193346e+00 1.256746826178e+00 1.254415620084e+00 1.252162425271e+00 1.249974637853e+00 1.247864660717e+00 1.245841185502e+00 1.243894677048e+00 1.242045846625e+00 1.240284284244e+00 1.238621890463e+00 1.237066368602e+00 1.235606608205e+00 1.234266466634e+00 1.233032917870e+00 1.231915595600e+00 1.230924856706e+00 1.230046967770e+00 1.229305096680e+00 1.228686125212e+00 1.228199500074e+00 1.227853107104e+00 1.227632228168e+00 1.227560178704e+00 1.227624710909e+00 1.227828142324e+00 1.228184632298e+00 1.228671595107e+00 1.229313861100e+00 1.230094613198e+00 1.231018767928e+00 1.232093432302e+00 1.233301070292e+00 1.234659237347e+00 1.236152254456e+00 1.237778826723e+00 1.239548724737e+00 1.241438736134e+00 1.243462921022e+00 1.245606187268e+00 1.247862815628e+00 1.250239735337e+00 1.252712907479e+00 1.255293000246e+00 1.257962466182e+00 1.260713753764e+00 1.263549344919e+00 1.266440815209e+00 1.269400779326e+00 1.272405110196e+00 1.275444438081e+00 1.278521883063e+00 1.281604990109e+00 1.284701236011e+00 1.287791620866e+00 1.290856059173e+00 1.293900728972e+00 1.296890519035e+00 1.299830733157e+00 1.302700453183e+00 1.305481225355e+00 1.308175906848e+00 1.310751556731e+00 1.313208423724e+00 1.315529209181e+00 1.317693742267e+00 1.319705659436e+00 1.321532223698e+00 1.323175036846e+00 1.324620320166e+00 1.325844793620e+00 1.326858198077e+00 1.327629054654e+00 1.328160445616e+00 1.328442350219e+00 1.328456910179e+00 1.328211891669e+00 1.327688720767e+00 1.326886024332e+00 1.325803900963e+00 1.324428908980e+00 1.322773640538e+00 1.320825902537e+00 1.318587305611e+00 1.316071414226e+00 1.313263448552e+00 1.310186565744e+00 1.306836520605e+00 1.303221410698e+00 1.299359723671e+00 1.295249699669e+00 1.290912968141e+00 1.286361767671e+00 1.281604738802e+00 1.276673362239e+00 1.271566854255e+00 1.266318738089e+00 1.260945434207e+00 1.255459492778e+00 1.249899386801e+00 1.244270268523e+00 1.238608300192e+00 1.232936062160e+00 1.227266909927e+00 1.221640183243e+00 1.216067267780e+00 1.210576645422e+00 1.205195863603e+00 1.199935616863e+00 1.194830547400e+00 1.189890146920e+00 1.185137975369e+00 1.180594574169e+00 1.176263036043e+00 1.172174624525e+00 1.168324563764e+00 1.164729512886e+00 1.161401167460e+00 1.158331893136e+00 1.155539801157e+00 1.153012433396e+00 1.150751557100e+00 1.148763057631e+00 1.147021438429e+00 1.145542047126e+00 1.144296812721e+00 1.143279283849e+00 1.142488804534e+00 1.141889599405e+00 1.141490108319e+00 1.141260578831e+00 1.141185909818e+00 1.141262349112e+00 1.141451804555e+00 1.141762677138e+00 1.142162034659e+00 1.142634448936e+00 1.143183965560e+00 1.143765457675e+00 1.144394625694e+00 1.145043469225e+00 1.145692717357e+00 1.146360450785e+00 1.146998358729e+00 1.147627786719e+00 1.148229158184e+00 1.148779922488e+00 1.149307145596e+00 1.149763669027e+00 1.150170623799e+00 1.150521243554e+00 1.150784366126e+00 1.150995246989e+00 1.151108752289e+00 1.151143077097e+00 1.151093841769e+00 1.150929185253e+00 1.150686553274e+00 1.150321223259e+00 1.149850800613e+00 1.149276268278e+00 1.148561922190e+00 1.147750270152e+00 1.146799747130e+00 1.145726564061e+00 1.144543516001e+00 1.143214926240e+00 1.141792639337e+00 1.140246059972e+00 1.138594376480e+00 1.136869576555e+00 1.135040860181e+00 1.133174949017e+00 1.131257246309e+00 1.129317687034e+00 1.127407496327e+00 1.125509147078e+00 1.123704935083e+00 1.121996734206e+00 1.120426929570e+00 1.119060379227e+00 1.117890667292e+00 1.117008887258e+00 1.116425245753e+00 1.116181751335e+00 1.116348214674e+00 1.116912916275e+00 1.117959648683e+00 1.119490203616e+00 1.121531147669e+00 1.124134331510e+00 1.127268523829e+00 1.130993500897e+00 1.135282593308e+00 1.140135633919e+00 1.145575817489e+00 1.151539438590e+00 1.158058980504e+00 1.165083903530e+00 1.172581945141e+00 1.180557430013e+00 1.188925193813e+00 1.197701089124e+00 1.206822430903e+00 1.216246639845e+00 1.225978541619e+00 1.235929210001e+00 1.246118662051e+00 1.256494781651e+00 1.267020627157e+00 1.277714973136e+00 1.288508370933e+00 1.299424697431e+00 1.310437694129e+00 1.321519399894e+00 1.332701418993e+00 1.343926881996e+00 1.355226809265e+00 1.366577887709e+00 1.377955057029e+00 1.389386687239e+00 1.400807559464e+00 1.412236889350e+00 1.423636173612e+00 1.434962004647e+00 1.446216544339e+00 1.457313363673e+00 1.468241918336e+00 1.478941872530e+00 1.489338797899e+00 1.499412776260e+00 1.509054515635e+00 1.518237139209e+00 1.526885011626e+00 1.534917833931e+00 1.542315547439e+00 1.548977072504e+00 1.554889184271e+00 1.560004099299e+00 1.564269940980e+00 1.567709471940e+00 1.570271948205e+00 1.572001045580e+00 1.572910127711e+00 1.573021007940e+00 1.572428885367e+00 1.571157804085e+00 1.569331396136e+00 1.567038070175e+00 1.564369934603e+00 1.561496088489e+00 1.558491834655e+00 1.555529410734e+00 1.552732294811e+00 1.550205263042e+00 1.548117167981e+00 1.546521954944e+00 1.545550816443e+00 1.545263122138e+00 1.545681598883e+00 1.546878204499e+00 1.548787588291e+00 1.551414917177e+00 1.554693784812e+00 1.558501928942e+00 1.562790597266e+00 1.567364988778e+00 1.572126009522e+00 1.576917989939e+00 1.581545384136e+00 1.585917923755e+00 1.589822291764e+00 1.593158563967e+00 1.595811756841e+00 1.597631097684e+00 1.598607058209e+00 1.598620168518e+00 1.597671709297e+00 1.595769441353e+00 1.592879862687e+00 1.589120193117e+00 1.584486527714e+00 1.579091225999e+00 1.573041351929e+00 1.566376870013e+00 1.559279686551e+00 1.551785452409e+00 1.544008019265e+00 1.536064100628e+00 1.527949718908e+00 1.519799710135e+00 1.511595538910e+00 1.503366565816e+00 1.495161671655e+00 1.486901896026e+00 1.478658597042e+00 1.470372697119e+00 1.462045958745e+00 1.453733255536e+00 1.445384451827e+00 1.437126082657e+00 1.428984847194e+00 1.421053606056e+00 1.413507427462e+00 1.406407524906e+00 1.399987602205e+00 1.394363735393e+00 1.389690078697e+00 1.386160708321e+00 1.383805189818e+00 1.382778000605e+00 1.383061422726e+00 1.384614584258e+00 1.387412825939e+00 1.391226425662e+00 1.395930666800e+00 1.401254358859e+00 1.406903291258e+00 1.412647897295e+00 1.418111057597e+00 1.423068992457e+00 1.427227594376e+00 1.430331598989e+00 1.432249805962e+00 1.432759638969e+00 1.431826443360e+00 1.429388485620e+00 1.425417218202e+00 1.420024912634e+00 1.413209463852e+00 1.405132949097e+00 1.395899002247e+00 1.385597443408e+00 1.374430314211e+00 1.362434790696e+00 1.349782596173e+00 1.336581300490e+00 1.322887307973e+00 1.308902920870e+00 1.294685358449e+00 1.280437662673e+00 1.266368593636e+00 1.252672984688e+00 1.239715084074e+00 1.227767079420e+00 1.217233709472e+00 1.208504540423e+00 1.201902268107e+00 1.197821438707e+00 1.196438715359e+00 1.197921558991e+00 1.202270126442e+00 1.209280890345e+00 1.218716792425e+00 1.230076205428e+00 1.242855776248e+00 1.256449334978e+00 1.270195161150e+00 1.283544677842e+00 1.295896335641e+00 1.306843420856e+00 1.316067301654e+00 1.323351381582e+00 1.328732915233e+00 1.332283751398e+00 1.334296239713e+00 1.335165717332e+00 1.335318346493e+00 1.335328777783e+00 1.335667999012e+00 1.336835277573e+00 1.339232921074e+00 1.343088560311e+00 1.348574289828e+00 1.355608995150e+00 1.364027056296e+00 1.373516780942e+00 1.383614130975e+00 1.393878932323e+00 1.403739328777e+00 1.412695616827e+00 1.420268740753e+00 1.425979597451e+00 1.429518233561e+00 1.430546709744e+00 1.428880550053e+00 1.424411050585e+00 1.417045468529e+00 1.406873388514e+00 1.393953807229e+00 1.378473038974e+00 1.360697076324e+00 1.340892270148e+00 1.319493970324e+00 1.296923867338e+00 1.273710454484e+00 1.250469332870e+00 1.227790841651e+00 1.206397206085e+00 1.186928594701e+00 1.170031792538e+00 1.156299485285e+00 1.146123445987e+00 1.139827182764e+00 1.137448701082e+00 1.138842775505e+00 1.143667639997e+00 1.151317272161e+00 1.161121188598e+00 1.172240727336e+00 1.183825672487e+00 1.195070765945e+00 1.205183959663e+00 1.213575098238e+00 1.219751954505e+00 1.223431229334e+00 1.224533605182e+00 1.223123671101e+00 1.219494826958e+00 1.214013926787e+00 1.207173428427e+00 1.199508812623e+00 1.191493472277e+00 1.183618821328e+00 1.176219099638e+00 1.169579533959e+00 1.163912898918e+00 1.159328151315e+00 1.156011984097e+00 1.154095299682e+00 1.153796328797e+00 1.155371243416e+00 1.159000196943e+00 1.158173913745e+00 1.153409656625e+00 1.154710743614e+00 1.167530686902e+00 1.187197738054e+00 1.203307538963e+00 1.209299645349e+00 1.207910461086e+00 1.208200392426e+00 1.216752685133e+00 1.230944611166e+00 1.241160487612e+00 1.239632071255e+00 1.227311095985e+00 1.213084809767e+00 1.205993402016e+00 1.206998130747e+00 1.208395195358e+00 1.201633639377e+00 1.185673252587e+00 1.168376121403e+00 1.159691612968e+00 1.162332693679e+00 1.169062669476e+00 1.169546129192e+00 1.159666241217e+00 1.144772678614e+00 1.134376462584e+00 1.132824098569e+00 1.134807532659e+00 1.130404839242e+00 1.114417032580e+00 1.091345645313e+00 1.071853117025e+00 1.063286098370e+00 1.062921022743e+00 1.061121435621e+00 1.050959023403e+00 1.034806175587e+00 1.022193053573e+00 1.020505456466e+00 1.027135879358e+00 1.031578047066e+00 1.025099535439e+00 1.008394356680e+00 9.909932579369e-01 9.827629575582e-01 9.845700563066e-01 9.878541249888e-01 9.836927479446e-01 9.717907993241e-01 9.613982674189e-01 9.630731573434e-01 9.780861872353e-01 9.965947162569e-01 1.006733713519e+00 1.004707440640e+00 9.972039258755e-01 9.948654858829e-01 1.001914038381e+00 1.011847024660e+00 1.013855746195e+00 1.003046309630e+00 9.850152212355e-01 9.713198497185e-01 9.690482741377e-01 9.739481694804e-01 9.747444614460e-01 9.640782014569e-01 9.454520587708e-01 9.307163937161e-01 9.297796606857e-01 9.413938676860e-01 9.550150064545e-01 9.617715910105e-01 9.631032729069e-01 9.694255983100e-01 9.659033410994e-01 8.886192918899e-01 7.937202568411e-01 7.671548393973e-01 8.073700134333e-01 8.352840998908e-01 8.075811618684e-01 7.603807912238e-01 7.698054416534e-01 8.425351605062e-01 8.947355479035e-01 8.552236400912e-01 7.333994125970e-01 6.475119824137e-01 7.285859179349e-01 8.889987292270e-01 9.671740519438e-01 8.948310371769e-01 7.173024993581e-01 6.126173747780e-01 7.237345535517e-01 8.844107451331e-01 9.261268275338e-01 8.258564988746e-01 6.955486261896e-01 7.085384254207e-01 8.300279485791e-01 8.789737834978e-01 7.803925235450e-01 6.184810060515e-01 6.227953249738e-01 8.083091022619e-01 9.386368724281e-01 8.939346735194e-01 7.073639072073e-01 5.815345214646e-01 7.042680557908e-01 8.725183726632e-01 8.908078502604e-01 7.472541252916e-01 6.160734186048e-01 7.275466214983e-01 9.295599150695e-01 9.882162217619e-01 8.379341636260e-01 5.974374119942e-01 6.230428895946e-01 9.119230119764e-01 1.110119458699e+00 1.073862311520e+00 8.296815905238e-01 6.116125869030e-01 7.625880307430e-01 1.044462942789e+00 1.158125524419e+00 1.034217723397e+00 7.756208535710e-01 6.809658563193e-01 8.812506449139e-01 1.065818289522e+00 1.052629332451e+00 8.627521691160e-01 7.105824892886e-01 8.298668631624e-01 1.030694285606e+00 1.069455924051e+00 8.970233616101e-01 6.747989185367e-01 7.499738915474e-01 1.031645141017e+00 1.184318341626e+00 1.081219821738e+00 7.800944908217e-01 5.992701319624e-01 8.413311692405e-01 1.114495770982e+00 1.152830327040e+00 9.311798573082e-01 6.416723626494e-01 7.165062656261e-01 1.027235072174e+00 1.178849336773e+00 1.056192132483e+00 7.507818374507e-01 6.381746329192e-01 9.291242165535e-01 1.199089659207e+00 1.227352609428e+00 1.013457515467e+00 7.444540052570e-01 7.594563180537e-01 9.947369822658e-01 1.134135502806e+00 1.084810325409e+00 9.323148885778e-01 8.601597133816e-01 9.317058822586e-01 1.002863147634e+00 9.746195891751e-01 8.929925971725e-01 8.824198516084e-01 9.677503376400e-01 1.040587899904e+00 1.028654687954e+00 9.630315362382e-01 9.309613657575e-01 9.630237692038e-01 1.001688544749e+00 1.007191470241e+00 1.010022983616e+00 1.048199935319e+00 1.087977428346e+00 1.060008732426e+00 9.544418616239e-01 8.701472654735e-01 9.303511527535e-01 1.078314180265e+00 1.158522120930e+00 1.096664445377e+00 9.418623117683e-01
 5.750963798263e-01 5.751232154683e-01 5.758654224890e-01 5.767427437139e-01 5.770068679785e-01 5.768046016605e-01 5.769062138419e-01 5.775821727353e-01 5.782621926914e-01 5.783823955633e-01 5.781980386778e-01 5.784546540677e-01 5.793257219324e-01 5.801012308599e-01 5.801748106476e-01 5.799742192169e-01 5.804067148207e-01 5.815463216222e-01 5.824921962492e-01 5.826268559908e-01 5.824476121773e-01 5.828619341197e-01 5.839611174767e-01 5.849379386684e-01 5.851690494555e-01 5.850132865177e-01 5.853114287966e-01 5.862469521328e-01 5.871188964136e-01 5.873309952161e-01 5.872112032227e-01 5.875211001164e-01 5.883787328459e-01 5.891210018360e-01 5.892600905952e-01 5.891741958865e-01 5.895848980375e-01 5.905335628199e-01 5.912865451805e-01 5.913657388316e-01 5.912764331060e-01 5.918304959100e-01 5.929588324335e-01 5.937623383113e-01 5.937904471012e-01 5.937111585190e-01 5.943702345967e-01 5.955818041195e-01 5.963817234094e-01 5.963877806863e-01 5.963422074975e-01 5.970590139302e-01 5.982669538243e-01 5.990008712549e-01 5.989875736818e-01 5.990220436433e-01 5.998046071370e-01 6.009431946038e-01 6.015573520564e-01 6.015489221800e-01 6.017004219010e-01 6.025363953553e-01 6.035982191182e-01 6.041280931161e-01 6.041491443481e-01 6.044173221021e-01 6.053208145193e-01 6.063372593903e-01 6.068103400253e-01 6.068852226118e-01 6.072632170543e-01 6.081951684756e-01 6.091666053269e-01 6.096373030836e-01 6.097852832553e-01 6.102365474010e-01 6.111843688164e-01 6.121322171157e-01 6.126157816458e-01 6.128398598793e-01 6.133549438258e-01 6.142908214299e-01 6.152120524994e-01 6.157374250976e-01 6.160376175056e-01 6.165878811868e-01 6.175129968324e-01 6.184317098732e-01 6.189991818867e-01 6.193695234313e-01 6.199511232820e-01 6.208450051840e-01 6.217439901318e-01 6.223626130856e-01 6.228018480179e-01 6.233972976478e-01 6.242632738107e-01 6.251499534817e-01 6.258033772181e-01 6.263037675680e-01 6.269228029851e-01 6.277552704922e-01 6.286209178091e-01 6.293111406927e-01 6.298672396324e-01 6.305053491712e-01 6.313248538490e-01 6.321784062679e-01 6.328942807296e-01 6.335014132080e-01 6.341663928603e-01 6.349651111664e-01 6.358021041616e-01 6.365459041683e-01 6.371974294414e-01 6.378831854371e-01 6.386732107622e-01 6.394972685499e-01 6.402568270389e-01 6.409513650756e-01 6.416613894598e-01 6.424399177864e-01 6.432580950352e-01 6.440437135522e-01 6.447711198410e-01 6.454989374022e-01 6.462808536882e-01 6.471049599383e-01 6.479139725173e-01 6.486766826070e-01 6.494101523138e-01 6.501723806084e-01 6.509952403933e-01 6.518333905195e-01 6.526259688916e-01 6.533673793248e-01 6.541038451940e-01 6.548934733914e-01 6.557393765138e-01 6.565738709601e-01 6.573369585106e-01 6.580597997657e-01 6.588169498308e-01 6.596471373707e-01 6.605141092387e-01 6.613397525170e-01 6.620938494931e-01 6.628406739200e-01 6.636495066906e-01 6.645192756451e-01 6.653984730115e-01 6.662333091652e-01 6.670205481548e-01 6.678132389639e-01 6.686616929707e-01 6.695565572751e-01 6.704521637791e-01 6.713058468716e-01 6.721144565995e-01 6.729321967398e-01 6.738023799349e-01 6.747111850617e-01 6.756037025494e-01 6.764513697051e-01 6.772670214759e-01 6.780943165946e-01 6.789678948751e-01 6.798630135350e-01 6.807376920578e-01 6.815782490653e-01 6.824015699046e-01 6.832340358961e-01 6.840993904471e-01 6.849802930406e-01 6.858432968413e-01 6.866840497844e-01 6.875159421041e-01 6.883612815504e-01 6.892285170500e-01 6.900988595056e-01 6.909520353312e-01 6.917948661037e-01 6.926455636830e-01 6.935072495709e-01 6.943716478699e-01 6.952267618478e-01 6.960708349862e-01 6.969257449020e-01 6.977942375202e-01 6.986605201475e-01 6.995110560679e-01 7.003536928067e-01 7.012017417757e-01 7.020693108001e-01 7.029432414682e-01 7.037985802490e-01 7.046372570512e-01 7.054812227324e-01 7.063408615723e-01 7.072114067872e-01 7.080683759208e-01 7.089040887209e-01 7.097437856903e-01 7.105988476767e-01 7.114594631091e-01 7.123049918227e-01 7.131379328004e-01 7.139700767058e-01 7.148184669105e-01 7.156703400315e-01 7.165041524213e-01 7.173267737902e-01 7.181520553174e-01 7.189897168896e-01 7.198281295879e-01 7.206516495548e-01 7.214599043265e-01 7.222747802635e-01 7.231011562768e-01 7.239223042980e-01 7.247259696710e-01 7.255224183053e-01 7.263248160181e-01 7.271358477022e-01 7.279377930937e-01 7.287229331290e-01 7.295041960162e-01 7.302942117011e-01 7.310865997331e-01 7.318670978405e-01 7.326332647016e-01 7.333981881278e-01 7.341728608611e-01 7.349429512474e-01 7.356981534311e-01 7.364465950964e-01 7.371959180837e-01 7.379487595784e-01 7.386965880664e-01 7.394253538849e-01 7.401524512462e-01 7.408847286950e-01 7.416130452461e-01 7.423328737723e-01 7.430413052618e-01 7.437452535906e-01 7.444534685486e-01 7.451561512211e-01 7.458458300550e-01 7.465305739277e-01 7.472145605906e-01 7.478907602610e-01 7.485600522322e-01 7.492219386446e-01 7.498777479347e-01 7.505356066120e-01 7.511802178619e-01 7.518127558406e-01 7.524441642939e-01 7.530707808570e-01 7.536921546959e-01 7.543030318641e-01 7.549001788298e-01 7.554944085096e-01 7.560865688435e-01 7.566694668412e-01 7.572392329296e-01 7.578001164901e-01 7.583552201061e-01 7.589053398861e-01 7.594455487360e-01 7.599729548523e-01 7.604936214486e-01 7.610078808884e-01 7.615112517586e-01 7.620082274381e-01 7.624943634927e-01 7.629707500688e-01 7.634400616598e-01 7.638965178940e-01 7.643464220876e-01 7.647884187535e-01 7.652176782488e-01 7.656388554583e-01 7.660487842413e-01 7.664460435798e-01 7.668393734152e-01 7.672198887180e-01 7.675900933572e-01 7.679518926091e-01 7.683009239548e-01 7.686372655864e-01 7.689672414600e-01 7.692876447310e-01 7.695984620166e-01 7.698959967412e-01 7.701800178604e-01 7.704558230088e-01 7.707234988833e-01 7.709789877150e-01 7.712235729090e-01 7.714547226897e-01 7.716749547700e-01 7.718845137594e-01 7.720822291603e-01 7.722700952737e-01 7.724445684022e-01 7.726077385003e-01 7.727583206610e-01 7.728953249501e-01 7.730207029665e-01 7.731376141367e-01 7.732411476938e-01 7.733304810680e-01 7.734075238844e-01 7.734704717258e-01 7.735241746087e-01 7.735678892100e-01 7.735970045054e-01 7.736122202612e-01 7.736146824357e-01 7.736059093854e-01 7.735872360799e-01 7.735582465403e-01 7.735121782974e-01 7.734534619338e-01 7.733839464068e-01 7.733021995581e-01 7.732121678594e-01 7.731074487748e-01 7.729883339498e-01 7.728568945384e-01 7.727106740206e-01 7.725594474179e-01 7.723930411744e-01 7.722116813758e-01 7.720195471733e-01 7.718120250653e-01 7.715950709702e-01 7.713688103411e-01 7.711243808325e-01 7.708682529105e-01 7.706005329575e-01 7.703213757180e-01 7.700321300941e-01 7.697282552781e-01 7.694097416474e-01 7.690823810129e-01 7.687408029692e-01 7.683906517368e-01 7.680278311052e-01 7.676503777469e-01 7.672635158114e-01 7.668631012159e-01 7.664526790910e-01 7.660330913841e-01 7.655979692085e-01 7.651539441550e-01 7.646978137505e-01 7.642283632165e-01 7.637538092551e-01 7.632646285314e-01 7.627649180783e-01 7.622557162903e-01 7.617338177680e-01 7.612049198321e-01 7.606658431256e-01 7.601142413282e-01 7.595560238082e-01 7.589851945377e-01 7.584073034126e-01 7.578213674661e-01 7.572233868965e-01 7.566201843967e-01 7.560058561272e-01 7.553844842188e-01 7.547570926868e-01 7.541173858855e-01 7.534745665472e-01 7.528226094496e-01 7.521623638552e-01 7.514983066246e-01 7.508246900257e-01 7.501467669440e-01 7.494631120288e-01 7.487707220872e-01 7.480771365402e-01 7.473750000484e-01 7.466691756278e-01 7.459608323635e-01 7.452438436712e-01 7.445257879017e-01 7.438059444121e-01 7.430777070263e-01 7.423521113170e-01 7.416190053770e-01 7.408870982900e-01 7.401547673308e-01 7.394168245665e-01 7.386816281385e-01 7.379417246597e-01 7.372030325495e-01 7.364703903966e-01 7.357309706378e-01 7.349973686279e-01 7.342623129559e-01 7.335291801101e-01 7.328038275022e-01 7.320749006321e-01 7.313532383512e-01 7.306339105365e-01 7.299169984305e-01 7.292112364346e-01 7.285044531295e-01 7.278063041693e-01 7.271157632476e-01 7.264255911219e-01 7.257516751591e-01 7.250805681020e-01 7.244178051348e-01 7.237659102421e-01 7.231178024269e-01 7.224871167119e-01 7.218631456060e-01 7.212507760610e-01 7.206525061711e-01 7.200587967147e-01 7.194851533638e-01 7.189221192533e-01 7.183714141491e-01 7.178398513979e-01 7.173156729595e-01 7.168134187523e-01 7.163258184564e-01 7.158527941702e-01 7.154021774435e-01 7.149609465534e-01 7.145436118380e-01 7.141451581785e-01 7.137633214675e-01 7.134080131836e-01 7.130651632623e-01 7.127487447261e-01 7.124537622887e-01 7.121786864473e-01 7.119322072216e-01 7.117020456654e-01 7.115005903011e-01 7.113242063886e-01 7.111695578951e-01 7.110476787670e-01 7.109441539533e-01 7.108720424975e-01 7.108291452801e-01 7.108088660896e-01 7.108238819136e-01 7.108620867756e-01 7.109328743514e-01 7.110359552170e-01 7.111632262909e-01 7.113282377588e-01 7.115202459042e-01 7.117457664718e-01 7.120073142840e-01 7.122952471569e-01 7.126233464969e-01 7.129789913366e-01 7.133715702111e-01 7.138011476341e-01 7.142602989410e-01 7.147608423038e-01 7.152940781015e-01 7.158601919029e-01 7.164699824875e-01 7.171079395798e-01 7.177888647460e-01 7.185064306734e-01 7.192565335985e-01 7.200534066082e-01 7.208777091390e-01 7.217465144204e-01 7.226537336578e-01 7.235939332010e-01 7.245815660887e-01 7.255988126499e-01 7.266608958560e-01 7.277612649885e-01 7.288949196272e-01 7.300787824198e-01 7.312890413432e-01 7.325458028333e-01 7.338425113381e-01 7.351690380976e-01 7.365499525326e-01 7.379546681417e-01 7.394070010980e-01 7.408974484688e-01 7.424179428270e-01 7.439917588165e-01 7.455891283981e-01 7.472337948721e-01 7.489155345787e-01 7.506263388138e-01 7.523896241426e-01 7.541744634306e-01 7.560071388733e-01 7.578731821297e-01 7.597688320704e-01 7.617153932889e-01 7.636793203414e-01 7.656929325522e-01 7.677367068716e-01 7.698071008934e-01 7.719285121891e-01 7.740630189081e-01 7.762474458889e-01 7.784579373496e-01 7.806953288401e-01 7.829785042552e-01 7.852727071557e-01 7.876164787449e-01 7.899796990131e-01 7.923723373693e-01 7.948042697746e-01 7.972461652385e-01 7.997346768430e-01 8.022392207956e-01 8.047703880593e-01 8.073374575514e-01 8.099109274547e-01 8.125295044233e-01 8.151585901978e-01 8.178139732400e-01 8.204996730030e-01 8.231893631930e-01 8.259210835093e-01 8.286588526732e-01 8.314204309931e-01 8.342078869489e-01 8.369982252136e-01 8.398231774952e-01 8.426531123773e-01 8.455029018551e-01 8.483735108863e-01 8.512460114442e-01 8.541470756975e-01 8.570513349718e-01 8.599702035242e-01 8.629064800019e-01 8.658411473132e-01 8.687988442887e-01 8.717593140470e-01 8.747277755830e-01 8.777114950880e-01 8.806911760008e-01 8.836876500258e-01 8.866829508431e-01 8.896848173361e-01 8.926955664588e-01 8.956989011933e-01 8.987175698410e-01 9.017294236038e-01 9.047439730339e-01 9.077648565169e-01 9.107728653332e-01 9.137940943119e-01 9.168042378465e-01 9.198133048763e-01 9.228248988577e-01 9.258211199039e-01 9.288268367131e-01 9.318162690192e-01 9.348036367686e-01 9.377883401425e-01 9.407525281275e-01 9.437259854015e-01 9.466771723458e-01 9.496237922772e-01 9.525646896099e-01 9.554845088574e-01 9.584053597002e-01 9.613035337029e-01 9.641934742316e-01 9.670744852485e-01 9.699304300926e-01 9.727848894600e-01 9.756145874430e-01 9.784321985361e-01 9.812358693962e-01 9.840156952632e-01 9.867880088769e-01 9.895338853266e-01 9.922649405320e-01 9.949799294614e-01 9.976673940166e-01 1.000344338298e+00 1.002992768944e+00 1.005624243791e+00 1.008236324006e+00 1.010818527839e+00 1.013389731632e+00 1.015928606041e+00 1.018446738139e+00 1.020945492374e+00 1.023411386456e+00 1.025862602068e+00 1.028282801975e+00 1.030678106150e+00 1.033053946191e+00 1.035393257573e+00 1.037716614947e+00 1.040006367660e+00 1.042271468132e+00 1.044513146413e+00 1.046718741990e+00 1.048906913890e+00 1.051060220415e+00 1.053187319206e+00 1.055289718158e+00 1.057355125176e+00 1.059401493490e+00 1.061410342784e+00 1.063395247912e+00 1.065352606042e+00 1.067273313270e+00 1.069174040373e+00 1.071038661993e+00 1.072876524814e+00 1.074686505490e+00 1.076461409042e+00 1.078214318416e+00 1.079930365127e+00 1.081620031442e+00 1.083284901475e+00 1.084911325106e+00 1.086517630680e+00 1.088088019426e+00 1.089631014907e+00 1.091148545466e+00 1.092631117282e+00 1.094092705618e+00 1.095519441311e+00 1.096920607310e+00 1.098297296599e+00 1.099638329320e+00 1.100959732806e+00 1.102249469250e+00 1.103513442773e+00 1.104754504230e+00 1.105963096658e+00 1.107152004779e+00 1.108312554395e+00 1.109448920645e+00 1.110561107193e+00 1.111647800311e+00 1.112714465831e+00 1.113754143821e+00 1.114775107533e+00 1.115773677858e+00 1.116747983378e+00 1.117705998498e+00 1.118639338470e+00 1.119557011087e+00 1.120456699712e+00 1.121332747374e+00 1.122198068026e+00 1.123041665529e+00 1.123872096785e+00 1.124688098838e+00 1.125486893685e+00 1.126277426686e+00 1.127049930589e+00 1.127814461182e+00 1.128567289905e+00 1.129306770910e+00 1.130044315780e+00 1.130767865074e+00 1.131486384632e+00 1.132201684355e+00 1.132907108151e+00 1.133613329334e+00 1.134313986896e+00 1.135012065214e+00 1.135712420005e+00 1.136410221665e+00 1.137113292469e+00 1.137815942958e+00 1.138522728005e+00 1.139237005323e+00 1.139953992242e+00 1.140683144974e+00 1.141416850896e+00 1.142161050291e+00 1.142918670148e+00 1.143685238627e+00 1.144468641610e+00 1.145264367047e+00 1.146075845005e+00 1.146907106493e+00 1.147752828106e+00 1.148622400750e+00 1.149510766880e+00 1.150420344996e+00 1.151355188848e+00 1.152310996487e+00 1.153296052005e+00 1.154305532960e+00 1.155343167929e+00 1.156411053670e+00 1.157506608064e+00 1.158635167246e+00 1.159794951781e+00 1.160987245360e+00 1.162215825352e+00 1.163476313967e+00 1.164774415247e+00 1.166109554902e+00 1.167480892219e+00 1.168892714581e+00 1.170341522775e+00 1.171832557107e+00 1.173363566716e+00 1.174934284589e+00 1.176548439304e+00 1.178203225034e+00 1.179901084406e+00 1.181644097049e+00 1.183427954578e+00 1.185259475864e+00 1.187131329040e+00 1.189049406013e+00 1.191012860349e+00 1.193018268150e+00 1.195069844276e+00 1.197165319696e+00 1.199305068626e+00 1.201489882986e+00 1.203716922941e+00 1.205990013472e+00 1.208305658560e+00 1.210662327971e+00 1.213062775690e+00 1.215502078318e+00 1.217985877088e+00 1.220507213221e+00 1.223067044320e+00 1.225669002690e+00 1.228303442135e+00 1.230975981582e+00 1.233685477591e+00 1.236424667935e+00 1.239201267191e+00 1.242004500953e+00 1.244838963191e+00 1.247702075448e+00 1.250590374333e+00 1.253506677887e+00 1.256442947034e+00 1.259402613849e+00 1.262381248395e+00 1.265376483574e+00 1.268391060461e+00 1.271414279442e+00 1.274453310255e+00 1.277500933624e+00 1.280553564956e+00 1.283616167045e+00 1.286677600183e+00 1.289740848722e+00 1.292805747791e+00 1.295862192599e+00 1.298916290286e+00 1.301958526095e+00 1.304991760909e+00 1.308012025089e+00 1.311013518708e+00 1.314000550755e+00 1.316964273634e+00 1.319905488096e+00 1.322822122046e+00 1.325707150384e+00 1.328566604585e+00 1.331389524870e+00 1.334177628339e+00 1.336929344941e+00 1.339636496905e+00 1.342306743883e+00 1.344927386386e+00 1.347502224663e+00 1.350027780738e+00 1.352497984023e+00 1.354918975999e+00 1.357279540388e+00 1.359581084304e+00 1.361823940898e+00 1.363998109895e+00 1.366114825449e+00 1.368158296251e+00 1.370134032182e+00 1.372041884755e+00 1.373869324892e+00 1.375627470619e+00 1.377306814660e+00 1.378907250659e+00 1.380430152243e+00 1.381865996725e+00 1.383223462618e+00 1.384493391125e+00 1.385678453400e+00 1.386778322758e+00 1.387784783774e+00 1.388706873016e+00 1.389534126308e+00 1.390271722163e+00 1.390918911756e+00 1.391467670825e+00 1.391927856250e+00 1.392289823344e+00 1.392559430253e+00 1.392734477321e+00 1.392810884681e+00 1.392796786802e+00 1.392682744805e+00 1.392474551099e+00 1.392172529444e+00 1.391771860482e+00 1.391282378700e+00 1.390692767601e+00 1.390012975381e+00 1.389242595106e+00 1.388372629548e+00 1.387419296549e+00 1.386371565151e+00 1.385235111405e+00 1.384013813064e+00 1.382700092448e+00 1.381308558544e+00 1.379827755993e+00 1.378265940431e+00 1.376628450249e+00 1.374904099517e+00 1.373112032869e+00 1.371238907233e+00 1.369294994109e+00 1.367284485754e+00 1.365199471785e+00 1.363055597091e+00 1.360843411469e+00 1.358573324553e+00 1.356247499564e+00 1.353861486832e+00 1.351430044072e+00 1.348944908960e+00 1.346413759127e+00 1.343844410676e+00 1.341228040910e+00 1.338583838568e+00 1.335902976416e+00 1.333192757863e+00 1.330461427587e+00 1.327702390831e+00 1.324931234859e+00 1.322142932188e+00 1.319344485830e+00 1.316544103994e+00 1.313734120482e+00 1.310936158913e+00 1.308138624979e+00 1.305354641483e+00 1.302587816225e+00 1.299834786659e+00 1.297113580054e+00 1.294413426748e+00 1.291749089217e+00 1.289127118550e+00 1.286537330660e+00 1.284004819822e+00 1.281517551991e+00 1.279087261362e+00 1.276722562883e+00 1.274413305916e+00 1.272183715265e+00 1.270021323959e+00 1.267939262800e+00 1.265945248786e+00 1.264030571469e+00 1.262217743982e+00 1.260495890293e+00 1.258875088319e+00 1.257365935025e+00 1.255954662795e+00 1.254669008095e+00 1.253494929130e+00 1.252440212289e+00 1.251518487188e+00 1.250715317748e+00 1.250053246231e+00 1.249522189418e+00 1.249127442203e+00 1.248880208838e+00 1.248766897128e+00 1.248807842422e+00 1.248992878920e+00 1.249322666156e+00 1.249812462695e+00 1.250441987099e+00 1.251232211567e+00 1.252170260067e+00 1.253257428741e+00 1.254501714089e+00 1.255885737273e+00 1.257423130217e+00 1.259104571080e+00 1.260923222116e+00 1.262888725521e+00 1.264978864866e+00 1.267205647783e+00 1.269555986175e+00 1.272019757742e+00 1.274605618212e+00 1.277286683758e+00 1.280072863470e+00 1.282946819107e+00 1.285897395332e+00 1.288927594127e+00 1.292011788249e+00 1.295152499626e+00 1.298333383743e+00 1.301538710820e+00 1.304769976842e+00 1.307997595847e+00 1.311222288936e+00 1.314425872778e+00 1.317589168741e+00 1.320714016331e+00 1.323767928564e+00 1.326750413904e+00 1.329645598789e+00 1.332428229965e+00 1.335101021153e+00 1.337633731122e+00 1.340019835722e+00 1.342248759529e+00 1.344295306453e+00 1.346160780205e+00 1.347820284730e+00 1.349265400336e+00 1.350489657104e+00 1.351467486014e+00 1.352207265831e+00 1.352682800337e+00 1.352889301096e+00 1.352827674589e+00 1.352474079217e+00 1.351840665297e+00 1.350909985188e+00 1.349681875596e+00 1.348159058689e+00 1.346329240267e+00 1.344205165258e+00 1.341780449635e+00 1.339057188886e+00 1.336050726687e+00 1.332750168467e+00 1.329179437438e+00 1.325342515487e+00 1.321242883377e+00 1.316908070360e+00 1.312332153944e+00 1.307546291949e+00 1.302563967003e+00 1.297392517764e+00 1.292068524464e+00 1.286596545946e+00 1.281004671014e+00 1.275318702030e+00 1.269548893642e+00 1.263737059637e+00 1.257890200252e+00 1.252039825037e+00 1.246214298371e+00 1.240424256513e+00 1.234710201195e+00 1.229083216264e+00 1.223567316807e+00 1.218192751798e+00 1.212965428192e+00 1.207919884916e+00 1.203061924242e+00 1.198409258420e+00 1.193983990638e+00 1.189784181246e+00 1.185833244042e+00 1.182133068808e+00 1.178686234108e+00 1.175508579269e+00 1.172581902024e+00 1.169926838810e+00 1.167526445576e+00 1.165377656076e+00 1.163486448072e+00 1.161824124723e+00 1.160402361183e+00 1.159197026727e+00 1.158196675630e+00 1.157404330910e+00 1.156781495126e+00 1.156337195998e+00 1.156047694743e+00 1.155889622770e+00 1.155874712101e+00 1.155957458788e+00 1.156150673377e+00 1.156429908496e+00 1.156774200580e+00 1.157198578699e+00 1.157656916717e+00 1.158166199519e+00 1.158710017703e+00 1.159260515553e+00 1.159844376984e+00 1.160416905510e+00 1.160994246716e+00 1.161567812673e+00 1.162106562661e+00 1.162643662736e+00 1.163132894409e+00 1.163588423936e+00 1.164010709017e+00 1.164360247067e+00 1.164674540123e+00 1.164908814233e+00 1.165070985910e+00 1.165166550828e+00 1.165152414434e+00 1.165068154621e+00 1.164871202514e+00 1.164567078685e+00 1.164169497504e+00 1.163633629707e+00 1.163004080586e+00 1.162245825078e+00 1.161367204520e+00 1.160396550586e+00 1.159292294901e+00 1.158112271475e+00 1.156835916340e+00 1.155481077978e+00 1.154091475160e+00 1.152640296994e+00 1.151201754673e+00 1.149773209862e+00 1.148382278938e+00 1.147094856352e+00 1.145897363533e+00 1.144873096081e+00 1.144036944314e+00 1.143421522050e+00 1.143104534474e+00 1.143074514027e+00 1.143417841748e+00 1.144146954402e+00 1.145288640352e+00 1.146910771650e+00 1.148989618924e+00 1.151594754982e+00 1.154721771386e+00 1.158369787893e+00 1.162587202704e+00 1.167319999608e+00 1.172611087978e+00 1.178425791348e+00 1.184740047099e+00 1.191573074769e+00 1.198843545182e+00 1.206576308466e+00 1.214716584298e+00 1.223220966851e+00 1.232100646855e+00 1.241267626997e+00 1.250736165896e+00 1.260460742005e+00 1.270394045101e+00 1.280559912619e+00 1.290877271822e+00 1.301371500831e+00 1.312016393251e+00 1.322770727194e+00 1.333676129521e+00 1.344669818014e+00 1.355778691221e+00 1.366991549298e+00 1.378276736565e+00 1.389670578824e+00 1.401114171227e+00 1.412628275763e+00 1.424188813993e+00 1.435751270027e+00 1.447333101220e+00 1.458852627917e+00 1.470306402055e+00 1.481641944304e+00 1.492784806702e+00 1.503725533988e+00 1.514351128601e+00 1.524632326344e+00 1.534495940958e+00 1.543842715730e+00 1.552654423380e+00 1.560810320498e+00 1.568276951834e+00 1.574992955496e+00 1.580876083058e+00 1.585929164545e+00 1.590073317502e+00 1.593309664366e+00 1.595634464911e+00 1.597024350896e+00 1.597546547434e+00 1.597196791043e+00 1.596056334687e+00 1.594198494440e+00 1.591684838617e+00 1.588661340470e+00 1.585198218494e+00 1.581453319721e+00 1.577560477861e+00 1.573626457291e+00 1.569846776034e+00 1.566300702941e+00 1.563153037974e+00 1.560521657361e+00 1.558467908970e+00 1.557133088925e+00 1.556513693063e+00 1.556669319032e+00 1.557611600252e+00 1.559268185204e+00 1.561644432686e+00 1.564604328048e+00 1.568071455523e+00 1.571931729962e+00 1.575997489707e+00 1.580191129525e+00 1.584293390538e+00 1.588183604883e+00 1.591732139449e+00 1.594743761930e+00 1.597178207730e+00 1.598871981328e+00 1.599767304766e+00 1.599837930505e+00 1.598990572806e+00 1.597294465055e+00 1.594711670448e+00 1.591294519157e+00 1.587137468469e+00 1.582239788908e+00 1.576764122713e+00 1.570742607759e+00 1.564271761212e+00 1.557478933350e+00 1.550361433613e+00 1.543062999028e+00 1.535583476878e+00 1.527952566500e+00 1.520242381526e+00 1.512374047303e+00 1.504417462225e+00 1.496317823809e+00 1.488046775296e+00 1.479654515359e+00 1.471059430698e+00 1.462350621870e+00 1.453530463716e+00 1.444649430137e+00 1.435859861174e+00 1.427197748356e+00 1.418880449107e+00 1.411041412731e+00 1.403834084095e+00 1.397511052683e+00 1.392154825179e+00 1.387989813933e+00 1.385105926733e+00 1.383549704592e+00 1.383413022640e+00 1.384570185107e+00 1.386990813742e+00 1.390491244002e+00 1.394830607254e+00 1.399829199857e+00 1.405119004062e+00 1.410465847528e+00 1.415558561546e+00 1.420070291893e+00 1.423823077208e+00 1.426510559140e+00 1.428014160052e+00 1.428196039890e+00 1.426934240184e+00 1.424273328334e+00 1.420146389173e+00 1.414648466310e+00 1.407857239291e+00 1.399812516921e+00 1.390696726759e+00 1.380539407428e+00 1.369482316228e+00 1.357632532700e+00 1.345022639885e+00 1.331830022380e+00 1.318082314404e+00 1.303927185596e+00 1.289542422409e+00 1.275049601032e+00 1.260771525119e+00 1.246948344245e+00 1.233953506169e+00 1.222213097376e+00 1.212100802023e+00 1.204116991881e+00 1.198606692483e+00 1.195924799967e+00 1.196309902157e+00 1.199790208012e+00 1.206355064454e+00 1.215701095195e+00 1.227447285022e+00 1.241079204954e+00 1.255921674438e+00 1.271367177443e+00 1.286692775598e+00 1.301297218843e+00 1.314658702828e+00 1.326302556859e+00 1.336013124793e+00 1.343603534883e+00 1.349118189334e+00 1.352748643825e+00 1.354741732150e+00 1.355559468026e+00 1.355631338761e+00 1.355467397736e+00 1.355570998636e+00 1.356324681334e+00 1.358104977803e+00 1.361078044071e+00 1.365325953160e+00 1.370781893053e+00 1.377195211313e+00 1.384300256753e+00 1.391650037491e+00 1.398816189946e+00 1.405358179084e+00 1.410784446661e+00 1.414743191937e+00 1.416847124437e+00 1.416825573352e+00 1.414487426436e+00 1.409648429318e+00 1.402295091942e+00 1.392387459177e+00 1.379992309639e+00 1.365269496095e+00 1.348346361401e+00 1.329528338470e+00 1.309099171894e+00 1.287432804867e+00 1.265020064770e+00 1.242326131130e+00 1.219977854589e+00 1.198578605964e+00 1.178771953801e+00 1.161239780456e+00 1.146524334520e+00 1.135173620842e+00 1.127523247730e+00 1.123736446763e+00 1.123807485597e+00 1.127420708287e+00 1.134139703062e+00 1.143288587720e+00 1.154076469541e+00 1.165684320295e+00 1.177222502751e+00 1.187930593591e+00 1.197110213820e+00 1.204224526467e+00 1.208945169946e+00 1.211079696851e+00 1.210690026362e+00 1.207954761562e+00 1.203220757597e+00 1.196943358435e+00 1.189570919055e+00 1.181622879829e+00 1.173508921452e+00 1.165598557403e+00 1.158202023832e+00 1.151507664476e+00 1.145755106629e+00 1.141128400475e+00 1.137876232044e+00 1.136331402390e+00 1.136789066273e+00 1.133656450720e+00 1.126777978797e+00 1.126206553779e+00 1.137543646922e+00 1.156282290346e+00 1.172167484256e+00 1.178759659517e+00 1.178874832836e+00 1.181519547001e+00 1.193048322858e+00 1.210523631511e+00 1.224119396227e+00 1.225978687576e+00 1.216944239338e+00 1.205606197240e+00 1.200582892144e+00 1.202541209701e+00 1.203786131521e+00 1.195950282937e+00 1.178139876858e+00 1.158293626333e+00 1.146509843193e+00 1.145848189909e+00 1.149523569607e+00 1.147575114915e+00 1.136079427274e+00 1.120421363832e+00 1.109986495312e+00 1.108858671701e+00 1.111439404300e+00 1.107606203209e+00 1.092036180279e+00 1.069063730963e+00 1.049125422283e+00 1.039383979775e+00 1.037141472347e+00 1.033049123833e+00 1.020651877904e+00 1.002834673568e+00 9.895563365242e-01 9.883622724759e-01 9.964592314078e-01 1.003053835248e+00 9.993036465913e-01 9.858713051518e-01 9.720406320861e-01 9.670558566849e-01 9.710578269083e-01 9.751541975489e-01 9.706124798594e-01 9.576131443238e-01 9.458896102996e-01 9.463736525825e-01 9.605438361696e-01 9.786734258239e-01 9.890327709584e-01 9.879450253967e-01 9.820088928995e-01 9.813458367853e-01 9.894018868071e-01 9.991088030661e-01 9.996112147423e-01 9.863949871117e-01 9.656334216830e-01 9.494834234072e-01 9.455177479144e-01 9.497828561544e-01 9.512864196240e-01 9.431605634950e-01 9.294715430959e-01 9.221064275777e-01 9.298749376840e-01 9.495782238308e-01 9.687790507697e-01 9.769402882874e-01 9.736266122470e-01 9.677795348720e-01 9.273353021925e-01 8.246374809096e-01 7.641837724662e-01 8.069134428993e-01 8.813848433793e-01 8.950686034206e-01 8.326096420042e-01 7.618843497409e-01 7.702083607426e-01 8.412251572966e-01 8.773914238649e-01 8.241839923389e-01 7.227016145395e-01 6.995356855416e-01 8.083917036461e-01 9.271730110030e-01 9.346335360932e-01 8.039827896802e-01 6.287146081270e-01 6.189757066859e-01 7.912625185526e-01 9.303142787110e-01 9.238659484086e-01 7.949774529765e-01 6.882242536393e-01 7.412678381746e-01 8.502458273560e-01 8.539986710337e-01 7.243956462075e-01 6.025313713276e-01 6.956010160218e-01 8.890975641250e-01 9.671089937037e-01 8.578629177116e-01 6.447771698823e-01 5.928569419808e-01 7.857577720633e-01 9.416437649668e-01 9.102349627531e-01 7.230251556866e-01 6.096778172411e-01 7.752830441819e-01 9.804453854485e-01 1.007332783413e+00 8.227931767094e-01 5.900531655602e-01 6.715346707448e-01 9.568374951068e-01 1.112331980257e+00 1.029206051881e+00 7.727392852154e-01 6.308879947997e-01 8.412764928883e-01 1.089101979708e+00 1.141751232282e+00 9.758049570014e-01 7.470606908953e-01 7.564431900007e-01 9.727704669658e-01 1.099720652617e+00 1.021021899265e+00 8.127475685410e-01 7.381727040704e-01 9.217429380857e-01 1.096462377950e+00 1.072745102627e+00 8.530704531124e-01 6.632516865976e-01 8.185812746577e-01 1.093405108084e+00 1.191382511175e+00 1.034634804143e+00 7.378269499913e-01 6.756060470985e-01 9.557482869177e-01 1.171496430954e+00 1.130079904827e+00 8.534506128890e-01 6.164841359309e-01 8.152395661641e-01 1.125257390871e+00 1.217060787939e+00 1.024637852993e+00 6.858976799750e-01 6.473864671765e-01 9.811356831308e-01 1.221897871216e+00 1.201389549151e+00 9.612552289667e-01 7.395953439494e-01 8.320762200798e-01 1.053060652774e+00 1.132162109583e+00 1.030122599812e+00 8.859809593752e-01 8.972714298245e-01 1.026956212652e+00 1.085525824340e+00 1.003799426422e+00 8.703797221905e-01 8.539162742043e-01 9.670121936915e-01 1.057804190865e+00 1.047120810633e+00 9.771703085320e-01 9.408423350242e-01 9.606869039989e-01 9.755125187122e-01 9.605073605476e-01 9.705211576846e-01 1.043432656340e+00 1.112804397288e+00 1.086555856623e+00 9.551249564915e-01 8.387601339476e-01 8.961618227179e-01 1.060946874165e+00 1.150231750686e+00 1.086303650952e+00 9.292139465421e-01
 5.516406218790e-01 5.516680050680e-01 5.523856928032e-01 5.532383410957e-01 5.535064595841e-01 5.533231759073e-01 5.534183399418e-01 5.540574032874e-01 5.547118708452e-01 5.548420379944e-01 5.546775656404e-01 5.549257001351e-01 5.557582752766e-01 5.565051679664e-01 5.565833212063e-01 5.564050698749e-01 5.568336691880e-01 5.579393402567e-01 5.588566532447e-01 5.589949853031e-01 5.588361089583e-01 5.592486862997e-01 5.603208692117e-01 5.612785398583e-01 5.615171409491e-01 5.613783821189e-01 5.616730869250e-01 5.625881329836e-01 5.634481393431e-01 5.636724435715e-01 5.635693095386e-01 5.638697604968e-01 5.647013953531e-01 5.654345253719e-01 5.655927775449e-01 5.655232980545e-01 5.659184810888e-01 5.668357704747e-01 5.675799475665e-01 5.676801837786e-01 5.676075471726e-01 5.681456566817e-01 5.692412351626e-01 5.700319640617e-01 5.700819952606e-01 5.700203088334e-01 5.706612672115e-01 5.718403169782e-01 5.726322582869e-01 5.726602644126e-01 5.726297531060e-01 5.733287091484e-01 5.745098955155e-01 5.752404061431e-01 5.752488640539e-01 5.752974550693e-01 5.760642270533e-01 5.771764395921e-01 5.777913525431e-01 5.778073662148e-01 5.779700432982e-01 5.787899101194e-01 5.798327562545e-01 5.803673040065e-01 5.804103885936e-01 5.806906913815e-01 5.815800758576e-01 5.825797635354e-01 5.830592484139e-01 5.831574564112e-01 5.835465899851e-01 5.844652479237e-01 5.854237573421e-01 5.859029531480e-01 5.860739966112e-01 5.865363376264e-01 5.874756112987e-01 5.884123145617e-01 5.889046226213e-01 5.891494461384e-01 5.896777034449e-01 5.906070422618e-01 5.915216891984e-01 5.920553415709e-01 5.923768986760e-01 5.929415380946e-01 5.938647750647e-01 5.947772832478e-01 5.953509078602e-01 5.957446350597e-01 5.963421125210e-01 5.972366639546e-01 5.981330037584e-01 5.987597454465e-01 5.992183153833e-01 5.998327710535e-01 6.007037469993e-01 6.015876079437e-01 6.022497791697e-01 6.027714026572e-01 6.034097088413e-01 6.042526998565e-01 6.051168923651e-01 6.058165143394e-01 6.063914004507e-01 6.070533058951e-01 6.078849872015e-01 6.087430309323e-01 6.094657011174e-01 6.100917600811e-01 6.107814390617e-01 6.115983355779e-01 6.124421442137e-01 6.131949584610e-01 6.138641738949e-01 6.145751194849e-01 6.153871675767e-01 6.162227880793e-01 6.169925641506e-01 6.177066982548e-01 6.184400292445e-01 6.192420655284e-01 6.200786817923e-01 6.208778627272e-01 6.216243173858e-01 6.223755463661e-01 6.231842210541e-01 6.240308296293e-01 6.248595017948e-01 6.256421746308e-01 6.263966815704e-01 6.271875313666e-01 6.280388536953e-01 6.289010509410e-01 6.297167714793e-01 6.304822056871e-01 6.312464750708e-01 6.320652178238e-01 6.329417670927e-01 6.338037244185e-01 6.345929399356e-01 6.353433354805e-01 6.361341234900e-01 6.369979836466e-01 6.378960758437e-01 6.387499510270e-01 6.395339498189e-01 6.403139558993e-01 6.411596529068e-01 6.420654065314e-01 6.429772002244e-01 6.438470523284e-01 6.446678564814e-01 6.454972350240e-01 6.463842938997e-01 6.473196875981e-01 6.482534162881e-01 6.491447912707e-01 6.499933852271e-01 6.508497928558e-01 6.517644371578e-01 6.527158556479e-01 6.536504760801e-01 6.545417848109e-01 6.553996607505e-01 6.562738920981e-01 6.571937811846e-01 6.581348166934e-01 6.590565323854e-01 6.599458017992e-01 6.608163600833e-01 6.616984881826e-01 6.626142031814e-01 6.635458951647e-01 6.644596816583e-01 6.653529419672e-01 6.662392401892e-01 6.671378897015e-01 6.680601125628e-01 6.689844693191e-01 6.698932530396e-01 6.707948410673e-01 6.717024830651e-01 6.726232642819e-01 6.735468520152e-01 6.744605451986e-01 6.753665597151e-01 6.762834943163e-01 6.772145419182e-01 6.781420669790e-01 6.790582450588e-01 6.799646339902e-01 6.808792905304e-01 6.818141178055e-01 6.827549603898e-01 6.836772446296e-01 6.845844917432e-01 6.854991769776e-01 6.864312093635e-01 6.873722792430e-01 6.883015988432e-01 6.892113744301e-01 6.901246224657e-01 6.910562330659e-01 6.919910446162e-01 6.929145892592e-01 6.938240491317e-01 6.947369912759e-01 6.956648926049e-01 6.965967858979e-01 6.975126048083e-01 6.984167787747e-01 6.993265286229e-01 7.002482860411e-01 7.011725957423e-01 7.020806249603e-01 7.029758901196e-01 7.038797115808e-01 7.047954185175e-01 7.057050851455e-01 7.066009667583e-01 7.074893840389e-01 7.083839955580e-01 7.092900060846e-01 7.101866192362e-01 7.110656692542e-01 7.119440055574e-01 7.128337472691e-01 7.137223867532e-01 7.146030000985e-01 7.154697946888e-01 7.163365726595e-01 7.172150101710e-01 7.180880161075e-01 7.189474115885e-01 7.198004907856e-01 7.206575274163e-01 7.215173931404e-01 7.223734251415e-01 7.232123869415e-01 7.240487571363e-01 7.248928935956e-01 7.257342037691e-01 7.265663954783e-01 7.273896003614e-01 7.282093530799e-01 7.290342195248e-01 7.298530052760e-01 7.306602746806e-01 7.314650581721e-01 7.322680014699e-01 7.330667210182e-01 7.338583679889e-01 7.346420830752e-01 7.354240732009e-01 7.362047310811e-01 7.369740208744e-01 7.377352795403e-01 7.384934552980e-01 7.392499915897e-01 7.400015309626e-01 7.407425483451e-01 7.414703510814e-01 7.421975959158e-01 7.429260097455e-01 7.436407579322e-01 7.443469872104e-01 7.450447051061e-01 7.457369194073e-01 7.464252039933e-01 7.471050768566e-01 7.477725715231e-01 7.484363984586e-01 7.490899289431e-01 7.497372335637e-01 7.503792700764e-01 7.510087810103e-01 7.516320254993e-01 7.522478261123e-01 7.528511390144e-01 7.534497156497e-01 7.540408661065e-01 7.546204035764e-01 7.551925168910e-01 7.557527369596e-01 7.563039787415e-01 7.568497808340e-01 7.573847188486e-01 7.579096114542e-01 7.584281860805e-01 7.589305636903e-01 7.594264196606e-01 7.599148617994e-01 7.603934155029e-01 7.608634840414e-01 7.613204865399e-01 7.617648223783e-01 7.622032705384e-01 7.626324826159e-01 7.630505561529e-01 7.634579145440e-01 7.638536806152e-01 7.642379521405e-01 7.646137643701e-01 7.649774946163e-01 7.653299482446e-01 7.656736740969e-01 7.660039213676e-01 7.663210653175e-01 7.666274301925e-01 7.669227625656e-01 7.672087904642e-01 7.674825351381e-01 7.677417827238e-01 7.679890768975e-01 7.682240473213e-01 7.684498431020e-01 7.686664975056e-01 7.688674156290e-01 7.690549023607e-01 7.692294157303e-01 7.693937681192e-01 7.695499684308e-01 7.696931330725e-01 7.698219102878e-01 7.699387052692e-01 7.700422705214e-01 7.701357432236e-01 7.702195281586e-01 7.702886803948e-01 7.703447096440e-01 7.703873386645e-01 7.704191492549e-01 7.704408612963e-01 7.704504173968e-01 7.704442294448e-01 7.704254990541e-01 7.703932063123e-01 7.703516015832e-01 7.702983770311e-01 7.702290419297e-01 7.701482293962e-01 7.700549208581e-01 7.699471738062e-01 7.698318726808e-01 7.696999480265e-01 7.695545554240e-01 7.694003824210e-01 7.692308286117e-01 7.690515763448e-01 7.688602746279e-01 7.686515535899e-01 7.684350489836e-01 7.682048317370e-01 7.679622813270e-01 7.677114123595e-01 7.674433401053e-01 7.671655144080e-01 7.668758749996e-01 7.665712110542e-01 7.662611760203e-01 7.659355158884e-01 7.655980766654e-01 7.652503606404e-01 7.648881333200e-01 7.645199143340e-01 7.641383701448e-01 7.637447849716e-01 7.633431162726e-01 7.629255979440e-01 7.625017850481e-01 7.620693918396e-01 7.616216811622e-01 7.611691602968e-01 7.607029905831e-01 7.602277948247e-01 7.597450928037e-01 7.592509380180e-01 7.587493047605e-01 7.582385114129e-01 7.577167662998e-01 7.571895989464e-01 7.566514469735e-01 7.561069827740e-01 7.555560173993e-01 7.549930332788e-01 7.544279428209e-01 7.538518352163e-01 7.532698948320e-01 7.526836056341e-01 7.520850426379e-01 7.514869176594e-01 7.508803673937e-01 7.502665513781e-01 7.496512195788e-01 7.490269037343e-01 7.484006662877e-01 7.477724625715e-01 7.471342598275e-01 7.464969284412e-01 7.458534825627e-01 7.452101987489e-01 7.445662667582e-01 7.439150503734e-01 7.432657071443e-01 7.426121190804e-01 7.419590400021e-01 7.413095210361e-01 7.406547733663e-01 7.400032047801e-01 7.393508771352e-01 7.386977112506e-01 7.380532709921e-01 7.374035752359e-01 7.367609667258e-01 7.361207725391e-01 7.354798115358e-01 7.348497101292e-01 7.342184978385e-01 7.335949040729e-01 7.329777552686e-01 7.323611092619e-01 7.317567620013e-01 7.311564367337e-01 7.305646151163e-01 7.299825458182e-01 7.294020946741e-01 7.288377007938e-01 7.282807141260e-01 7.277317900008e-01 7.271994005524e-01 7.266685773259e-01 7.261566798262e-01 7.256563858700e-01 7.251655217264e-01 7.246941903474e-01 7.242288151287e-01 7.237834181119e-01 7.233526007793e-01 7.229347890543e-01 7.225386304300e-01 7.221522100592e-01 7.217879857713e-01 7.214417841610e-01 7.211106804679e-01 7.208055849658e-01 7.205122662286e-01 7.202442167668e-01 7.199976354614e-01 7.197686368966e-01 7.195671226466e-01 7.193836888396e-01 7.192257922437e-01 7.190939820826e-01 7.189802348042e-01 7.188993532955e-01 7.188384690067e-01 7.188051493833e-01 7.188024449873e-01 7.188187207223e-01 7.188716208038e-01 7.189474400269e-01 7.190515127321e-01 7.191911576453e-01 7.193528787665e-01 7.195512590097e-01 7.197775584612e-01 7.200336515385e-01 7.203272345388e-01 7.206449944700e-01 7.210024672682e-01 7.213899360657e-01 7.218090704938e-01 7.222697732933e-01 7.227552973672e-01 7.232813566068e-01 7.238425744476e-01 7.244349931333e-01 7.250702119828e-01 7.257339174803e-01 7.264387982058e-01 7.271810131945e-01 7.279549333848e-01 7.287758858766e-01 7.296233215204e-01 7.305146428873e-01 7.314446498424e-01 7.324066683476e-01 7.334172705544e-01 7.344554247689e-01 7.355398669591e-01 7.366614039993e-01 7.378169072831e-01 7.390211015121e-01 7.402526635716e-01 7.415318650687e-01 7.428485346122e-01 7.441977482175e-01 7.455994520491e-01 7.470243700041e-01 7.484995550262e-01 7.500110782587e-01 7.515530545545e-01 7.531501023662e-01 7.547672526136e-01 7.564363559372e-01 7.581405745306e-01 7.598736504426e-01 7.616617439652e-01 7.634679547393e-01 7.653267697393e-01 7.672172526541e-01 7.691378721881e-01 7.711105265324e-01 7.730987815393e-01 7.751420660615e-01 7.772096652572e-01 7.793089746277e-01 7.814592840462e-01 7.836211107119e-01 7.858380443378e-01 7.880765527459e-01 7.903458595620e-01 7.926605982013e-01 7.949865573530e-01 7.973652191676e-01 7.997612549398e-01 8.021886377300e-01 8.046563707603e-01 8.071348929795e-01 8.096619514501e-01 8.122034995682e-01 8.147745937057e-01 8.173800813310e-01 8.199966091683e-01 8.226568766921e-01 8.253281997640e-01 8.280284106665e-01 8.307567268975e-01 8.334952104408e-01 8.362724439219e-01 8.390576284355e-01 8.418691873509e-01 8.447050594546e-01 8.475478260910e-01 8.504250462066e-01 8.533076329702e-01 8.562111544020e-01 8.591377022374e-01 8.620664127651e-01 8.650256839536e-01 8.679872907236e-01 8.709665407118e-01 8.739629805776e-01 8.769595471579e-01 8.799825376905e-01 8.830057846955e-01 8.860406376528e-01 8.890902201810e-01 8.921360519453e-01 8.952035354821e-01 8.982679924452e-01 9.013394997001e-01 9.044235187527e-01 9.074989193962e-01 9.105932528466e-01 9.136795844817e-01 9.167717899598e-01 9.198699716863e-01 9.229562948436e-01 9.260583513389e-01 9.291481828164e-01 9.322396358886e-01 9.353345268067e-01 9.384144537818e-01 9.415057451949e-01 9.445803029628e-01 9.476543703068e-01 9.507278419872e-01 9.537824590887e-01 9.568456728371e-01 9.598878658372e-01 9.629267169490e-01 9.659592489231e-01 9.689720560684e-01 9.719897107172e-01 9.749826864400e-01 9.779686791992e-01 9.809465062849e-01 9.839015019928e-01 9.868558952869e-01 9.897831562870e-01 9.927021323473e-01 9.956074147642e-01 9.984881122510e-01 1.001364178561e+00 1.004213073378e+00 1.007047611046e+00 1.009867906192e+00 1.012658512673e+00 1.015442662793e+00 1.018196456990e+00 1.020934280850e+00 1.023655436668e+00 1.026342920149e+00 1.029022839615e+00 1.031669952434e+00 1.034297117191e+00 1.036905288828e+00 1.039479156035e+00 1.042042015399e+00 1.044570136345e+00 1.047076475407e+00 1.049562274982e+00 1.052010834421e+00 1.054446606650e+00 1.056844848418e+00 1.059221095264e+00 1.061573275811e+00 1.063889378494e+00 1.066188675147e+00 1.068451288169e+00 1.070688489370e+00 1.072900373412e+00 1.075075817382e+00 1.077232230447e+00 1.079350758222e+00 1.081443762642e+00 1.083510102117e+00 1.085539782849e+00 1.087548339953e+00 1.089520202323e+00 1.091463681987e+00 1.093381298132e+00 1.095258924435e+00 1.097118742341e+00 1.098939224348e+00 1.100733050389e+00 1.102500437728e+00 1.104228453514e+00 1.105935390226e+00 1.107606011687e+00 1.109249508766e+00 1.110864646236e+00 1.112443906519e+00 1.114002766345e+00 1.115524162731e+00 1.117019736610e+00 1.118487689258e+00 1.119920786093e+00 1.121333865721e+00 1.122711055392e+00 1.124062961633e+00 1.125389912387e+00 1.126683350953e+00 1.127956689737e+00 1.129197032736e+00 1.130413920922e+00 1.131605979966e+00 1.132767643875e+00 1.133911669689e+00 1.135024279682e+00 1.136116138877e+00 1.137184152535e+00 1.138226138784e+00 1.139252381180e+00 1.140249312231e+00 1.141228778981e+00 1.142188219790e+00 1.143122268995e+00 1.144045362991e+00 1.144943123547e+00 1.145826160173e+00 1.146691716023e+00 1.147538806624e+00 1.148375796060e+00 1.149191064887e+00 1.149997804718e+00 1.150790546646e+00 1.151567225338e+00 1.152340674771e+00 1.153096059250e+00 1.153846832018e+00 1.154590713089e+00 1.155321039801e+00 1.156052573265e+00 1.156772751139e+00 1.157493120253e+00 1.158210590667e+00 1.158922546398e+00 1.159640090183e+00 1.160352228213e+00 1.161068833617e+00 1.161790201284e+00 1.162509393878e+00 1.163241574080e+00 1.163974786357e+00 1.164717954196e+00 1.165471532358e+00 1.166229328483e+00 1.167006475750e+00 1.167790758006e+00 1.168590137582e+00 1.169406968362e+00 1.170235889985e+00 1.171087725544e+00 1.171954780600e+00 1.172841834980e+00 1.173754268845e+00 1.174682705589e+00 1.175641571723e+00 1.176621645907e+00 1.177627619450e+00 1.178663951032e+00 1.179723328194e+00 1.180817107061e+00 1.181939797606e+00 1.183093642070e+00 1.184281835175e+00 1.185500576455e+00 1.186757513026e+00 1.188047770435e+00 1.189373490040e+00 1.190741667895e+00 1.192141951461e+00 1.193585253748e+00 1.195066451870e+00 1.196587907790e+00 1.198152016426e+00 1.199755983818e+00 1.201403413219e+00 1.203093575069e+00 1.204824694678e+00 1.206603011930e+00 1.208421701262e+00 1.210286556157e+00 1.212195208416e+00 1.214146160358e+00 1.216146085927e+00 1.218185816022e+00 1.220273602693e+00 1.222405003942e+00 1.224579157028e+00 1.226798071956e+00 1.229059970141e+00 1.231364576134e+00 1.233713329395e+00 1.236101813486e+00 1.238534073719e+00 1.241005606260e+00 1.243516729159e+00 1.246068428835e+00 1.248654874610e+00 1.251281924710e+00 1.253941936293e+00 1.256636565819e+00 1.259366639651e+00 1.262125577902e+00 1.264918789401e+00 1.267739187780e+00 1.270586870844e+00 1.273462152835e+00 1.276359080194e+00 1.279280073120e+00 1.282221605102e+00 1.285181526046e+00 1.288159694257e+00 1.291149612675e+00 1.294154760383e+00 1.297171181420e+00 1.300193808119e+00 1.303227323991e+00 1.306259289801e+00 1.309297334082e+00 1.312333522723e+00 1.315365379223e+00 1.318396431232e+00 1.321416183360e+00 1.324427985086e+00 1.327429161756e+00 1.330411947380e+00 1.333381461720e+00 1.336328168853e+00 1.339253595428e+00 1.342156811395e+00 1.345028879197e+00 1.347877550530e+00 1.350689704552e+00 1.353468401353e+00 1.356212844796e+00 1.358913058698e+00 1.361576970710e+00 1.364193852074e+00 1.366763948200e+00 1.369287962152e+00 1.371757126903e+00 1.374176313719e+00 1.376537112010e+00 1.378842176435e+00 1.381086891863e+00 1.383267079467e+00 1.385386786343e+00 1.387436565143e+00 1.389418847441e+00 1.391331349973e+00 1.393168632072e+00 1.394936302382e+00 1.396623884989e+00 1.398235162385e+00 1.399768637313e+00 1.401217032382e+00 1.402588730167e+00 1.403872092866e+00 1.405070962659e+00 1.406183563566e+00 1.407205249182e+00 1.408143022948e+00 1.408987405406e+00 1.409742104202e+00 1.410406831413e+00 1.410974228053e+00 1.411454561157e+00 1.411836217045e+00 1.412123975951e+00 1.412320427281e+00 1.412417442339e+00 1.412425160881e+00 1.412332764381e+00 1.412149000241e+00 1.411870607903e+00 1.411493310883e+00 1.411027843871e+00 1.410463296634e+00 1.409806991796e+00 1.409060872077e+00 1.408217745766e+00 1.407289660781e+00 1.406267245111e+00 1.405156801749e+00 1.403962959948e+00 1.402676193399e+00 1.401310356547e+00 1.399854642339e+00 1.398320640046e+00 1.396706751709e+00 1.395009426279e+00 1.393241771460e+00 1.391396130218e+00 1.389477058830e+00 1.387491574567e+00 1.385430877120e+00 1.383311643728e+00 1.381123869978e+00 1.378875978585e+00 1.376573605693e+00 1.374210171623e+00 1.371799991326e+00 1.369337929377e+00 1.366828158997e+00 1.364279252528e+00 1.361684183979e+00 1.359059688839e+00 1.356398159029e+00 1.353707326534e+00 1.350994040011e+00 1.348253060415e+00 1.345499896653e+00 1.342729001279e+00 1.339947928524e+00 1.337164758964e+00 1.334373341602e+00 1.331590091157e+00 1.328810101372e+00 1.326041218273e+00 1.323290716214e+00 1.320553212619e+00 1.317847520441e+00 1.315166470247e+00 1.312518642655e+00 1.309913601951e+00 1.307343566412e+00 1.304829249849e+00 1.302362277818e+00 1.299951903253e+00 1.297609589888e+00 1.295324054492e+00 1.293119882460e+00 1.290986922289e+00 1.288934926227e+00 1.286974953193e+00 1.285098313268e+00 1.283323999718e+00 1.281644640931e+00 1.280071065514e+00 1.278612784278e+00 1.277259366038e+00 1.276033735921e+00 1.274926671773e+00 1.273945637629e+00 1.273102292159e+00 1.272385304068e+00 1.271813308292e+00 1.271380707994e+00 1.271090240325e+00 1.270956284011e+00 1.270964378426e+00 1.271131139744e+00 1.271453665854e+00 1.271927120118e+00 1.272567051126e+00 1.273355458963e+00 1.274310879910e+00 1.275422456249e+00 1.276687903222e+00 1.278117902128e+00 1.279694120931e+00 1.281429588887e+00 1.283313526573e+00 1.285340521347e+00 1.287516013916e+00 1.289820529111e+00 1.292262794838e+00 1.294827127555e+00 1.297507271071e+00 1.300308157289e+00 1.303202481051e+00 1.306198003239e+00 1.309277407575e+00 1.312427382768e+00 1.315649928264e+00 1.318917293663e+00 1.322230387045e+00 1.325574298227e+00 1.328928212534e+00 1.332295533292e+00 1.335644148527e+00 1.338970624030e+00 1.342261506851e+00 1.345490429497e+00 1.348660634910e+00 1.351740394572e+00 1.354722794035e+00 1.357594393912e+00 1.360329857278e+00 1.362929101869e+00 1.365363434064e+00 1.367623238503e+00 1.369700094567e+00 1.371566894329e+00 1.373224282563e+00 1.374650470440e+00 1.375832182051e+00 1.376767937195e+00 1.377432276636e+00 1.377828971991e+00 1.377941908550e+00 1.377761612667e+00 1.377291467165e+00 1.376508633225e+00 1.375425916761e+00 1.374032883514e+00 1.372322437196e+00 1.370310336851e+00 1.367977864230e+00 1.365342917810e+00 1.362404078965e+00 1.359163949562e+00 1.355639643858e+00 1.351829292956e+00 1.347750943570e+00 1.343416566525e+00 1.338829302989e+00 1.334022533222e+00 1.328993752456e+00 1.323770890639e+00 1.318378003764e+00 1.312820383531e+00 1.307136206248e+00 1.301333589947e+00 1.295439167354e+00 1.289486150327e+00 1.283480014747e+00 1.277463619448e+00 1.271448167467e+00 1.265461161264e+00 1.259534384265e+00 1.253674687881e+00 1.247921073440e+00 1.242286431030e+00 1.236787229670e+00 1.231459269741e+00 1.226296719192e+00 1.221337086736e+00 1.216582967636e+00 1.212045649816e+00 1.207749305845e+00 1.203682528429e+00 1.199870900563e+00 1.196309650134e+00 1.192994907269e+00 1.189947198374e+00 1.187140503160e+00 1.184591874489e+00 1.182289887036e+00 1.180217682130e+00 1.178392594641e+00 1.176777334495e+00 1.175385098655e+00 1.174197129004e+00 1.173191128652e+00 1.172382325943e+00 1.171728181414e+00 1.171240196806e+00 1.170901287989e+00 1.170684316662e+00 1.170608807340e+00 1.170629543056e+00 1.170760968636e+00 1.170988758999e+00 1.171282662263e+00 1.171673391824e+00 1.172110406136e+00 1.172609522374e+00 1.173168053997e+00 1.173744832814e+00 1.174381284896e+00 1.175027181815e+00 1.175691826562e+00 1.176383386571e+00 1.177053161683e+00 1.177740588867e+00 1.178400659909e+00 1.179037305170e+00 1.179660133225e+00 1.180217207331e+00 1.180748660663e+00 1.181208152008e+00 1.181596576264e+00 1.181928239413e+00 1.182145868400e+00 1.182295096131e+00 1.182335174441e+00 1.182263239740e+00 1.182105807953e+00 1.181809782162e+00 1.181428009072e+00 1.180932748082e+00 1.180322312709e+00 1.179646162137e+00 1.178861280240e+00 1.178028201567e+00 1.177143762569e+00 1.176217907979e+00 1.175317334184e+00 1.174414304481e+00 1.173587099323e+00 1.172846521410e+00 1.172215551650e+00 1.171776126382e+00 1.171507635295e+00 1.171497226419e+00 1.171766112877e+00 1.172333738715e+00 1.173282333863e+00 1.174590528739e+00 1.176333054052e+00 1.178521665294e+00 1.181160818938e+00 1.184313824884e+00 1.187936924010e+00 1.192083056089e+00 1.196740209077e+00 1.201882139475e+00 1.207551561768e+00 1.213675649589e+00 1.220279768577e+00 1.227332029201e+00 1.234783230253e+00 1.242658235414e+00 1.250869837500e+00 1.259431032714e+00 1.268307531603e+00 1.277440125104e+00 1.286859280511e+00 1.296482668817e+00 1.306326663809e+00 1.316368941319e+00 1.326562954594e+00 1.336950244048e+00 1.347464560448e+00 1.358131433570e+00 1.368947281418e+00 1.379871962856e+00 1.390950758454e+00 1.402131539369e+00 1.413434014276e+00 1.424849078218e+00 1.436333320981e+00 1.447916983653e+00 1.459528722452e+00 1.471168734771e+00 1.482803286057e+00 1.494357854559e+00 1.505833137442e+00 1.517127889303e+00 1.528206295594e+00 1.539006077186e+00 1.549421032084e+00 1.559431135774e+00 1.568910315297e+00 1.577808584344e+00 1.586058816386e+00 1.593551503244e+00 1.600273699679e+00 1.606120487603e+00 1.611063129123e+00 1.615076160674e+00 1.618093476060e+00 1.620152217432e+00 1.621214929958e+00 1.621322337771e+00 1.620520333727e+00 1.618827015264e+00 1.616367268520e+00 1.613184154199e+00 1.609403994050e+00 1.605158087860e+00 1.600535553198e+00 1.595730774557e+00 1.590841063161e+00 1.586034719592e+00 1.581470808141e+00 1.577239288178e+00 1.573525595902e+00 1.570386977417e+00 1.567935348985e+00 1.566251513117e+00 1.565321591039e+00 1.565222878256e+00 1.565881322029e+00 1.567268801541e+00 1.569332977465e+00 1.571920199968e+00 1.574978859395e+00 1.578323146312e+00 1.581822335565e+00 1.585359188180e+00 1.588719106980e+00 1.591835532263e+00 1.594521977854e+00 1.596671928565e+00 1.598228864342e+00 1.599041203915e+00 1.599136254713e+00 1.598435425910e+00 1.596933591525e+00 1.594695234839e+00 1.591678094477e+00 1.588008443701e+00 1.583711386364e+00 1.578846948991e+00 1.573549434538e+00 1.567804588101e+00 1.561755666355e+00 1.555423091239e+00 1.548827839715e+00 1.542064702871e+00 1.535059421931e+00 1.527877643256e+00 1.520480264129e+00 1.512817517482e+00 1.504932812107e+00 1.496720328999e+00 1.488232513202e+00 1.479451991667e+00 1.470371621889e+00 1.461111099744e+00 1.451671079567e+00 1.442220039779e+00 1.432885270331e+00 1.423796282356e+00 1.415213204486e+00 1.407250693842e+00 1.400166379383e+00 1.394133097726e+00 1.389268029954e+00 1.385774197072e+00 1.383634818255e+00 1.382921736173e+00 1.383585729841e+00 1.385461645075e+00 1.388462842791e+00 1.392287995647e+00 1.396724542704e+00 1.401487425405e+00 1.406230126138e+00 1.410740060440e+00 1.414666706349e+00 1.417811224892e+00 1.419978326783e+00 1.420952340591e+00 1.420706449877e+00 1.419103284001e+00 1.416160863915e+00 1.411911281278e+00 1.406340428226e+00 1.399599938835e+00 1.391696160030e+00 1.382741022229e+00 1.372840037640e+00 1.361996388228e+00 1.350365700192e+00 1.337955977715e+00 1.324858275240e+00 1.311208913911e+00 1.297061295675e+00 1.282664330689e+00 1.268198486421e+00 1.253960187645e+00 1.240345558029e+00 1.227710179537e+00 1.216580084097e+00 1.207397313648e+00 1.200636478693e+00 1.196740286305e+00 1.195963888934e+00 1.198548828050e+00 1.204454466682e+00 1.213519185965e+00 1.225421233818e+00 1.239596024290e+00 1.255480839538e+00 1.272333502865e+00 1.289442158025e+00 1.306139415354e+00 1.321744263336e+00 1.335800409659e+00 1.347877013052e+00 1.357746162710e+00 1.365357526508e+00 1.370726021354e+00 1.374119782619e+00 1.375831345921e+00 1.376271638397e+00 1.375936405764e+00 1.375244746957e+00 1.374686942802e+00 1.374601294333e+00 1.375261203609e+00 1.376843000562e+00 1.379320678303e+00 1.382642263313e+00 1.386556726278e+00 1.390773809593e+00 1.394963431585e+00 1.398693371712e+00 1.401639347263e+00 1.403410980746e+00 1.403697622032e+00 1.402276562761e+00 1.398895919767e+00 1.393474171224e+00 1.385903520502e+00 1.376156842473e+00 1.364305250025e+00 1.350374236559e+00 1.334545276339e+00 1.316978430290e+00 1.297898475090e+00 1.277649975529e+00 1.256537314726e+00 1.235038746052e+00 1.213630859902e+00 1.192851530480e+00 1.173337814353e+00 1.155649260205e+00 1.140418416279e+00 1.128163883306e+00 1.119280098458e+00 1.114072235648e+00 1.112552039040e+00 1.114599577468e+00 1.119832499912e+00 1.127666824457e+00 1.137417450180e+00 1.148238333276e+00 1.159316058835e+00 1.169839966412e+00 1.179088235625e+00 1.186512040330e+00 1.191680960528e+00 1.194412397612e+00 1.194661542649e+00 1.192577325562e+00 1.188475051752e+00 1.182703131486e+00 1.175742952618e+00 1.168017872993e+00 1.159927940088e+00 1.151849859102e+00 1.144025209050e+00 1.136731185157e+00 1.130176915787e+00 1.124610350729e+00 1.120383947175e+00 1.117841082763e+00 1.112316653923e+00 1.103003627882e+00 1.099967778641e+00 1.108969606863e+00 1.125754360936e+00 1.140277546195e+00 1.146270961729e+00 1.146668488029e+00 1.150515724001e+00 1.164055660083e+00 1.184145630351e+00 1.200801135676e+00 1.206114713007e+00 1.200840230410e+00 1.193289346151e+00 1.191595219003e+00 1.195994517899e+00 1.198653929158e+00 1.191290758284e+00 1.173088929641e+00 1.151956108359e+00 1.137968985796e+00 1.134384226735e+00 1.134866490106e+00 1.129927541305e+00 1.115983720141e+00 1.098595147005e+00 1.087182769701e+00 1.085710060636e+00 1.088374139816e+00 1.084884578656e+00 1.069773590307e+00 1.047173818929e+00 1.027204211260e+00 1.016695788333e+00 1.012801318353e+00 1.006315195723e+00 9.911588403536e-01 9.707032336496e-01 9.554376214743e-01 9.532933270064e-01 9.615578137681e-01 9.693562458301e-01 9.678665575382e-01 9.578445531027e-01 9.484100819466e-01 9.481318460744e-01 9.562032910640e-01 9.631103450535e-01 9.600746757518e-01 9.475320616389e-01 9.354568404485e-01 9.349301213017e-01 9.476182400035e-01 9.641329395180e-01 9.731912955100e-01 9.715466851942e-01 9.659644339442e-01 9.662865997330e-01 9.752943749483e-01 9.853036182717e-01 9.852479718281e-01 9.708242260013e-01 9.486064700569e-01 9.311483542717e-01 9.262973280393e-01 9.302803829445e-01 9.323827508222e-01 9.262141544548e-01 9.163303603823e-01 9.145670162095e-01 9.287196819803e-01 9.540026391654e-01 9.765431873486e-01 9.844200067617e-01 9.750109448147e-01 9.530350938283e-01 8.690208950231e-01 7.614214520017e-01 7.595397161840e-01 8.666091416939e-01 9.565871071584e-01 9.481873534142e-01 8.552363512193e-01 7.702508211254e-01 7.799562628132e-01 8.437637991141e-01 8.620554485843e-01 8.042469222917e-01 7.394467967719e-01 7.736465023491e-01 8.871430895045e-01 9.547374286165e-01 8.937974052732e-01 7.191592233259e-01 5.788418781656e-01 6.657224246144e-01 8.584245124907e-01 9.575451552967e-01 9.021546397804e-01 7.566091675998e-01 6.891425749741e-01 7.775509850630e-01 8.673379879846e-01 8.290245295831e-01 6.819555325739e-01 6.155069760177e-01 7.691130118164e-01 9.484584542806e-01 9.733021596605e-01 8.119255214077e-01 5.996781435076e-01 6.354055844939e-01 8.646731665545e-01 9.935151842443e-01 9.165244829357e-01 7.039315943009e-01 6.262107350632e-01 8.256508799099e-01 1.015549730997e+00 1.009641886737e+00 8.087787385393e-01 6.159762386327e-01 7.389631063542e-01 9.908666143581e-01 1.089348061821e+00 9.637580713099e-01 7.260880613657e-01 6.906135438795e-01 9.276465364254e-01 1.116910694350e+00 1.097104248510e+00 8.962863043382e-01 7.324654603077e-01 8.505270990167e-01 1.065669162972e+00 1.128939749383e+00 9.859250056339e-01 7.719929612447e-01 7.802880859949e-01 1.002982902487e+00 1.144145267248e+00 1.065760606805e+00 8.196455672349e-01 6.847533262787e-01 8.892543018678e-01 1.131641179179e+00 1.168523915707e+00 9.689010015092e-01 7.118875447130e-01 7.745500082038e-01 1.063664395818e+00 1.215015401331e+00 1.098037987835e+00 7.838066320544e-01 6.300610091491e-01 9.122047757726e-01 1.198396216400e+00 1.230508390646e+00 9.850267742534e-01 6.494613584235e-01 6.932489616433e-01 1.025571288961e+00 1.212714944270e+00 1.136818722270e+00 8.861222886979e-01 7.517743734400e-01 9.222488264097e-01 1.114935855703e+00 1.121958095391e+00 9.588983504931e-01 8.286011904078e-01 9.289615484160e-01 1.108418956684e+00 1.156581620179e+00 1.034032454745e+00 8.628828356757e-01 8.422557091940e-01 9.681060767073e-01 1.060352230874e+00 1.045019026945e+00 9.798138862269e-01 9.575053894311e-01 9.772070500829e-01 9.661270234769e-01 9.159927496850e-01 9.160613111422e-01 1.014987456818e+00 1.114515325255e+00 1.099807825680e+00 9.591929237805e-01 8.224772461827e-01 8.683789824939e-01 1.031321494747e+00 1.117012956386e+00 1.050672109572e+00 9.045175561732e-01
 5.272219641738e-01 5.272484832729e-01 5.279397435586e-01 5.287663623839e-01 5.290369408707e-01 5.288722523830e-01 5.289590821056e-01 5.295597372095e-01 5.301863788071e-01 5.303247786347e-01 5.301803253545e-01 5.304165830503e-01 5.312096139361e-01 5.319245175245e-01 5.320094389994e-01 5.318499482252e-01 5.322747155757e-01 5.333431973747e-01 5.342278658373e-01 5.343683192995e-01 5.342291598143e-01 5.346382466549e-01 5.356813443202e-01 5.366177657099e-01 5.368622160502e-01 5.367395501908e-01 5.370288446535e-01 5.379197362109e-01 5.387660808142e-01 5.390022361035e-01 5.389139968788e-01 5.392046981670e-01 5.400068015886e-01 5.407288548796e-01 5.409045770200e-01 5.408501572388e-01 5.412287145837e-01 5.421120260011e-01 5.428453056955e-01 5.429647310162e-01 5.429085211317e-01 5.434276536280e-01 5.444845483171e-01 5.452638639513e-01 5.453348821313e-01 5.452881492073e-01 5.459095137439e-01 5.470510642674e-01 5.478333136795e-01 5.478826404542e-01 5.478649650796e-01 5.485456382671e-01 5.496941094252e-01 5.504179292743e-01 5.504469589362e-01 5.505081055234e-01 5.512552606304e-01 5.523391249781e-01 5.529531586450e-01 5.529902764017e-01 5.531631650555e-01 5.539637411140e-01 5.549840720935e-01 5.555191164549e-01 5.555851085044e-01 5.558734520430e-01 5.567469917525e-01 5.577248708746e-01 5.582081877263e-01 5.583288756598e-01 5.587246527913e-01 5.596290412285e-01 5.605710491753e-01 5.610565321690e-01 5.612467013007e-01 5.617190298433e-01 5.626441993417e-01 5.635683948997e-01 5.640658456249e-01 5.643306898182e-01 5.648688139892e-01 5.657886921273e-01 5.666912298441e-01 5.672314116170e-01 5.675715218767e-01 5.681471220964e-01 5.690655903517e-01 5.699674503525e-01 5.705485859478e-01 5.709591646390e-01 5.715706463527e-01 5.724614771196e-01 5.733507180533e-01 5.739826060309e-01 5.744591262074e-01 5.750887815783e-01 5.759614374149e-01 5.768411372103e-01 5.775065812353e-01 5.780439585908e-01 5.787008806909e-01 5.795486341806e-01 5.804107056247e-01 5.811129249339e-01 5.817048988317e-01 5.823857889790e-01 5.832282487653e-01 5.840850370984e-01 5.848109448342e-01 5.854538516982e-01 5.861641605493e-01 5.869931691375e-01 5.878428919565e-01 5.885984688749e-01 5.892837914185e-01 5.900168561857e-01 5.908433310774e-01 5.916881370895e-01 5.924653021532e-01 5.931920465804e-01 5.939466059642e-01 5.947688127523e-01 5.956193952948e-01 5.964288551064e-01 5.971881226789e-01 5.979590964281e-01 5.987909133964e-01 5.996551477711e-01 6.005000401499e-01 6.012962739189e-01 6.020710293026e-01 6.028851360786e-01 6.037601554169e-01 6.046439255622e-01 6.054758898285e-01 6.062601802905e-01 6.070477213285e-01 6.078939830571e-01 6.087978931944e-01 6.096814824866e-01 6.104903196989e-01 6.112646248060e-01 6.120830895840e-01 6.129763554142e-01 6.139019681781e-01 6.147805027805e-01 6.155890129460e-01 6.163975580307e-01 6.172735693829e-01 6.182097557362e-01 6.191528271679e-01 6.200502713318e-01 6.209004463593e-01 6.217624647784e-01 6.226848569667e-01 6.236537591815e-01 6.246198385626e-01 6.255438432399e-01 6.264265411919e-01 6.273199836600e-01 6.282724368861e-01 6.292608259723e-01 6.302342030914e-01 6.311613739480e-01 6.320582999672e-01 6.329732379855e-01 6.339333820322e-01 6.349173124989e-01 6.358805711285e-01 6.368121703437e-01 6.377247605281e-01 6.386512841020e-01 6.396137752318e-01 6.405899993085e-01 6.415508067410e-01 6.424902699445e-01 6.434244963344e-01 6.443708719437e-01 6.453427375089e-01 6.463181406008e-01 6.472767798998e-01 6.482295690317e-01 6.491912314083e-01 6.501642083704e-01 6.511419744009e-01 6.521094133186e-01 6.530711967726e-01 6.540438617458e-01 6.550324190140e-01 6.560185343164e-01 6.569918359694e-01 6.579584339054e-01 6.589333995069e-01 6.599295751085e-01 6.609320592591e-01 6.619162479527e-01 6.628886776515e-01 6.638667788226e-01 6.648643788032e-01 6.658720684863e-01 6.668668966252e-01 6.678451721105e-01 6.688277754790e-01 6.698295389025e-01 6.708345667412e-01 6.718302111582e-01 6.728119691700e-01 6.737981198188e-01 6.748003992708e-01 6.758070254158e-01 6.767985315915e-01 6.777799627881e-01 6.787684773399e-01 6.797693135702e-01 6.807723370668e-01 6.817607526635e-01 6.827390639913e-01 6.837262325954e-01 6.847250270335e-01 6.857190743764e-01 6.867006306243e-01 6.876744542377e-01 6.886589044025e-01 6.896519399547e-01 6.906376710992e-01 6.916071981188e-01 6.925786161195e-01 6.935597978184e-01 6.945428068597e-01 6.955172342644e-01 6.964795008591e-01 6.974431547390e-01 6.984188982712e-01 6.993901884243e-01 7.003484807671e-01 7.013031170287e-01 7.022603756176e-01 7.032255420011e-01 7.041827004206e-01 7.051269020250e-01 7.060693423889e-01 7.070195906141e-01 7.079686234635e-01 7.089094618511e-01 7.098416554505e-01 7.107727658771e-01 7.117078511226e-01 7.126407997073e-01 7.135611457512e-01 7.144811606083e-01 7.154004660575e-01 7.163141845175e-01 7.172235222037e-01 7.181265372221e-01 7.190276604427e-01 7.199292891998e-01 7.208216335730e-01 7.217034924952e-01 7.225871499647e-01 7.234691950799e-01 7.243452354692e-01 7.252124450655e-01 7.260691541430e-01 7.269260018356e-01 7.277840853047e-01 7.286292386920e-01 7.294670465707e-01 7.302989049311e-01 7.311234719607e-01 7.319488133351e-01 7.327642428603e-01 7.335686682939e-01 7.343690967309e-01 7.351625322347e-01 7.359513166349e-01 7.367341065419e-01 7.375058977423e-01 7.382715496797e-01 7.390296124749e-01 7.397795979285e-01 7.405240747052e-01 7.412624039936e-01 7.419896226226e-01 7.427093742033e-01 7.434200367389e-01 7.441216864275e-01 7.448185653326e-01 7.455052507106e-01 7.461843837808e-01 7.468557840132e-01 7.475144275392e-01 7.481652547086e-01 7.488102268059e-01 7.494463878019e-01 7.500743243720e-01 7.506905517929e-01 7.512952006638e-01 7.518941532249e-01 7.524840592911e-01 7.530649586919e-01 7.536358359327e-01 7.541953907096e-01 7.547444878898e-01 7.552849851479e-01 7.558144400418e-01 7.563346094175e-01 7.568460377613e-01 7.573430628254e-01 7.578301589012e-01 7.583053638561e-01 7.587710663627e-01 7.592279354209e-01 7.596727082899e-01 7.601044615099e-01 7.605236720808e-01 7.609311035798e-01 7.613307727398e-01 7.617213182960e-01 7.620970482095e-01 7.624590584023e-01 7.628100821776e-01 7.631498147974e-01 7.634830727889e-01 7.638033864385e-01 7.641080307409e-01 7.644020314146e-01 7.646835985693e-01 7.649552937885e-01 7.652183398279e-01 7.654666869554e-01 7.657015210427e-01 7.659236348907e-01 7.661349173650e-01 7.663359131395e-01 7.665246138940e-01 7.666986698154e-01 7.668608373562e-01 7.670090430671e-01 7.671473491398e-01 7.672749266779e-01 7.673857678010e-01 7.674841337612e-01 7.675711267809e-01 7.676450604627e-01 7.677109150522e-01 7.677588279809e-01 7.677944557179e-01 7.678179878841e-01 7.678280860167e-01 7.678297420323e-01 7.678163949258e-01 7.677876213776e-01 7.677502445521e-01 7.676975827579e-01 7.676333354357e-01 7.675599699327e-01 7.674691692425e-01 7.673678456119e-01 7.672527480932e-01 7.671248105406e-01 7.669893215690e-01 7.668380400182e-01 7.666743063760e-01 7.665006793662e-01 7.663100363982e-01 7.661130311653e-01 7.659025036010e-01 7.656779034589e-01 7.654450932657e-01 7.651971605029e-01 7.649401741065e-01 7.646725724400e-01 7.643915518088e-01 7.641013190418e-01 7.637983096325e-01 7.634849290245e-01 7.631635267611e-01 7.628268787156e-01 7.624840179577e-01 7.621293446162e-01 7.617624943446e-01 7.613911416615e-01 7.610042419745e-01 7.606110301543e-01 7.602088290124e-01 7.597931126380e-01 7.593732769242e-01 7.589425581023e-01 7.585024216742e-01 7.580562812431e-01 7.575981255655e-01 7.571360939742e-01 7.566647006680e-01 7.561843937312e-01 7.556997757145e-01 7.552034889058e-01 7.547051562606e-01 7.542005162788e-01 7.536865230816e-01 7.531696101672e-01 7.526432443681e-01 7.521149101178e-01 7.515846427589e-01 7.510443203694e-01 7.505029344644e-01 7.499557664976e-01 7.494047601534e-01 7.488572661246e-01 7.482989569072e-01 7.477414913543e-01 7.471818649299e-01 7.466182495913e-01 7.460596924512e-01 7.454944528667e-01 7.449317653830e-01 7.443692139173e-01 7.438025471872e-01 7.432440564362e-01 7.426817524125e-01 7.421227956817e-01 7.415674555952e-01 7.410080420514e-01 7.404605334191e-01 7.399116153495e-01 7.393675436723e-01 7.388315695351e-01 7.382918638359e-01 7.377668524595e-01 7.372426555479e-01 7.367263716411e-01 7.362198059201e-01 7.357132424110e-01 7.352226821520e-01 7.347377891413e-01 7.342602854936e-01 7.337983984817e-01 7.333372343441e-01 7.328932400087e-01 7.324597695152e-01 7.320355961688e-01 7.316300886621e-01 7.312305055989e-01 7.308475130521e-01 7.304801381553e-01 7.301232209028e-01 7.297885436097e-01 7.294627425306e-01 7.291575583877e-01 7.288708201763e-01 7.285947796527e-01 7.283463241230e-01 7.281095099574e-01 7.278955475715e-01 7.277037360720e-01 7.275258625135e-01 7.273767534999e-01 7.272442274787e-01 7.271364067753e-01 7.270534525350e-01 7.269886642590e-01 7.269545608177e-01 7.269389440625e-01 7.269520272860e-01 7.269937330583e-01 7.270550656483e-01 7.271490542214e-01 7.272683473590e-01 7.274137610586e-01 7.275936782982e-01 7.277942892244e-01 7.280313567344e-01 7.282953715469e-01 7.285901008743e-01 7.289199537205e-01 7.292723667799e-01 7.296659921712e-01 7.300879767723e-01 7.305406328749e-01 7.310351151803e-01 7.315523001637e-01 7.321112432335e-01 7.327033597077e-01 7.333251736107e-01 7.339920858826e-01 7.346842365808e-01 7.354194297952e-01 7.361908433693e-01 7.369918990704e-01 7.378408466997e-01 7.387147953702e-01 7.396347226981e-01 7.405906375714e-01 7.415790553831e-01 7.426163189455e-01 7.436788727038e-01 7.447893673476e-01 7.459369328017e-01 7.471152534571e-01 7.483470186389e-01 7.496014282109e-01 7.509067075694e-01 7.522481570211e-01 7.536198024026e-01 7.550478840146e-01 7.564962554837e-01 7.579967207206e-01 7.595319958680e-01 7.610991314402e-01 7.627214589848e-01 7.643625034935e-01 7.660598056807e-01 7.677853559617e-01 7.695468273454e-01 7.713604363139e-01 7.731909676609e-01 7.750790049874e-01 7.769944442180e-01 7.789441746731e-01 7.809440932204e-01 7.829596356136e-01 7.850320148181e-01 7.871288444012e-01 7.892599952749e-01 7.914394482340e-01 7.936313055707e-01 7.958803198736e-01 7.981490125765e-01 8.004536445494e-01 8.028011204879e-01 8.051617496878e-01 8.075754577275e-01 8.100052718164e-01 8.124716635948e-01 8.149746362745e-01 8.174916294615e-01 8.200571104919e-01 8.226364015729e-01 8.252513519825e-01 8.278975552951e-01 8.305558134863e-01 8.332595786059e-01 8.359738405038e-01 8.387198550520e-01 8.414944412315e-01 8.442802588388e-01 8.471051443513e-01 8.499392145520e-01 8.528018087404e-01 8.556877164207e-01 8.585829119096e-01 8.615131329594e-01 8.644503520080e-01 8.674096180922e-01 8.703914822315e-01 8.733786772962e-01 8.763960491280e-01 8.794181939552e-01 8.824574561449e-01 8.855171537173e-01 8.885773233204e-01 8.916645545797e-01 8.947513717921e-01 8.978540901959e-01 9.009714809359e-01 9.040859735818e-01 9.072242403343e-01 9.103585837032e-01 9.135030896284e-01 9.166607003367e-01 9.198111041855e-01 9.229808736401e-01 9.261432870792e-01 9.293138824788e-01 9.324912416277e-01 9.356583591246e-01 9.388420397491e-01 9.420128840336e-01 9.451895199336e-01 9.483683895304e-01 9.515336657092e-01 9.547127744474e-01 9.578741574030e-01 9.610375119606e-01 9.642002259882e-01 9.673466892235e-01 9.705020902422e-01 9.736362324708e-01 9.767689345881e-01 9.798984604801e-01 9.830062197087e-01 9.861193104430e-01 9.892110170710e-01 9.922960711223e-01 9.953739552020e-01 9.984287243664e-01 1.001483788445e+00 1.004514181327e+00 1.007535221392e+00 1.010544472692e+00 1.013529950927e+00 1.016511835541e+00 1.019464540811e+00 1.022407258140e+00 1.025334491195e+00 1.028231065005e+00 1.031125301871e+00 1.033987094272e+00 1.036835447351e+00 1.039665523169e+00 1.042464385143e+00 1.045254919744e+00 1.048010634493e+00 1.050752692867e+00 1.053470445311e+00 1.056157507332e+00 1.058834536186e+00 1.061472691683e+00 1.064094858296e+00 1.066691437431e+00 1.069255004016e+00 1.071804428504e+00 1.074315865530e+00 1.076806122809e+00 1.079272125648e+00 1.081701430803e+00 1.084115967167e+00 1.086490147461e+00 1.088842159822e+00 1.091168474108e+00 1.093455155428e+00 1.095726044248e+00 1.097956151507e+00 1.100162477327e+00 1.102341084922e+00 1.104481107937e+00 1.106602493053e+00 1.108682992474e+00 1.110737933458e+00 1.112764924644e+00 1.114752584517e+00 1.116721673492e+00 1.118648889353e+00 1.120549890412e+00 1.122422197129e+00 1.124255754245e+00 1.126069797437e+00 1.127841713190e+00 1.129588425657e+00 1.131305425195e+00 1.132985904780e+00 1.134644949223e+00 1.136263972442e+00 1.137856984266e+00 1.139421413049e+00 1.140948871762e+00 1.142455582490e+00 1.143924681845e+00 1.145368297700e+00 1.146784313115e+00 1.148164899929e+00 1.149526100531e+00 1.150850322882e+00 1.152151141754e+00 1.153424817131e+00 1.154665918546e+00 1.155889141455e+00 1.157076472569e+00 1.158243748290e+00 1.159385397347e+00 1.160496843025e+00 1.161593005946e+00 1.162656402538e+00 1.163701349835e+00 1.164724957370e+00 1.165720051977e+00 1.166703129063e+00 1.167656060902e+00 1.168594120221e+00 1.169515460910e+00 1.170409973921e+00 1.171298311089e+00 1.172159466769e+00 1.173008362604e+00 1.173845400032e+00 1.174660435820e+00 1.175472664637e+00 1.176263676324e+00 1.177046921069e+00 1.177820950658e+00 1.178579605685e+00 1.179339605108e+00 1.180082796973e+00 1.180825263047e+00 1.181562803801e+00 1.182291086449e+00 1.183024557906e+00 1.183749062025e+00 1.184476205462e+00 1.185204881871e+00 1.185930798993e+00 1.186667288983e+00 1.187402067250e+00 1.188143469376e+00 1.188895733207e+00 1.189647693136e+00 1.190417888109e+00 1.191192300071e+00 1.191980803441e+00 1.192784410108e+00 1.193596054819e+00 1.194433098766e+00 1.195278945511e+00 1.196145192968e+00 1.197033813407e+00 1.197936813737e+00 1.198869151411e+00 1.199819632796e+00 1.200793781597e+00 1.201799305014e+00 1.202824116743e+00 1.203882759145e+00 1.204967579534e+00 1.206082594813e+00 1.207232067664e+00 1.208406647447e+00 1.209622344825e+00 1.210866483341e+00 1.212147444600e+00 1.213468308868e+00 1.214820914732e+00 1.216215978788e+00 1.217648285760e+00 1.219117832988e+00 1.220631430188e+00 1.222181445759e+00 1.223776084855e+00 1.225413047978e+00 1.227089556571e+00 1.228813771418e+00 1.230577122323e+00 1.232387119576e+00 1.234239883733e+00 1.236135701188e+00 1.238079055373e+00 1.240063250830e+00 1.242095726006e+00 1.244170126230e+00 1.246288041447e+00 1.248453736171e+00 1.250658321120e+00 1.252909474643e+00 1.255203859933e+00 1.257537662227e+00 1.259916677785e+00 1.262334128616e+00 1.264793123652e+00 1.267291999758e+00 1.269827510776e+00 1.272404716571e+00 1.275014894558e+00 1.277661650853e+00 1.280342113020e+00 1.283053875578e+00 1.285800734929e+00 1.288574455856e+00 1.291376986064e+00 1.294210445486e+00 1.297062429778e+00 1.299944440843e+00 1.302843518765e+00 1.305763863174e+00 1.308703555713e+00 1.311656993733e+00 1.314626678161e+00 1.317605737234e+00 1.320594787188e+00 1.323595314294e+00 1.326595980987e+00 1.329603536142e+00 1.332611422743e+00 1.335615063698e+00 1.338620877876e+00 1.341613796889e+00 1.344603068914e+00 1.347579389585e+00 1.350542236557e+00 1.353491105970e+00 1.356417678143e+00 1.359328367540e+00 1.362214427640e+00 1.365073085088e+00 1.367907478483e+00 1.370706877627e+00 1.373475583052e+00 1.376208981596e+00 1.378900860076e+00 1.381557902339e+00 1.384168692238e+00 1.386736367769e+00 1.389256682780e+00 1.391723261602e+00 1.394142334474e+00 1.396502093083e+00 1.398807907010e+00 1.401056135150e+00 1.403239590200e+00 1.405363344527e+00 1.407418102593e+00 1.409407700794e+00 1.411327659514e+00 1.413174184199e+00 1.414952169023e+00 1.416649364474e+00 1.418272645363e+00 1.419817298358e+00 1.421279190754e+00 1.422664888209e+00 1.423961146265e+00 1.425176684272e+00 1.426307729840e+00 1.427346011988e+00 1.428302592739e+00 1.429164473577e+00 1.429939700477e+00 1.430624994763e+00 1.431213052470e+00 1.431714953321e+00 1.432119297184e+00 1.432431530803e+00 1.432652897005e+00 1.432773956617e+00 1.432807974803e+00 1.432741728828e+00 1.432583183309e+00 1.432332667685e+00 1.431982406394e+00 1.431545042861e+00 1.431008639205e+00 1.430383365877e+00 1.429665819572e+00 1.428852665605e+00 1.427954763448e+00 1.426963494775e+00 1.425882517023e+00 1.424717711386e+00 1.423460594522e+00 1.422125532464e+00 1.420702236831e+00 1.419196439516e+00 1.417615409180e+00 1.415947015323e+00 1.414210346113e+00 1.412393272974e+00 1.410503778140e+00 1.408546123015e+00 1.406513913795e+00 1.404422605916e+00 1.402262632526e+00 1.400042241718e+00 1.397767533539e+00 1.395429778954e+00 1.393045618664e+00 1.390607128338e+00 1.388122328916e+00 1.385597422962e+00 1.383026549437e+00 1.380424083273e+00 1.377784983840e+00 1.375115539965e+00 1.372424401944e+00 1.369703720303e+00 1.366971520443e+00 1.364218972512e+00 1.361456682920e+00 1.358692083521e+00 1.355916789782e+00 1.353152882170e+00 1.350389154982e+00 1.347636764371e+00 1.344904323087e+00 1.342184409656e+00 1.339494873600e+00 1.336830651930e+00 1.334198996890e+00 1.331612036716e+00 1.329060873212e+00 1.326565855889e+00 1.324119532503e+00 1.321731570530e+00 1.319412745621e+00 1.317152561332e+00 1.314975607073e+00 1.312874882535e+00 1.310854004674e+00 1.308931233476e+00 1.307092903919e+00 1.305361676789e+00 1.303733210034e+00 1.302211170439e+00 1.300812812796e+00 1.299521896512e+00 1.298365734200e+00 1.297334376626e+00 1.296434648313e+00 1.295680713541e+00 1.295059386349e+00 1.294590793891e+00 1.294270445916e+00 1.294099424975e+00 1.294092424603e+00 1.294235603312e+00 1.294546868948e+00 1.295017737464e+00 1.295651106904e+00 1.296458315908e+00 1.297422748044e+00 1.298559662201e+00 1.299860631999e+00 1.301321522951e+00 1.302954706432e+00 1.304739656540e+00 1.306685487788e+00 1.308788185513e+00 1.311032978541e+00 1.313430566674e+00 1.315958751899e+00 1.318621909586e+00 1.321413165156e+00 1.324314191263e+00 1.327331383661e+00 1.330441245945e+00 1.333641905696e+00 1.336921159965e+00 1.340261629998e+00 1.343664549794e+00 1.347101645087e+00 1.350570555722e+00 1.354056685916e+00 1.357534837528e+00 1.361010148207e+00 1.364446800131e+00 1.367839592673e+00 1.371177805276e+00 1.374429933962e+00 1.377598533112e+00 1.380653358858e+00 1.383584171867e+00 1.386377105120e+00 1.389007191768e+00 1.391471708469e+00 1.393743780803e+00 1.395812784205e+00 1.397669599552e+00 1.399285776916e+00 1.400665762649e+00 1.401787606940e+00 1.402635603639e+00 1.403213145461e+00 1.403494362755e+00 1.403481844354e+00 1.403163788576e+00 1.402532165495e+00 1.401588193829e+00 1.400319232405e+00 1.398732825084e+00 1.396823851638e+00 1.394587496758e+00 1.392041330371e+00 1.389170890361e+00 1.385993287042e+00 1.382517127933e+00 1.378738062550e+00 1.374684889182e+00 1.370353669753e+00 1.365766115214e+00 1.360939741606e+00 1.355878346118e+00 1.350616424118e+00 1.345159336140e+00 1.339531510412e+00 1.333761336297e+00 1.327853899228e+00 1.321850980706e+00 1.315765244322e+00 1.309617100547e+00 1.303447078432e+00 1.297256140571e+00 1.291089337116e+00 1.284959379959e+00 1.278886350190e+00 1.272907283908e+00 1.267024043408e+00 1.261273789138e+00 1.255669467007e+00 1.250221857279e+00 1.244966522504e+00 1.239895526102e+00 1.235038675032e+00 1.230401573422e+00 1.225984695474e+00 1.221816712802e+00 1.217878968078e+00 1.214191244796e+00 1.210753930576e+00 1.207554611366e+00 1.204614791968e+00 1.201906037688e+00 1.199442743994e+00 1.197214696068e+00 1.195202808500e+00 1.193427095229e+00 1.191848379191e+00 1.190479056182e+00 1.189309301958e+00 1.188309337442e+00 1.187504709269e+00 1.186851828514e+00 1.186360608570e+00 1.186026972264e+00 1.185814368679e+00 1.185754731573e+00 1.185803460282e+00 1.185970135617e+00 1.186257415157e+00 1.186623409235e+00 1.187106039199e+00 1.187659766535e+00 1.188292688078e+00 1.189012087120e+00 1.189768529283e+00 1.190604966744e+00 1.191475061344e+00 1.192378526726e+00 1.193329127914e+00 1.194269708903e+00 1.195240101554e+00 1.196198707184e+00 1.197132901085e+00 1.198064606377e+00 1.198927775870e+00 1.199763954804e+00 1.200534028932e+00 1.201219517820e+00 1.201852164948e+00 1.202366535764e+00 1.202805469663e+00 1.203142144362e+00 1.203361221422e+00 1.203504692225e+00 1.203518553685e+00 1.203456192397e+00 1.203307186640e+00 1.203065146636e+00 1.202793389027e+00 1.202451143273e+00 1.202106292551e+00 1.201772110235e+00 1.201451274489e+00 1.201223623203e+00 1.201067833440e+00 1.201059458354e+00 1.201223936340e+00 1.201574142064e+00 1.202195838138e+00 1.203071721848e+00 1.204273924906e+00 1.205827263813e+00 1.207737093443e+00 1.210077516217e+00 1.212819100716e+00 1.216014322540e+00 1.219673677730e+00 1.223774839904e+00 1.228373139535e+00 1.233410125611e+00 1.238917424362e+00 1.244880857239e+00 1.251249031111e+00 1.258062354992e+00 1.265239409700e+00 1.272795088338e+00 1.280701903389e+00 1.288900444173e+00 1.297423799685e+00 1.306190568944e+00 1.315211217671e+00 1.324472585076e+00 1.333912916064e+00 1.343582286472e+00 1.353410779612e+00 1.363417580459e+00 1.373607804942e+00 1.383931927616e+00 1.394446769286e+00 1.405098952537e+00 1.415907103302e+00 1.426883061728e+00 1.437977793550e+00 1.449236054519e+00 1.460598945945e+00 1.472068565479e+00 1.483634288953e+00 1.495222913636e+00 1.506852751425e+00 1.518430701131e+00 1.529925622507e+00 1.541290952565e+00 1.552420365086e+00 1.563295700923e+00 1.573794093847e+00 1.583855068784e+00 1.593413358296e+00 1.602341122664e+00 1.610615161433e+00 1.618110322199e+00 1.624774006975e+00 1.630560356397e+00 1.635365758988e+00 1.639204273911e+00 1.642002731882e+00 1.643756716242e+00 1.644491112665e+00 1.644173492170e+00 1.642895188999e+00 1.640670070791e+00 1.637580653690e+00 1.633738458498e+00 1.629203615304e+00 1.624152030664e+00 1.618676205560e+00 1.612930000171e+00 1.607090956381e+00 1.601253588548e+00 1.595635528382e+00 1.590333768310e+00 1.585488378450e+00 1.581252669075e+00 1.577660408744e+00 1.574851776717e+00 1.572828861974e+00 1.571614541628e+00 1.571237563764e+00 1.571590759497e+00 1.572677462239e+00 1.574362277602e+00 1.576531986537e+00 1.579105059257e+00 1.581868969794e+00 1.584753632731e+00 1.587571945091e+00 1.590181288069e+00 1.592509471317e+00 1.594362946038e+00 1.595724931513e+00 1.596481884919e+00 1.596572347467e+00 1.596028660358e+00 1.594761261013e+00 1.592858767262e+00 1.590320183088e+00 1.587168135161e+00 1.583526643537e+00 1.579369071144e+00 1.574823183568e+00 1.569921363817e+00 1.564676238020e+00 1.559197156078e+00 1.553416998985e+00 1.547402404440e+00 1.541130046280e+00 1.534529574082e+00 1.527653341906e+00 1.520377431454e+00 1.512715993047e+00 1.504643374371e+00 1.496091391138e+00 1.487147796995e+00 1.477765200670e+00 1.468053791300e+00 1.458110074467e+00 1.448012084896e+00 1.438002581711e+00 1.428187711093e+00 1.418818862251e+00 1.410118967178e+00 1.402241137034e+00 1.395465226481e+00 1.389879965403e+00 1.385648037478e+00 1.382851658478e+00 1.381435162932e+00 1.381428612169e+00 1.382637695303e+00 1.384914378504e+00 1.388054694541e+00 1.391728191606e+00 1.395735593465e+00 1.399718400771e+00 1.403424013217e+00 1.406620562448e+00 1.409020619999e+00 1.410525215329e+00 1.410930104334e+00 1.410170528520e+00 1.408230497500e+00 1.405029636174e+00 1.400673473250e+00 1.395143939922e+00 1.388511450471e+00 1.380874251670e+00 1.372211479547e+00 1.362662656269e+00 1.352214857244e+00 1.340916183518e+00 1.328867278521e+00 1.316055148143e+00 1.302652243649e+00 1.288765126718e+00 1.274584247981e+00 1.260435701564e+00 1.246595900903e+00 1.233548154845e+00 1.221737315808e+00 1.211676736426e+00 1.203929661229e+00 1.198915552249e+00 1.197101203435e+00 1.198712399889e+00 1.203855221260e+00 1.212481312618e+00 1.224243754726e+00 1.238743407378e+00 1.255336080151e+00 1.273310941730e+00 1.291948952383e+00 1.310441954488e+00 1.328144283626e+00 1.344415981051e+00 1.358774222642e+00 1.370916162090e+00 1.380603129479e+00 1.387860432478e+00 1.392779724770e+00 1.395596247907e+00 1.396696463918e+00 1.396441089422e+00 1.395314831354e+00 1.393735218500e+00 1.392088242305e+00 1.390720591315e+00 1.389803823453e+00 1.389491277933e+00 1.389744849788e+00 1.390453327804e+00 1.391453482003e+00 1.392432784425e+00 1.393151887293e+00 1.393283056436e+00 1.392528872656e+00 1.390676911770e+00 1.387456380849e+00 1.382752038823e+00 1.376424921564e+00 1.368395111418e+00 1.358677675518e+00 1.347227789051e+00 1.334140195744e+00 1.319480169924e+00 1.303347520098e+00 1.285949981023e+00 1.267442555788e+00 1.248128496821e+00 1.228325929881e+00 1.208401626340e+00 1.188857645475e+00 1.170153791164e+00 1.152868719244e+00 1.137555261586e+00 1.124709456518e+00 1.114826546010e+00 1.108184309677e+00 1.104965518676e+00 1.105129068603e+00 1.108393657063e+00 1.114345192080e+00 1.122324008212e+00 1.131620641383e+00 1.141436994125e+00 1.150979120280e+00 1.159568613105e+00 1.166584007330e+00 1.171624199899e+00 1.174428224758e+00 1.174924647448e+00 1.173245647798e+00 1.169594737076e+00 1.164352116812e+00 1.157898370016e+00 1.150615177679e+00 1.142906560424e+00 1.135038187795e+00 1.127297576720e+00 1.119898795531e+00 1.113056016384e+00 1.107086274820e+00 1.102312284607e+00 1.094814092841e+00 1.083281754119e+00 1.077725640220e+00 1.084029273550e+00 1.098206709838e+00 1.110490001225e+00 1.114801883343e+00 1.114224365453e+00 1.117911919600e+00 1.132125394503e+00 1.153659512293e+00 1.172473919499e+00 1.180664513028e+00 1.178951826816e+00 1.175408283868e+00 1.177686270367e+00 1.185522436952e+00 1.190837382860e+00 1.185355715769e+00 1.168280589116e+00 1.147379487387e+00 1.132532974074e+00 1.126993503358e+00 1.124739406177e+00 1.116773862734e+00 1.099937739856e+00 1.080076114232e+00 1.066779409849e+00 1.064063237545e+00 1.066068909922e+00 1.062425520888e+00 1.047576628168e+00 1.025472953821e+00 1.005902436722e+00 9.952616779735e-01 9.903739805907e-01 9.819778703290e-01 9.641953605616e-01 9.407680068869e-01 9.226568463485e-01 9.183006889379e-01 9.253085744398e-01 9.329587535542e-01 9.326429003314e-01 9.253856032000e-01 9.203172272581e-01 9.253939528406e-01 9.387685527315e-01 9.501175633126e-01 9.504258810012e-01 9.401894373578e-01 9.293367896200e-01 9.287572234588e-01 9.400968933828e-01 9.543438853084e-01 9.608845357954e-01 9.571601633513e-01 9.504191285801e-01 9.505442836741e-01 9.599211263246e-01 9.703304716573e-01 9.704560702371e-01 9.560702355352e-01 9.339877628929e-01 9.168950911242e-01 9.125566272785e-01 9.170906510522e-01 9.199006852309e-01 9.149711660520e-01 9.071968118821e-01 9.083159082505e-01 9.254176482311e-01 9.528441894268e-01 9.761726341844e-01 9.831027565402e-01 9.707257234299e-01 9.242306849602e-01 8.076487138774e-01 7.185425969953e-01 7.837674473047e-01 9.305452569979e-01 1.013842332870e+00 9.776449606980e-01 8.643789437689e-01 7.838620811182e-01 8.046136562821e-01 8.585025733367e-01 8.561556964911e-01 7.979855174656e-01 7.737223811084e-01 8.496965645912e-01 9.531818188304e-01 9.697300169145e-01 8.518312225787e-01 6.577650744292e-01 5.828327782228e-01 7.359627126905e-01 9.136949681718e-01 9.619076260078e-01 8.625749077199e-01 7.184111693077e-01 7.039354826418e-01 8.175729085242e-01 8.822496347638e-01 8.076636840918e-01 6.587029831796e-01 6.496451113093e-01 8.314340487604e-01 9.811224746502e-01 9.563175431020e-01 7.623541043404e-01 5.859107671499e-01 7.002842289578e-01 9.309180998363e-01 1.020176163665e+00 9.041578125745e-01 6.908801433104e-01 6.659087218924e-01 8.770573306975e-01 1.034212506317e+00 9.939810068787e-01 7.960498753607e-01 6.716673122661e-01 8.219977874864e-01 1.020308297531e+00 1.050073515622e+00 8.871669431733e-01 7.017889978455e-01 7.803257240573e-01 1.017565183345e+00 1.134611920520e+00 1.036532404913e+00 8.107591750038e-01 7.396585320681e-01 9.472460654748e-01 1.146217360308e+00 1.146832492203e+00 9.499416291745e-01 7.497505297431e-01 8.334358122443e-01 1.067263479370e+00 1.166786326207e+00 1.042921354873e+00 7.970345108332e-01 7.362070697681e-01 9.614928367265e-01 1.152612105051e+00 1.124305234722e+00 8.946594879624e-01 7.101233818333e-01 8.774883702809e-01 1.152009905903e+00 1.236731304083e+00 1.055446672910e+00 7.325633984776e-01 6.818792336757e-01 9.993970759901e-01 1.239902424416e+00 1.210836322217e+00 9.312235751446e-01 6.466033809531e-01 7.745576328956e-01 1.073124426611e+00 1.186450778475e+00 1.047315610531e+00 8.000457897577e-01 7.813568258410e-01 1.017054463479e+00 1.175364694180e+00 1.109770928459e+00 8.855081531409e-01 7.733210908086e-01 9.521782393623e-01 1.162904174076e+00 1.198248640352e+00 1.048565981114e+00 8.636509697256e-01 8.513606625255e-01 9.773165692371e-01 1.052494020232e+00 1.021633928880e+00 9.647070975300e-01 9.716192096815e-01 1.006257960400e+00 9.773500670188e-01 8.876822419507e-01 8.607426877838e-01 9.693481899603e-01 1.091319623782e+00 1.091943041436e+00 9.578852076849e-01 8.202776501300e-01 8.546388571612e-01 9.981781859692e-01 1.064912143301e+00 9.922579062078e-01 8.680130749493e-01
 5.018479741337e-01 5.018749973876e-01 5.025372190608e-01 5.033333640635e-01 5.036060351814e-01 5.034587222650e-01 5.035355000206e-01 5.040969407441e-01 5.046937817738e-01 5.048404449276e-01 5.047138742794e-01 5.049379531685e-01 5.056886267569e-01 5.063710869599e-01 5.064592243786e-01 5.063190479117e-01 5.067370429052e-01 5.077655054596e-01 5.086153065803e-01 5.087585685916e-01 5.086385778305e-01 5.090429861023e-01 5.100543458842e-01 5.109646490964e-01 5.112155042941e-01 5.111061029365e-01 5.113913846861e-01 5.122560109595e-01 5.130846090769e-01 5.133313048063e-01 5.132580534180e-01 5.135370810718e-01 5.143076579805e-01 5.150151279524e-01 5.152079944774e-01 5.151690695956e-01 5.155284079727e-01 5.163755419703e-01 5.170948302421e-01 5.172329654876e-01 5.171912726456e-01 5.176895506869e-01 5.187061813119e-01 5.194720071712e-01 5.195618578320e-01 5.195295418068e-01 5.201271928414e-01 5.212298086662e-01 5.219998555533e-01 5.220698575133e-01 5.220645498934e-01 5.227219946168e-01 5.238345222753e-01 5.245507092411e-01 5.246006307771e-01 5.246731217768e-01 5.253958250416e-01 5.264480434654e-01 5.270588068205e-01 5.271162681611e-01 5.272970294196e-01 5.280767046755e-01 5.290692566423e-01 5.296039358893e-01 5.296900258787e-01 5.299857175815e-01 5.308377511180e-01 5.317928072692e-01 5.322788690718e-01 5.324192624421e-01 5.328202674065e-01 5.337068016450e-01 5.346280354065e-01 5.351170858781e-01 5.353260521561e-01 5.358036305911e-01 5.367143548116e-01 5.376209704041e-01 5.381211210657e-01 5.384052135517e-01 5.389490580047e-01 5.398554435098e-01 5.407438005622e-01 5.412882906157e-01 5.416445925286e-01 5.422290397567e-01 5.431378614260e-01 5.440277485646e-01 5.446099617054e-01 5.450372423998e-01 5.456579598283e-01 5.465441293906e-01 5.474232305866e-01 5.480562321164e-01 5.485478291980e-01 5.491902256098e-01 5.500606147103e-01 5.509307854015e-01 5.515973327581e-01 5.521492737289e-01 5.528218511621e-01 5.536692120440e-01 5.545268386200e-01 5.552284539083e-01 5.558333961814e-01 5.565315998969e-01 5.573796848643e-01 5.582316910832e-01 5.589584756352e-01 5.596138053148e-01 5.603414865408e-01 5.611795836163e-01 5.620293638017e-01 5.627865097304e-01 5.634828051838e-01 5.642323794068e-01 5.650738060182e-01 5.659227660376e-01 5.667031742787e-01 5.674396071987e-01 5.682109946283e-01 5.690495918597e-01 5.699088570190e-01 5.707256878775e-01 5.714931737976e-01 5.722817622548e-01 5.731304390381e-01 5.740104319593e-01 5.748665766795e-01 5.756727096177e-01 5.764619714690e-01 5.772959954609e-01 5.781905115850e-01 5.790896694779e-01 5.799356841755e-01 5.807355820821e-01 5.815420236643e-01 5.824115376590e-01 5.833360643236e-01 5.842362423738e-01 5.850613399447e-01 5.858567519394e-01 5.866982547672e-01 5.876158822905e-01 5.885642463833e-01 5.894622285613e-01 5.902908126386e-01 5.911226718744e-01 5.920257116213e-01 5.929889308044e-01 5.939571291459e-01 5.948778353973e-01 5.957533007261e-01 5.966418018193e-01 5.975928515956e-01 5.985910438428e-01 5.995863830027e-01 6.005397073745e-01 6.014498015921e-01 6.023751339934e-01 6.033602257506e-01 6.043815322125e-01 6.053864637176e-01 6.063463795093e-01 6.072777453871e-01 6.082263786225e-01 6.092242011847e-01 6.102444146061e-01 6.112439081298e-01 6.122114291760e-01 6.131627979304e-01 6.141288178289e-01 6.151304043274e-01 6.161469745521e-01 6.171487682679e-01 6.181310685359e-01 6.191057286247e-01 6.200972327083e-01 6.211129215710e-01 6.221313616156e-01 6.231371784935e-01 6.241350395614e-01 6.251434528738e-01 6.261645908248e-01 6.271900419830e-01 6.282068975652e-01 6.292174311070e-01 6.302431136893e-01 6.312823009579e-01 6.323204447031e-01 6.333461496299e-01 6.343666860340e-01 6.353966865379e-01 6.364489626871e-01 6.375074337373e-01 6.385490354908e-01 6.395787568073e-01 6.406172243443e-01 6.416732379901e-01 6.427418515490e-01 6.437991607878e-01 6.448380461860e-01 6.458847640682e-01 6.469503194905e-01 6.480215352917e-01 6.490803513907e-01 6.501307270953e-01 6.511837919610e-01 6.522560632203e-01 6.533322846506e-01 6.543931005569e-01 6.554467731721e-01 6.565077106303e-01 6.575818923441e-01 6.586585479664e-01 6.597232073329e-01 6.607770111634e-01 6.618422268480e-01 6.629181273755e-01 6.639914411356e-01 6.650516442411e-01 6.661086296883e-01 6.671750572739e-01 6.682513046715e-01 6.693203947540e-01 6.703749569590e-01 6.714332972573e-01 6.725002504257e-01 6.735715983118e-01 6.746349133418e-01 6.756872444060e-01 6.767426944831e-01 6.778099162646e-01 6.788747323836e-01 6.799266650834e-01 6.809769487914e-01 6.820312292883e-01 6.830911334402e-01 6.841483076948e-01 6.851905769640e-01 6.862337114755e-01 6.872867563275e-01 6.883377811222e-01 6.893815053464e-01 6.904190597391e-01 6.914551249264e-01 6.924977659253e-01 6.935362789406e-01 6.945666968848e-01 6.955956767876e-01 6.966258220555e-01 6.976517693033e-01 6.986741418904e-01 6.996913759730e-01 7.007078262548e-01 7.017250305173e-01 7.027330591785e-01 7.037345737606e-01 7.047368370357e-01 7.057385608753e-01 7.067364432043e-01 7.077264368503e-01 7.087062861882e-01 7.096893086658e-01 7.106702393695e-01 7.116437915563e-01 7.126098554776e-01 7.135690771541e-01 7.145249060412e-01 7.154820422594e-01 7.164290679983e-01 7.173666896315e-01 7.183003932892e-01 7.192310012450e-01 7.201560654274e-01 7.210754081699e-01 7.219858280373e-01 7.228907448183e-01 7.237912258959e-01 7.246815261193e-01 7.255690750141e-01 7.264505237113e-01 7.273223088296e-01 7.281883673470e-01 7.290455348117e-01 7.298948815658e-01 7.307412085906e-01 7.315770761490e-01 7.324079042589e-01 7.332302366104e-01 7.340411532563e-01 7.348457806065e-01 7.356446080656e-01 7.364361223348e-01 7.372217382184e-01 7.379944587374e-01 7.387573092960e-01 7.395145845045e-01 7.402657247561e-01 7.410074167946e-01 7.417404150471e-01 7.424613534367e-01 7.431739587324e-01 7.438796432905e-01 7.445741404153e-01 7.452610613663e-01 7.459374137707e-01 7.466038126306e-01 7.472591175669e-01 7.479044351558e-01 7.485392038282e-01 7.491666883663e-01 7.497834631625e-01 7.503876389521e-01 7.509793429362e-01 7.515610854921e-01 7.521353542551e-01 7.527001682566e-01 7.532517758722e-01 7.537909980676e-01 7.543173178678e-01 7.548357944669e-01 7.553463772237e-01 7.558446387503e-01 7.563293859199e-01 7.568027146574e-01 7.572653381190e-01 7.577180337074e-01 7.581620214754e-01 7.585915900243e-01 7.590073529303e-01 7.594135246073e-01 7.598060269093e-01 7.601912593965e-01 7.605645601950e-01 7.609216864424e-01 7.612673318653e-01 7.616001837925e-01 7.619240667481e-01 7.622360689314e-01 7.625324017004e-01 7.628176521375e-01 7.630887495088e-01 7.633506660827e-01 7.636000156344e-01 7.638345600083e-01 7.640550604922e-01 7.642663438881e-01 7.644632465504e-01 7.646506351919e-01 7.648233930297e-01 7.649807939259e-01 7.651292016357e-01 7.652612284213e-01 7.653843181451e-01 7.654959690916e-01 7.655901620134e-01 7.656742040311e-01 7.657444725571e-01 7.658006148458e-01 7.658496565956e-01 7.658818183571e-01 7.659018604719e-01 7.659093320427e-01 7.659024692864e-01 7.658869908815e-01 7.658584738687e-01 7.658152202985e-01 7.657616105434e-01 7.656926838446e-01 7.656151198072e-01 7.655256457500e-01 7.654214396598e-01 7.653085826336e-01 7.651810974323e-01 7.650412702354e-01 7.648941843281e-01 7.647304362698e-01 7.645599461994e-01 7.643757162536e-01 7.641788296226e-01 7.639742467202e-01 7.637559355512e-01 7.635292444796e-01 7.632901355033e-01 7.630398935145e-01 7.627820429407e-01 7.625107794994e-01 7.622308649580e-01 7.619426549084e-01 7.616413215996e-01 7.613324802966e-01 7.610152599065e-01 7.606857266174e-01 7.603514784165e-01 7.600031253678e-01 7.596509839060e-01 7.592912422115e-01 7.589182466174e-01 7.585418054491e-01 7.581552760484e-01 7.577619005790e-01 7.573667636693e-01 7.569579605269e-01 7.565469253028e-01 7.561264449686e-01 7.557006234661e-01 7.552753204504e-01 7.548376956957e-01 7.544000507743e-01 7.539561422175e-01 7.535058357531e-01 7.530575952987e-01 7.526004036008e-01 7.521424304303e-01 7.516817489364e-01 7.512152112315e-01 7.507533976723e-01 7.502851469016e-01 7.498166695135e-01 7.493503944340e-01 7.488761697573e-01 7.484097214181e-01 7.479399876382e-01 7.474718437376e-01 7.470075515909e-01 7.465382708759e-01 7.460788070654e-01 7.456186587128e-01 7.451606099457e-01 7.447107260989e-01 7.442568488692e-01 7.438139290897e-01 7.433743170433e-01 7.429393533585e-01 7.425155515805e-01 7.420893483358e-01 7.416772539660e-01 7.412715592308e-01 7.408706261940e-01 7.404862845459e-01 7.401009608828e-01 7.397321755584e-01 7.393723674835e-01 7.390214094694e-01 7.386874059145e-01 7.383593364186e-01 7.380474561715e-01 7.377481645049e-01 7.374598120866e-01 7.371931262730e-01 7.369331673860e-01 7.366940529586e-01 7.364708250769e-01 7.362596539549e-01 7.360736375494e-01 7.358978394437e-01 7.357449344028e-01 7.356128857430e-01 7.354943417915e-01 7.354029736158e-01 7.353274294989e-01 7.352752189451e-01 7.352477724352e-01 7.352367247321e-01 7.352558626640e-01 7.352928717851e-01 7.353569913286e-01 7.354493539606e-01 7.355590139834e-01 7.357026713141e-01 7.358694201469e-01 7.360605451857e-01 7.362871290468e-01 7.365331111397e-01 7.368142028125e-01 7.371227733406e-01 7.374580115997e-01 7.378316559639e-01 7.382247602566e-01 7.386583434986e-01 7.391210229109e-01 7.396115269918e-01 7.401452947290e-01 7.406987523055e-01 7.412944077034e-01 7.419236389395e-01 7.425792344383e-01 7.432836200208e-01 7.440095448648e-01 7.447774959332e-01 7.455836593790e-01 7.464145842961e-01 7.472977416821e-01 7.482024984050e-01 7.491545981257e-01 7.501417837742e-01 7.511581166442e-01 7.522282026458e-01 7.533194456853e-01 7.544603566792e-01 7.556355395103e-01 7.568432251810e-01 7.581041298235e-01 7.593848172734e-01 7.607207769692e-01 7.620890308229e-01 7.634895076693e-01 7.649452368646e-01 7.664197389702e-01 7.679493184343e-01 7.695113577684e-01 7.711072784090e-01 7.727581822165e-01 7.744252787222e-01 7.761513095157e-01 7.779055407418e-01 7.796963551651e-01 7.815383060287e-01 7.833960622446e-01 7.853159619090e-01 7.872579237510e-01 7.892393418714e-01 7.912690328912e-01 7.933142524384e-01 7.954199450286e-01 7.975447111151e-01 7.997104857784e-01 8.019208894497e-01 8.041454164051e-01 8.064291072308e-01 8.087304735573e-01 8.110709056499e-01 8.134525279664e-01 8.158488280568e-01 8.182994550641e-01 8.207665352147e-01 8.232708088988e-01 8.258120119211e-01 8.283695223896e-01 8.309750643933e-01 8.335953226274e-01 8.362512481175e-01 8.389398190161e-01 8.416426171880e-01 8.443904557184e-01 8.471510298796e-01 8.499437570063e-01 8.527642220514e-01 8.555995873488e-01 8.584726984765e-01 8.613582082184e-01 8.642702811883e-01 8.672093838506e-01 8.701581373005e-01 8.731420622085e-01 8.761345952737e-01 8.791517063123e-01 8.821915618440e-01 8.852366421318e-01 8.883139891007e-01 8.913960421250e-01 8.944995326414e-01 8.976216960613e-01 9.007442882735e-01 9.038989180689e-01 9.070520505229e-01 9.102223113197e-01 9.134098274312e-01 9.165922921593e-01 9.198040080042e-01 9.230082841554e-01 9.262289700242e-01 9.294604395211e-01 9.326856890808e-01 9.359356676457e-01 9.391739754558e-01 9.424250663589e-01 9.456818930102e-01 9.489310142752e-01 9.521991244904e-01 9.554523273048e-01 9.587152930157e-01 9.619796948663e-01 9.652323350617e-01 9.684998202008e-01 9.717508492733e-01 9.750078239864e-01 9.782600653297e-01 9.814989600925e-01 9.847484279187e-01 9.879771618244e-01 9.912077165767e-01 9.944325869430e-01 9.976386419512e-01 1.000852512272e+00 1.004041600059e+00 1.007229897327e+00 1.010408339400e+00 1.013564483738e+00 1.016723530311e+00 1.019857651062e+00 1.022985986580e+00 1.026100527801e+00 1.029191907244e+00 1.032281960627e+00 1.035341860907e+00 1.038393976618e+00 1.041431098294e+00 1.044438392387e+00 1.047443409160e+00 1.050416408326e+00 1.053376454584e+00 1.056319148301e+00 1.059230967284e+00 1.062135731215e+00 1.065005411345e+00 1.067860664942e+00 1.070694506881e+00 1.073495926590e+00 1.076289181706e+00 1.079042724405e+00 1.081781248043e+00 1.084494450632e+00 1.087173095450e+00 1.089839891283e+00 1.092467250275e+00 1.095076240821e+00 1.097657838940e+00 1.100203992702e+00 1.102736263596e+00 1.105226190733e+00 1.107695834154e+00 1.110137974269e+00 1.112541091726e+00 1.114928897457e+00 1.117274567722e+00 1.119597384069e+00 1.121891019344e+00 1.124145367230e+00 1.126382606823e+00 1.128575167170e+00 1.130745073762e+00 1.132885157198e+00 1.134984960073e+00 1.137065474970e+00 1.139103033407e+00 1.141115370399e+00 1.143097761549e+00 1.145038576489e+00 1.146960650767e+00 1.148839855127e+00 1.150693299989e+00 1.152515388754e+00 1.154299025512e+00 1.156061487401e+00 1.157781161624e+00 1.159476124845e+00 1.161139936084e+00 1.162763381904e+00 1.164369603692e+00 1.165932636350e+00 1.167470494438e+00 1.168979477393e+00 1.170449407585e+00 1.171902007189e+00 1.173312110604e+00 1.174700367492e+00 1.176058903063e+00 1.177381560308e+00 1.178687137295e+00 1.179952986819e+00 1.181198176277e+00 1.182416699370e+00 1.183601274736e+00 1.184769864431e+00 1.185901959403e+00 1.187015696992e+00 1.188104480355e+00 1.189163432142e+00 1.190208749489e+00 1.191221992099e+00 1.192218033717e+00 1.193194545053e+00 1.194141921895e+00 1.195081891337e+00 1.195991219761e+00 1.196887846931e+00 1.197769902484e+00 1.198626637210e+00 1.199478693206e+00 1.200306905950e+00 1.201126601114e+00 1.201933626123e+00 1.202723124243e+00 1.203511274784e+00 1.204280860957e+00 1.205046323287e+00 1.205807405060e+00 1.206553530577e+00 1.207305232391e+00 1.208043118004e+00 1.208782128709e+00 1.209523422013e+00 1.210254070705e+00 1.210997583829e+00 1.211733587108e+00 1.212476567477e+00 1.213226921975e+00 1.213975784733e+00 1.214740522731e+00 1.215506177940e+00 1.216284952069e+00 1.217077686529e+00 1.217873685756e+00 1.218692468982e+00 1.219520232182e+00 1.220365182213e+00 1.221232182513e+00 1.222108679131e+00 1.223014688583e+00 1.223936468555e+00 1.224881626760e+00 1.225853209433e+00 1.226843492015e+00 1.227867436765e+00 1.228914005972e+00 1.229988298714e+00 1.231098139115e+00 1.232230382450e+00 1.233402379676e+00 1.234602883285e+00 1.235837015804e+00 1.237110731519e+00 1.238413516651e+00 1.239758888549e+00 1.241138771064e+00 1.242556208561e+00 1.244018348762e+00 1.245513966136e+00 1.247056347441e+00 1.248636809766e+00 1.250256658720e+00 1.251927169800e+00 1.253630880057e+00 1.255384545832e+00 1.257180247313e+00 1.259017717743e+00 1.260903610046e+00 1.262829603632e+00 1.264802995192e+00 1.266820417901e+00 1.268879983066e+00 1.270987226079e+00 1.273133916596e+00 1.275328104357e+00 1.277563736278e+00 1.279840587297e+00 1.282164440467e+00 1.284523742367e+00 1.286927943368e+00 1.289373440778e+00 1.291853677140e+00 1.294376080465e+00 1.296931346729e+00 1.299526848332e+00 1.302156662203e+00 1.304816385416e+00 1.307514631811e+00 1.310238156690e+00 1.312993522204e+00 1.315778473041e+00 1.318584213045e+00 1.321420958932e+00 1.324275468619e+00 1.327153169677e+00 1.330050916192e+00 1.332961545020e+00 1.335892802901e+00 1.338833571977e+00 1.341786164140e+00 1.344750420348e+00 1.347715113264e+00 1.350690310281e+00 1.353664216634e+00 1.356637927770e+00 1.359613772680e+00 1.362578061605e+00 1.365541855793e+00 1.368491780898e+00 1.371429392659e+00 1.374358187196e+00 1.377263567803e+00 1.380154579939e+00 1.383022183271e+00 1.385861905203e+00 1.388682543523e+00 1.391467079547e+00 1.394223361730e+00 1.396946587869e+00 1.399629488631e+00 1.402278097020e+00 1.404881101807e+00 1.407443446728e+00 1.409958728170e+00 1.412421739694e+00 1.414839294246e+00 1.417199278446e+00 1.419507385769e+00 1.421757030042e+00 1.423943576036e+00 1.426072088123e+00 1.428132161774e+00 1.430129000603e+00 1.432057241239e+00 1.433912343880e+00 1.435698988959e+00 1.437407735656e+00 1.439045241565e+00 1.440603724814e+00 1.442080259440e+00 1.443481422243e+00 1.444794064216e+00 1.446027839811e+00 1.447175924964e+00 1.448233347102e+00 1.449210881522e+00 1.450094831831e+00 1.450893037044e+00 1.451600566519e+00 1.452214878069e+00 1.452741283957e+00 1.453171006084e+00 1.453511139076e+00 1.453758870651e+00 1.453908529878e+00 1.453972728004e+00 1.453934855066e+00 1.453807518502e+00 1.453589036660e+00 1.453270179318e+00 1.452866333423e+00 1.452363487429e+00 1.451768702287e+00 1.451086647992e+00 1.450305981585e+00 1.449442824254e+00 1.448484505121e+00 1.447439588535e+00 1.446310267919e+00 1.445087951618e+00 1.443787164625e+00 1.442398091515e+00 1.440926518512e+00 1.439379256445e+00 1.437745442492e+00 1.436041103533e+00 1.434258218701e+00 1.432400812548e+00 1.430477336581e+00 1.428477237278e+00 1.426417358530e+00 1.424289222942e+00 1.422098826322e+00 1.419853277619e+00 1.417544626959e+00 1.415188824995e+00 1.412778398490e+00 1.410320686449e+00 1.407823154448e+00 1.405276780360e+00 1.402700337399e+00 1.400084539932e+00 1.397438031051e+00 1.394769636448e+00 1.392069140602e+00 1.389357113085e+00 1.386625551412e+00 1.383882346033e+00 1.381137212584e+00 1.378380378380e+00 1.375632734043e+00 1.372886630689e+00 1.370149702871e+00 1.367433346564e+00 1.364726832058e+00 1.362054174648e+00 1.359406638954e+00 1.356792229002e+00 1.354223500180e+00 1.351689651574e+00 1.349212984995e+00 1.346787758044e+00 1.344420429020e+00 1.342125640298e+00 1.339893283556e+00 1.337744064382e+00 1.335675485971e+00 1.333691075965e+00 1.331807658359e+00 1.330013963846e+00 1.328331195572e+00 1.326756672485e+00 1.325292986030e+00 1.323958417415e+00 1.322739618965e+00 1.321660263513e+00 1.320714961361e+00 1.319907620016e+00 1.319253863104e+00 1.318741386677e+00 1.318386878734e+00 1.318192885410e+00 1.318154532819e+00 1.318288924276e+00 1.318583167586e+00 1.319050968788e+00 1.319692259397e+00 1.320500498721e+00 1.321491454183e+00 1.322647174470e+00 1.323981859885e+00 1.325488506490e+00 1.327160833955e+00 1.329009014532e+00 1.331016249981e+00 1.333187943296e+00 1.335516778292e+00 1.337991772893e+00 1.340619672446e+00 1.343377812931e+00 1.346269030603e+00 1.349283995357e+00 1.352405421807e+00 1.355636515579e+00 1.358951934722e+00 1.362349860646e+00 1.365817425141e+00 1.369332989627e+00 1.372895670997e+00 1.376479851573e+00 1.380076604034e+00 1.383672757914e+00 1.387241264536e+00 1.390783120381e+00 1.394267676371e+00 1.397681678023e+00 1.401017178719e+00 1.404239213632e+00 1.407349939301e+00 1.410321244664e+00 1.413134922156e+00 1.415784264455e+00 1.418240383447e+00 1.420499321996e+00 1.422538515914e+00 1.424342898687e+00 1.425905272151e+00 1.427199590730e+00 1.428227743825e+00 1.428970977656e+00 1.429413419252e+00 1.429561372488e+00 1.429388713122e+00 1.428899194365e+00 1.428088949612e+00 1.426942841263e+00 1.425473992077e+00 1.423664266681e+00 1.421525843636e+00 1.419060478312e+00 1.416261452103e+00 1.413149372116e+00 1.409717092867e+00 1.405978281793e+00 1.401950847165e+00 1.397629689871e+00 1.393048041297e+00 1.388206850792e+00 1.383122462085e+00 1.377824424021e+00 1.372314044954e+00 1.366628172389e+00 1.360778463618e+00 1.354784326739e+00 1.348681908170e+00 1.342475228611e+00 1.336205250990e+00 1.329888666465e+00 1.323542284055e+00 1.317208058100e+00 1.310888746050e+00 1.304621329171e+00 1.298428188328e+00 1.292316057297e+00 1.286329216536e+00 1.280463045925e+00 1.274753143623e+00 1.269210279350e+00 1.263840215578e+00 1.258677830169e+00 1.253710733194e+00 1.248964465478e+00 1.244447816030e+00 1.240151200048e+00 1.236104791994e+00 1.232287914481e+00 1.228715209306e+00 1.225390915593e+00 1.222292117060e+00 1.219448963480e+00 1.216827915366e+00 1.214441014071e+00 1.212288877263e+00 1.210340786305e+00 1.208625068430e+00 1.207104505871e+00 1.205788496292e+00 1.204676666410e+00 1.203734926647e+00 1.202995927440e+00 1.202418489485e+00 1.202011674247e+00 1.201780240398e+00 1.201682321097e+00 1.201758228091e+00 1.201965605916e+00 1.202309104141e+00 1.202802638697e+00 1.203393120745e+00 1.204124567036e+00 1.204955787328e+00 1.205880379141e+00 1.206919472438e+00 1.208013030877e+00 1.209200646246e+00 1.210443131221e+00 1.211720813486e+00 1.213060291480e+00 1.214394741060e+00 1.215757355111e+00 1.217112442713e+00 1.218433606954e+00 1.219750598555e+00 1.220994305606e+00 1.222198804264e+00 1.223333940254e+00 1.224372831180e+00 1.225356124643e+00 1.226218255929e+00 1.227001347826e+00 1.227691496579e+00 1.228266683480e+00 1.228783407544e+00 1.229195611807e+00 1.229552763932e+00 1.229863895374e+00 1.230117557318e+00 1.230392786144e+00 1.230654921133e+00 1.230971241286e+00 1.231368789738e+00 1.231846279791e+00 1.232492764298e+00 1.233286150785e+00 1.234296075795e+00 1.235558648054e+00 1.237069660245e+00 1.238916662831e+00 1.241071165123e+00 1.243593808406e+00 1.246505554151e+00 1.249788256759e+00 1.253512776578e+00 1.257631089100e+00 1.262177432032e+00 1.267155587473e+00 1.272520527999e+00 1.278320229180e+00 1.284486436528e+00 1.291032038299e+00 1.297946031916e+00 1.305164041732e+00 1.312726716934e+00 1.320556846203e+00 1.328657672779e+00 1.337026249748e+00 1.345593736695e+00 1.354409496946e+00 1.363404810924e+00 1.372592965621e+00 1.381984890563e+00 1.391523210113e+00 1.401270922078e+00 1.411177212538e+00 1.421258931173e+00 1.431539450284e+00 1.441967767210e+00 1.452603050117e+00 1.463397689273e+00 1.474354937494e+00 1.485489274139e+00 1.496730151463e+00 1.508112952402e+00 1.519561485499e+00 1.531049897676e+00 1.542553635563e+00 1.553966712093e+00 1.565284511655e+00 1.576394323361e+00 1.587231203419e+00 1.597737407861e+00 1.607776965539e+00 1.617318834658e+00 1.626237437159e+00 1.634448513447e+00 1.641902626609e+00 1.648464803101e+00 1.654122225863e+00 1.658780770098e+00 1.662390948269e+00 1.664950000702e+00 1.666386132499e+00 1.666751043156e+00 1.666021408410e+00 1.664234513519e+00 1.661477279129e+00 1.657761065920e+00 1.653236711608e+00 1.647972425580e+00 1.642092053870e+00 1.635769868091e+00 1.629092268221e+00 1.622274217923e+00 1.615436175784e+00 1.608731351559e+00 1.602356303775e+00 1.596381586050e+00 1.590998884788e+00 1.586278816265e+00 1.582292175797e+00 1.579149357883e+00 1.576802789353e+00 1.575317260304e+00 1.574628925788e+00 1.574664963664e+00 1.575397961346e+00 1.576647390714e+00 1.578359904580e+00 1.580375195247e+00 1.582532886021e+00 1.584762775508e+00 1.586851984758e+00 1.588743477487e+00 1.590312734323e+00 1.591437132041e+00 1.592122851832e+00 1.592237878379e+00 1.591819449709e+00 1.590846692104e+00 1.589292624459e+00 1.587264734273e+00 1.584713159191e+00 1.581741831399e+00 1.578391045624e+00 1.574653164439e+00 1.570650589216e+00 1.566321212464e+00 1.561724575644e+00 1.556861349014e+00 1.551653124062e+00 1.546152222500e+00 1.540232369095e+00 1.533883737516e+00 1.527066493035e+00 1.519667431698e+00 1.511743344668e+00 1.503198883508e+00 1.494076244784e+00 1.484441200925e+00 1.474295851314e+00 1.463840343873e+00 1.453149639440e+00 1.442431099072e+00 1.431913967727e+00 1.421752416564e+00 1.412263481870e+00 1.403599859570e+00 1.395990052481e+00 1.389633539072e+00 1.384575690837e+00 1.380974060251e+00 1.378761565627e+00 1.377890003738e+00 1.378272614954e+00 1.379645575184e+00 1.381868944465e+00 1.384621608293e+00 1.387640367200e+00 1.390692858602e+00 1.393440226667e+00 1.395731478710e+00 1.397317041413e+00 1.398044610461e+00 1.397851878493e+00 1.396588548828e+00 1.394306078247e+00 1.390955349468e+00 1.386556046520e+00 1.381197934533e+00 1.374834255030e+00 1.367581371378e+00 1.359426660688e+00 1.350376640404e+00 1.340509661538e+00 1.329757300351e+00 1.318224621447e+00 1.305949061089e+00 1.293009052571e+00 1.279638548914e+00 1.266002760795e+00 1.252478923991e+00 1.239456433376e+00 1.227389586029e+00 1.216867886890e+00 1.208386936868e+00 1.202539565443e+00 1.199779783487e+00 1.200452821485e+00 1.204809352017e+00 1.212786057974e+00 1.224243200575e+00 1.238754340032e+00 1.255735544280e+00 1.274536935121e+00 1.294322017556e+00 1.314350116275e+00 1.333839849678e+00 1.352093773533e+00 1.368587898744e+00 1.382830699601e+00 1.394593613886e+00 1.403729812475e+00 1.410252169318e+00 1.414364531895e+00 1.416286500072e+00 1.416414628997e+00 1.415139595885e+00 1.412862563019e+00 1.410017675252e+00 1.406903415208e+00 1.403822967035e+00 1.400932151085e+00 1.398294590631e+00 1.395929304309e+00 1.393683238103e+00 1.391442650530e+00 1.388990226849e+00 1.386095326051e+00 1.382600138037e+00 1.378262099146e+00 1.372973520706e+00 1.366607207006e+00 1.359062316111e+00 1.350344080333e+00 1.340383286098e+00 1.329221723207e+00 1.316882501151e+00 1.303374599523e+00 1.288812774046e+00 1.273225238387e+00 1.256762627802e+00 1.239584144165e+00 1.221865068081e+00 1.203930717456e+00 1.186067626231e+00 1.168706638514e+00 1.152304559450e+00 1.137316658674e+00 1.124279351956e+00 1.113596174235e+00 1.105652961167e+00 1.100688069864e+00 1.098730226837e+00 1.099693268277e+00 1.103214283308e+00 1.108817142365e+00 1.115873713480e+00 1.123655947827e+00 1.131478717668e+00 1.138631891328e+00 1.144569916816e+00 1.148855716458e+00 1.151212691080e+00 1.151586642227e+00 1.150009413061e+00 1.146719327528e+00 1.142011238378e+00 1.136208418039e+00 1.129695355225e+00 1.122738044843e+00 1.115615494508e+00 1.108525258254e+00 1.101630101228e+00 1.095167003051e+00 1.089369760953e+00 1.080754242389e+00 1.067739830615e+00 1.060200900960e+00 1.064053675671e+00 1.075553124275e+00 1.085204854341e+00 1.087144320715e+00 1.084591390435e+00 1.086839357713e+00 1.100279193741e+00 1.121803800015e+00 1.141447596877e+00 1.151395093877e+00 1.152399591251e+00 1.152375257731e+00 1.158546783397e+00 1.170145446551e+00 1.178803152750e+00 1.176194838790e+00 1.161502629020e+00 1.142293826829e+00 1.128089390517e+00 1.121914970663e+00 1.117885694216e+00 1.107405471068e+00 1.087741300436e+00 1.065066858912e+00 1.049229996325e+00 1.044436534609e+00 1.044940799215e+00 1.040436587313e+00 1.025381926986e+00 1.003649962921e+00 9.847544370771e-01 9.746390012394e-01 9.696549425578e-01 9.602975683471e-01 9.406945469351e-01 9.147438615473e-01 8.937243817186e-01 8.865096868177e-01 8.911367011680e-01 8.972492728925e-01 8.966619102124e-01 8.908829380388e-01 8.892739352886e-01 8.993712333070e-01 9.183351421700e-01 9.349786244101e-01 9.399485236317e-01 9.336617965433e-01 9.257718119151e-01 9.266267401408e-01 9.375163819831e-01 9.496653381183e-01 9.531652153945e-01 9.463014231000e-01 9.370287240203e-01 9.356144046686e-01 9.443913699711e-01 9.548400405703e-01 9.554494704031e-01 9.420445067529e-01 9.215564660828e-01 9.065459954949e-01 9.043065373829e-01 9.104563317598e-01 9.142760838667e-01 9.099381500132e-01 9.024975354442e-01 9.035537424985e-01 9.198908497263e-01 9.458274528473e-01 9.674041298489e-01 9.728190758068e-01 9.594864178376e-01 8.896519738398e-01 7.582874884696e-01 7.082834642193e-01 8.269628471645e-01 9.814382832994e-01 1.038700249506e+00 9.731055315576e-01 8.559765191020e-01 8.047449299110e-01 8.475446266805e-01 8.893348389993e-01 8.625750474174e-01 8.030317062079e-01 8.126001957165e-01 9.126957002963e-01 9.977651411993e-01 9.695830889063e-01 8.145192793545e-01 6.357175667281e-01 6.387759013679e-01 8.151949222181e-01 9.522506826620e-01 9.441205443031e-01 8.113276203841e-01 6.917572601411e-01 7.361684315138e-01 8.599059802927e-01 8.942539715771e-01 7.914223034763e-01 6.565006559226e-01 6.958062590284e-01 8.774158700106e-01 9.863452923991e-01 9.184630474462e-01 7.177145309468e-01 6.105040304123e-01 7.764917396422e-01 9.788492491001e-01 1.018249268633e+00 8.721218523858e-01 6.875182159745e-01 7.261696113589e-01 9.284789984697e-01 1.037439034154e+00 9.614697105301e-01 7.863773663140e-01 7.490598313219e-01 9.156226142692e-01 1.050468450182e+00 1.004733520501e+00 8.116580087239e-01 7.075925250512e-01 8.843966876105e-01 1.104543270897e+00 1.146454531339e+00 9.730125959999e-01 7.374237794081e-01 7.693681338067e-01 1.031937898508e+00 1.201158218040e+00 1.144444733023e+00 9.130088535023e-01 7.526599673448e-01 8.953419587173e-01 1.113313018634e+00 1.162293742135e+00 1.002332448173e+00 7.863314870600e-01 8.100166257325e-01 1.034360996425e+00 1.162415494605e+00 1.068562654454e+00 8.247761389523e-01 7.339074629802e-01 9.697086673534e-01 1.210018911479e+00 1.228500464295e+00 1.000278880700e+00 7.093239121114e-01 7.647929076936e-01 1.075082917487e+00 1.249524232344e+00 1.156322782819e+00 8.635690281045e-01 6.803544448498e-01 8.842478088796e-01 1.131691428439e+00 1.158999605767e+00 9.505859623982e-01 7.188178954389e-01 8.226676918534e-01 1.101726417796e+00 1.224070245777e+00 1.095076148824e+00 8.213443666896e-01 7.328346169281e-01 9.659911621930e-01 1.183713792675e+00 1.199851573630e+00 1.035028996223e+00 8.642696805099e-01 8.794712905001e-01 9.986058773449e-01 1.040779272913e+00 9.811754161907e-01 9.303175729935e-01 9.749744639508e-01 1.036266886875e+00 1.002715673407e+00 8.820624543479e-01 8.194768442249e-01 9.177040673181e-01 1.047130525673e+00 1.060175278496e+00 9.443076830348e-01 8.273001971782e-01 8.587486948371e-01 9.711279676860e-01 1.003773166197e+00 9.182069457548e-01 8.236981229285e-01
 4.755276671861e-01 4.755531510158e-01 4.761828962396e-01 4.769483144899e-01 4.772227291893e-01 4.770923627806e-01 4.771607207693e-01 4.776787681732e-01 4.782437349971e-01 4.783977496024e-01 4.782888873451e-01 4.785000833135e-01 4.792046900032e-01 4.798530972652e-01 4.799435355141e-01 4.798235840755e-01 4.802332957991e-01 4.812191274381e-01 4.820325028233e-01 4.821769525234e-01 4.820757447924e-01 4.824728357527e-01 4.834485363463e-01 4.843329895125e-01 4.845878605967e-01 4.844946621365e-01 4.847723473230e-01 4.856069101387e-01 4.864172328042e-01 4.866727880676e-01 4.866145632203e-01 4.868802710872e-01 4.876170341195e-01 4.883097009015e-01 4.885181217567e-01 4.884924149841e-01 4.888314843749e-01 4.896401954950e-01 4.903446371343e-01 4.905011862592e-01 4.904730962161e-01 4.909476306337e-01 4.919231117358e-01 4.926712351352e-01 4.927800174916e-01 4.927617790017e-01 4.933338898156e-01 4.943936322049e-01 4.951505837545e-01 4.952402470687e-01 4.952460997339e-01 4.958766123327e-01 4.969519417767e-01 4.976581226023e-01 4.977278056413e-01 4.978083982331e-01 4.985050249288e-01 4.995235115174e-01 5.001273794893e-01 5.002067009928e-01 5.003939905840e-01 5.011475508575e-01 5.021091430265e-01 5.026431414934e-01 5.027477982827e-01 5.030491463408e-01 5.038776301459e-01 5.048058306055e-01 5.052918429173e-01 5.054492829680e-01 5.058561401026e-01 5.067186095126e-01 5.076186884877e-01 5.081085218360e-01 5.083350709523e-01 5.088161550173e-01 5.097085110296e-01 5.105942915373e-01 5.110964192882e-01 5.113953040545e-01 5.119443049927e-01 5.128343369787e-01 5.137063914470e-01 5.142507881186e-01 5.146212793570e-01 5.152128699196e-01 5.161081709356e-01 5.169830677562e-01 5.175654813034e-01 5.180067893170e-01 5.186351434676e-01 5.195117925319e-01 5.203764302307e-01 5.210089197734e-01 5.215131406927e-01 5.221654616135e-01 5.230314289769e-01 5.238891671745e-01 5.245527722566e-01 5.251181339823e-01 5.258006094339e-01 5.266472035379e-01 5.274929007555e-01 5.281929875012e-01 5.288087822215e-01 5.295202649366e-01 5.303701611483e-01 5.312147047632e-01 5.319391434657e-01 5.326034092978e-01 5.333443849101e-01 5.341905901741e-01 5.350360228213e-01 5.357908302317e-01 5.364947189660e-01 5.372585157888e-01 5.381102155986e-01 5.389591104920e-01 5.397384656172e-01 5.404825035122e-01 5.412662547248e-01 5.421169309888e-01 5.429834208651e-01 5.438022659752e-01 5.445767396903e-01 5.453763940350e-01 5.462389129993e-01 5.471312368722e-01 5.479928751352e-01 5.488071014748e-01 5.496071222328e-01 5.504556977636e-01 5.513674655165e-01 5.522783081944e-01 5.531344237043e-01 5.539437109517e-01 5.547652222156e-01 5.556533330208e-01 5.565949815986e-01 5.575092149833e-01 5.583475358461e-01 5.591561645630e-01 5.600164480624e-01 5.609552238925e-01 5.619217050157e-01 5.628346589868e-01 5.636801814963e-01 5.645312419355e-01 5.654556535702e-01 5.664409913126e-01 5.674280863790e-01 5.683688653355e-01 5.692638321139e-01 5.701757567605e-01 5.711507352603e-01 5.721742828716e-01 5.731935478406e-01 5.741687792452e-01 5.751037447865e-01 5.760550079641e-01 5.770675784585e-01 5.781177915793e-01 5.791497089773e-01 5.801380861484e-01 5.810967543934e-01 5.820750341410e-01 5.831051469217e-01 5.841554913826e-01 5.851865065506e-01 5.861876834526e-01 5.871707200211e-01 5.881706142735e-01 5.892072775832e-01 5.902600343894e-01 5.912958372435e-01 5.923149611603e-01 5.933275219967e-01 5.943559804621e-01 5.954103975067e-01 5.964692561000e-01 5.975124154416e-01 5.985527050672e-01 5.996031318263e-01 6.006662506079e-01 6.017337048540e-01 6.027942643540e-01 6.038505321819e-01 6.049200552785e-01 6.060068308053e-01 6.070895053499e-01 6.081636728579e-01 6.092327157919e-01 6.103124467032e-01 6.114146332536e-01 6.125229963041e-01 6.136159295784e-01 6.146978392922e-01 6.157888987783e-01 6.169015162976e-01 6.180245213843e-01 6.191351890937e-01 6.202312234890e-01 6.213360733449e-01 6.224605160364e-01 6.235903896837e-01 6.247106182108e-01 6.258208034913e-01 6.269372011935e-01 6.280716604121e-01 6.292108595376e-01 6.303366329538e-01 6.314557856813e-01 6.325840817886e-01 6.337264021649e-01 6.348714210103e-01 6.360042980066e-01 6.371292775208e-01 6.382647337251e-01 6.394145457663e-01 6.405610125122e-01 6.416954346780e-01 6.428282949245e-01 6.439700675318e-01 6.451232917159e-01 6.462707904295e-01 6.474046580082e-01 6.485424254421e-01 6.496927564384e-01 6.508452449887e-01 6.519918249169e-01 6.531279806883e-01 6.542695805318e-01 6.554240734529e-01 6.565746850014e-01 6.577156145583e-01 6.588543839252e-01 6.600010800774e-01 6.611530101683e-01 6.623014437473e-01 6.634383625338e-01 6.645770985699e-01 6.657243251867e-01 6.668721550433e-01 6.680137473721e-01 6.691509705107e-01 6.702865016969e-01 6.714306286658e-01 6.725717137581e-01 6.737041162639e-01 6.748394831793e-01 6.759745957602e-01 6.771059380009e-01 6.782371064447e-01 6.793618889417e-01 6.804877721150e-01 6.816172300613e-01 6.827366431123e-01 6.838506613253e-01 6.849687320658e-01 6.860849790597e-01 6.871988737521e-01 6.883064947757e-01 6.894047176386e-01 6.905062380867e-01 6.916106812142e-01 6.927053750094e-01 6.937945180724e-01 6.948772083892e-01 6.959597268951e-01 6.970425481742e-01 6.981172210974e-01 6.991829107661e-01 7.002484091637e-01 7.013089071208e-01 7.023651670708e-01 7.034196659297e-01 7.044647877104e-01 7.055049517146e-01 7.065413682660e-01 7.075686337113e-01 7.085958443315e-01 7.096179965719e-01 7.106301768540e-01 7.116386926855e-01 7.126377550579e-01 7.136318354203e-01 7.146228147053e-01 7.156068065567e-01 7.165831373750e-01 7.175545581533e-01 7.185145761106e-01 7.194695148176e-01 7.204214779032e-01 7.213652992123e-01 7.223036806915e-01 7.232312501009e-01 7.241498682788e-01 7.250647637864e-01 7.259738840295e-01 7.268734688450e-01 7.277655139366e-01 7.286469886179e-01 7.295226987340e-01 7.303899282646e-01 7.312483223112e-01 7.320992569921e-01 7.329417678904e-01 7.337749237993e-01 7.345965416938e-01 7.354089464837e-01 7.362137400675e-01 7.370120131833e-01 7.377998092084e-01 7.385746062052e-01 7.393385710273e-01 7.400940837422e-01 7.408422079346e-01 7.415828730393e-01 7.423096978223e-01 7.430244137985e-01 7.437285379546e-01 7.444255212562e-01 7.451149390095e-01 7.457920215669e-01 7.464569960859e-01 7.471117484568e-01 7.477546615327e-01 7.483895909649e-01 7.490158173767e-01 7.496285304779e-01 7.502302239969e-01 7.508186674151e-01 7.513968663557e-01 7.519682151819e-01 7.525259477888e-01 7.530706443478e-01 7.536041536468e-01 7.541243498421e-01 7.546363535085e-01 7.551371465263e-01 7.556214725432e-01 7.560946499898e-01 7.565573955012e-01 7.570072021401e-01 7.574482596711e-01 7.578737835513e-01 7.582858158608e-01 7.586875320999e-01 7.590750527317e-01 7.594535158061e-01 7.598180318253e-01 7.601677076795e-01 7.605078941102e-01 7.608331294404e-01 7.611479985599e-01 7.614502888767e-01 7.617372513279e-01 7.620130090234e-01 7.622752272557e-01 7.625238364158e-01 7.627647155024e-01 7.629880413620e-01 7.632004169685e-01 7.633992897143e-01 7.635824508855e-01 7.637591530959e-01 7.639206466087e-01 7.640671877157e-01 7.642037628293e-01 7.643238652778e-01 7.644345118530e-01 7.645352557920e-01 7.646177556936e-01 7.646926665463e-01 7.647507304518e-01 7.647990357469e-01 7.648356986486e-01 7.648584201458e-01 7.648710953953e-01 7.648695071505e-01 7.648561065759e-01 7.648333455010e-01 7.647958206048e-01 7.647478129304e-01 7.646889219770e-01 7.646152107413e-01 7.645344080161e-01 7.644389851032e-01 7.643329984107e-01 7.642189261164e-01 7.640875662069e-01 7.639522100297e-01 7.638037783849e-01 7.636421903758e-01 7.634737303254e-01 7.632912121875e-01 7.631024487364e-01 7.629042728053e-01 7.626925571247e-01 7.624753033423e-01 7.622444070498e-01 7.620080790491e-01 7.617659329091e-01 7.615080115360e-01 7.612470543469e-01 7.609742975827e-01 7.606970388996e-01 7.604145941549e-01 7.601189950543e-01 7.598204152830e-01 7.595129679667e-01 7.591978946464e-01 7.588831211213e-01 7.585561256980e-01 7.582273087945e-01 7.578927214421e-01 7.575484262217e-01 7.572078580180e-01 7.568567091074e-01 7.565057866996e-01 7.561512826483e-01 7.557881249665e-01 7.554292659593e-01 7.550633604171e-01 7.546978038157e-01 7.543321471242e-01 7.539590392777e-01 7.535909800352e-01 7.532208724675e-01 7.528499850182e-01 7.524831137183e-01 7.521092450967e-01 7.517438060337e-01 7.513788436133e-01 7.510146201641e-01 7.506569578286e-01 7.502954744927e-01 7.499432504850e-01 7.495936646660e-01 7.492467261647e-01 7.489114032354e-01 7.485731411093e-01 7.482468693736e-01 7.479259193579e-01 7.476093388273e-01 7.473075976488e-01 7.470058073040e-01 7.467187363001e-01 7.464396786338e-01 7.461683782731e-01 7.459128476787e-01 7.456621833383e-01 7.454281023503e-01 7.452055638900e-01 7.449917922283e-01 7.447980250721e-01 7.446120555226e-01 7.444443801003e-01 7.442931205546e-01 7.441519963194e-01 7.440345967510e-01 7.439286592771e-01 7.438401230194e-01 7.437754923138e-01 7.437212261988e-01 7.436946978824e-01 7.436831084074e-01 7.436914450448e-01 7.437261583453e-01 7.437747413116e-01 7.438521132827e-01 7.439487775558e-01 7.440693191595e-01 7.442187471972e-01 7.443839437308e-01 7.445806829414e-01 7.448013731113e-01 7.450458604738e-01 7.453248153757e-01 7.456205695586e-01 7.459521524465e-01 7.463101184372e-01 7.466922385009e-01 7.471138031564e-01 7.475541561062e-01 7.480328451942e-01 7.485410673726e-01 7.490751985976e-01 7.496525856169e-01 7.502479774264e-01 7.508876192717e-01 7.515566944866e-01 7.522530006596e-01 7.529973602791e-01 7.537604988834e-01 7.545699661607e-01 7.554115985928e-01 7.562813054638e-01 7.572016855575e-01 7.581397723065e-01 7.591293895753e-01 7.601514956742e-01 7.612029164699e-01 7.623082418489e-01 7.634304536351e-01 7.646069650578e-01 7.658146805112e-01 7.670539407655e-01 7.683491856454e-01 7.696604924250e-01 7.710298682367e-01 7.724283088362e-01 7.738605411807e-01 7.753478131838e-01 7.768510310593e-01 7.784160967677e-01 7.800070322143e-01 7.816349879330e-01 7.833163428018e-01 7.850136115727e-01 7.867728545042e-01 7.885555614783e-01 7.903794598702e-01 7.922518743108e-01 7.941411613311e-01 7.960933915766e-01 7.980663990960e-01 8.000814322578e-01 8.021421800913e-01 8.042210674986e-01 8.063597431022e-01 8.085176152612e-01 8.107184512495e-01 8.129606423744e-01 8.152227705129e-01 8.175409490964e-01 8.198770798809e-01 8.222561197455e-01 8.246724296416e-01 8.271085887452e-01 8.295975011603e-01 8.321012021806e-01 8.346472778809e-01 8.372271774313e-01 8.398263494560e-01 8.424737962325e-01 8.451360882570e-01 8.478352018198e-01 8.505686920852e-01 8.533165543973e-01 8.561104115861e-01 8.589165634780e-01 8.617565303355e-01 8.646275401478e-01 8.675100111829e-01 8.704356539555e-01 8.733718893184e-01 8.763372927371e-01 8.793296479132e-01 8.823315732229e-01 8.853728233115e-01 8.884220105778e-01 8.914961834993e-01 8.945950595894e-01 8.976988170332e-01 9.008395911446e-01 9.039816980051e-01 9.071496158673e-01 9.103367967873e-01 9.135245480637e-01 9.167460099609e-01 9.199660589853e-01 9.232062405784e-01 9.264624188989e-01 9.297179616779e-01 9.330032574687e-01 9.362800488652e-01 9.395762240944e-01 9.428828908292e-01 9.461860045200e-01 9.495144571519e-01 9.528316156357e-01 9.561648710368e-01 9.595029435608e-01 9.628348911771e-01 9.661889288519e-01 9.695266572959e-01 9.728771698904e-01 9.762290048624e-01 9.795708959113e-01 9.829298694980e-01 9.862705865864e-01 9.896192972876e-01 9.929655553540e-01 9.962992587785e-01 9.996450692214e-01 1.002970406858e+00 1.006298926098e+00 1.009622790330e+00 1.012928520396e+00 1.016243276992e+00 1.019534333717e+00 1.022825293546e+00 1.026107521615e+00 1.029368268460e+00 1.032635133906e+00 1.035873443641e+00 1.039109384994e+00 1.042333156861e+00 1.045531521985e+00 1.048731964242e+00 1.051902322926e+00 1.055065732395e+00 1.058213698875e+00 1.061335195015e+00 1.064453822504e+00 1.067539661491e+00 1.070614641650e+00 1.073671968094e+00 1.076698592278e+00 1.079720559058e+00 1.082705320630e+00 1.085679253489e+00 1.088629654548e+00 1.091549347042e+00 1.094460659919e+00 1.097332433713e+00 1.100189515609e+00 1.103021701733e+00 1.105820144718e+00 1.108606647058e+00 1.111353501084e+00 1.114081808325e+00 1.116783975764e+00 1.119449758547e+00 1.122101777734e+00 1.124711606890e+00 1.127300981160e+00 1.129861919267e+00 1.132384314444e+00 1.134892813960e+00 1.137356034350e+00 1.139798650227e+00 1.142209851035e+00 1.144581815613e+00 1.146937158040e+00 1.149246676168e+00 1.151533954519e+00 1.153788889075e+00 1.156003329797e+00 1.158200129677e+00 1.160351348501e+00 1.162477768979e+00 1.164572048261e+00 1.166625195679e+00 1.168659012813e+00 1.170646909944e+00 1.172609273670e+00 1.174539705393e+00 1.176429893965e+00 1.178299233110e+00 1.180121996861e+00 1.181920653292e+00 1.183686628055e+00 1.185412535591e+00 1.187118119612e+00 1.188778603974e+00 1.190414547970e+00 1.192017871910e+00 1.193581864662e+00 1.195126684613e+00 1.196627103365e+00 1.198105443390e+00 1.199550948966e+00 1.200959346836e+00 1.202348955754e+00 1.203696092227e+00 1.205022738556e+00 1.206318745701e+00 1.207578902753e+00 1.208824726309e+00 1.210028106609e+00 1.211212480025e+00 1.212371436885e+00 1.213494753138e+00 1.214606391030e+00 1.215680400699e+00 1.216738016724e+00 1.217771819582e+00 1.218774164775e+00 1.219767383550e+00 1.220729453501e+00 1.221676219767e+00 1.222604359089e+00 1.223504635731e+00 1.224400728646e+00 1.225267924702e+00 1.226124499504e+00 1.226968554842e+00 1.227788455661e+00 1.228609146068e+00 1.229406473018e+00 1.230198777224e+00 1.230983058994e+00 1.231749306279e+00 1.232519884064e+00 1.233273532941e+00 1.234027558225e+00 1.234779656606e+00 1.235520182842e+00 1.236270484955e+00 1.237011060204e+00 1.237757000327e+00 1.238507540983e+00 1.239250794422e+00 1.240012831172e+00 1.240771215197e+00 1.241539009719e+00 1.242320372054e+00 1.243101822758e+00 1.243906608018e+00 1.244715742530e+00 1.245538904436e+00 1.246384817608e+00 1.247236349949e+00 1.248116203776e+00 1.249007615311e+00 1.249921630633e+00 1.250862622115e+00 1.251817298762e+00 1.252806842950e+00 1.253814112353e+00 1.254849308045e+00 1.255918252758e+00 1.257006291336e+00 1.258135204189e+00 1.259289067466e+00 1.260475588426e+00 1.261701716610e+00 1.262953004856e+00 1.264248619693e+00 1.265576299904e+00 1.266941620239e+00 1.268348726097e+00 1.269787526520e+00 1.271274603624e+00 1.272797782830e+00 1.274361375733e+00 1.275972001917e+00 1.277616772296e+00 1.279313109473e+00 1.281049522861e+00 1.282823839127e+00 1.284652886030e+00 1.286515995509e+00 1.288429248991e+00 1.290385710194e+00 1.292383571119e+00 1.294430379707e+00 1.296516472629e+00 1.298651713726e+00 1.300826781283e+00 1.303042339335e+00 1.305306609158e+00 1.307605836329e+00 1.309953012016e+00 1.312337997403e+00 1.314760053293e+00 1.317226710734e+00 1.319725456722e+00 1.322264193334e+00 1.324839045707e+00 1.327443730791e+00 1.330089468047e+00 1.332758176677e+00 1.335462141209e+00 1.338195797470e+00 1.340951368661e+00 1.343739373691e+00 1.346545572833e+00 1.349376780183e+00 1.352229382851e+00 1.355095326265e+00 1.357982978133e+00 1.360881922942e+00 1.363792391840e+00 1.366715957435e+00 1.369643984813e+00 1.372582674833e+00 1.375520253925e+00 1.378461655269e+00 1.381404086347e+00 1.384338206038e+00 1.387270704100e+00 1.390193214292e+00 1.393105095954e+00 1.396007230827e+00 1.398888497216e+00 1.401758909775e+00 1.404605388680e+00 1.407428314770e+00 1.410230438020e+00 1.412998755383e+00 1.415741586476e+00 1.418450211891e+00 1.421122788813e+00 1.423762638497e+00 1.426357333575e+00 1.428912245557e+00 1.431421637808e+00 1.433882319656e+00 1.436297393440e+00 1.438657165683e+00 1.440964927627e+00 1.443215147171e+00 1.445404961087e+00 1.447538552519e+00 1.449605114283e+00 1.451609163530e+00 1.453545401032e+00 1.455410309540e+00 1.457208637683e+00 1.458930491174e+00 1.460580454499e+00 1.462153167409e+00 1.463645552200e+00 1.465064206829e+00 1.466394694065e+00 1.467647801045e+00 1.468817545503e+00 1.469897806068e+00 1.470899229964e+00 1.471806874567e+00 1.472629498954e+00 1.473363577529e+00 1.474004332026e+00 1.474559084123e+00 1.475019366658e+00 1.475389754125e+00 1.475670060465e+00 1.475852141313e+00 1.475948506731e+00 1.475945320393e+00 1.475852874015e+00 1.475668474037e+00 1.475385171736e+00 1.475017182302e+00 1.474551146049e+00 1.473995829884e+00 1.473350240594e+00 1.472608358459e+00 1.471783911428e+00 1.470863831207e+00 1.469857229217e+00 1.468766346672e+00 1.467581603195e+00 1.466319313865e+00 1.464968843854e+00 1.463537169516e+00 1.462027845832e+00 1.460431718424e+00 1.458765314659e+00 1.457017824963e+00 1.455197302969e+00 1.453309044356e+00 1.451343939389e+00 1.449318437754e+00 1.447224198585e+00 1.445068096308e+00 1.442854322797e+00 1.440577947228e+00 1.438251700496e+00 1.435871429299e+00 1.433442712817e+00 1.430971120832e+00 1.428451825222e+00 1.425900621961e+00 1.423309477142e+00 1.420686823387e+00 1.418040243222e+00 1.415361812665e+00 1.412669869437e+00 1.409958007508e+00 1.407231710824e+00 1.404502559862e+00 1.401763704058e+00 1.399030562757e+00 1.396299132053e+00 1.393576729135e+00 1.390874441261e+00 1.388183510303e+00 1.385524363696e+00 1.382889868707e+00 1.380290225545e+00 1.377736044043e+00 1.375218486653e+00 1.372759247902e+00 1.370353990660e+00 1.368009889366e+00 1.365738962825e+00 1.363533633384e+00 1.361414537624e+00 1.359379669072e+00 1.357432299181e+00 1.355591728463e+00 1.353846441571e+00 1.352214821612e+00 1.350700323968e+00 1.349302669745e+00 1.348039583520e+00 1.346903434185e+00 1.345909262433e+00 1.345059211682e+00 1.344354655576e+00 1.343811483529e+00 1.343420287672e+00 1.343196034637e+00 1.343139608875e+00 1.343249483265e+00 1.343540479498e+00 1.344000769078e+00 1.344643862122e+00 1.345467979648e+00 1.346467499950e+00 1.347657082118e+00 1.349019923696e+00 1.350566196072e+00 1.352293087229e+00 1.354190656400e+00 1.356268224977e+00 1.358508062567e+00 1.360912579708e+00 1.363477351509e+00 1.366187095597e+00 1.369046427296e+00 1.372036663025e+00 1.375153438018e+00 1.378387761963e+00 1.381721574831e+00 1.385155536457e+00 1.388664801005e+00 1.392240764605e+00 1.395872036376e+00 1.399536515922e+00 1.403227976824e+00 1.406926325012e+00 1.410611491598e+00 1.414276513588e+00 1.417891382921e+00 1.421449013221e+00 1.424928019267e+00 1.428305429146e+00 1.431575608697e+00 1.434705609578e+00 1.437688821839e+00 1.440506400091e+00 1.443132804777e+00 1.445565468310e+00 1.447772893261e+00 1.449748365543e+00 1.451478177461e+00 1.452938200837e+00 1.454129908011e+00 1.455025458076e+00 1.455625149120e+00 1.455915925641e+00 1.455882919930e+00 1.455531372695e+00 1.454841322246e+00 1.453816519851e+00 1.452453958752e+00 1.450742477699e+00 1.448698215079e+00 1.446309082651e+00 1.443580784544e+00 1.440529982517e+00 1.437144587634e+00 1.433450670426e+00 1.429446354833e+00 1.425143877073e+00 1.420568449226e+00 1.415716388035e+00 1.410621119822e+00 1.405290210128e+00 1.399739544884e+00 1.394004496504e+00 1.388084340555e+00 1.382019561130e+00 1.375825063758e+00 1.369515913335e+00 1.363136255992e+00 1.356684915292e+00 1.350203829475e+00 1.343712592651e+00 1.337222158112e+00 1.330779434153e+00 1.324383269899e+00 1.318066883429e+00 1.311855814427e+00 1.305749032363e+00 1.299789906031e+00 1.293975896656e+00 1.288330182735e+00 1.282874683792e+00 1.277596996570e+00 1.272540381702e+00 1.267687433786e+00 1.263056585535e+00 1.258662656060e+00 1.254484740950e+00 1.250558528774e+00 1.246858800101e+00 1.243398632951e+00 1.240185628684e+00 1.237193399201e+00 1.234453561842e+00 1.231936450361e+00 1.229649279087e+00 1.227601775737e+00 1.225757126590e+00 1.224150986677e+00 1.222750471574e+00 1.221558405951e+00 1.220590745684e+00 1.219805044044e+00 1.219239526215e+00 1.218860821448e+00 1.218667148286e+00 1.218680968338e+00 1.218849571596e+00 1.219217885225e+00 1.219749434644e+00 1.220435056148e+00 1.221303171831e+00 1.222290853153e+00 1.223438692096e+00 1.224711014665e+00 1.226088197333e+00 1.227599985912e+00 1.229174021363e+00 1.230846657139e+00 1.232583235669e+00 1.234347796944e+00 1.236176181315e+00 1.237991745070e+00 1.239822765237e+00 1.241643203215e+00 1.243411122059e+00 1.245165405345e+00 1.246834575396e+00 1.248448243543e+00 1.249992446314e+00 1.251426997440e+00 1.252806926587e+00 1.254071670436e+00 1.255260195200e+00 1.256378696744e+00 1.257397879064e+00 1.258389442383e+00 1.259312090120e+00 1.260215159183e+00 1.261130989570e+00 1.262038501328e+00 1.263028085740e+00 1.264072563669e+00 1.265230159334e+00 1.266543447526e+00 1.268001069284e+00 1.269691840665e+00 1.271596669368e+00 1.273765550668e+00 1.276240524700e+00 1.278997947941e+00 1.282117948186e+00 1.285565898897e+00 1.289374762223e+00 1.293567697104e+00 1.298101390250e+00 1.303034605147e+00 1.308312598954e+00 1.313942971959e+00 1.319936282385e+00 1.326225485620e+00 1.332855895231e+00 1.339758087683e+00 1.346935403434e+00 1.354385349246e+00 1.362039418313e+00 1.369946569419e+00 1.378041929712e+00 1.386328263869e+00 1.394825310758e+00 1.403468514526e+00 1.412319184215e+00 1.421333567445e+00 1.430520234375e+00 1.439916555144e+00 1.449469269573e+00 1.459244076898e+00 1.469205976851e+00 1.479362425283e+00 1.489743615607e+00 1.500290084170e+00 1.511047439948e+00 1.521966949016e+00 1.533021555734e+00 1.544215629113e+00 1.555454765104e+00 1.566743607815e+00 1.577991137415e+00 1.589130591201e+00 1.600124096972e+00 1.610833534851e+00 1.621229915303e+00 1.631186666926e+00 1.640611428400e+00 1.649446744131e+00 1.657540607964e+00 1.664861463186e+00 1.671293003065e+00 1.676752687683e+00 1.681218616639e+00 1.684575692739e+00 1.686836837935e+00 1.687953838610e+00 1.687905937726e+00 1.686750125713e+00 1.684456312884e+00 1.681127491538e+00 1.676808416284e+00 1.671575679115e+00 1.665585520015e+00 1.658893056948e+00 1.651699041237e+00 1.644123872373e+00 1.636308504857e+00 1.628472454128e+00 1.620703007479e+00 1.613219325736e+00 1.606144354756e+00 1.599587485343e+00 1.593724254887e+00 1.588569787393e+00 1.584249308342e+00 1.580778485806e+00 1.578135805746e+00 1.576365121412e+00 1.575339189441e+00 1.575041704447e+00 1.575361562886e+00 1.576152280693e+00 1.577363020198e+00 1.578783081457e+00 1.580342126841e+00 1.581906502637e+00 1.583319976358e+00 1.584565362080e+00 1.585473135310e+00 1.586035033836e+00 1.586211608323e+00 1.585919959387e+00 1.585245831245e+00 1.584115288350e+00 1.582594447311e+00 1.580724213625e+00 1.578476774132e+00 1.575969138523e+00 1.573149011194e+00 1.570065911272e+00 1.566741438209e+00 1.563090856696e+00 1.559174671870e+00 1.554871213082e+00 1.550147836668e+00 1.544968816411e+00 1.539188253735e+00 1.532824548806e+00 1.525757227564e+00 1.517959517690e+00 1.509454211763e+00 1.500176435662e+00 1.490263319618e+00 1.479736945429e+00 1.468737501862e+00 1.457471820198e+00 1.446052456756e+00 1.434789035028e+00 1.423861255207e+00 1.413516112676e+00 1.404035053994e+00 1.395543824050e+00 1.388296272746e+00 1.382358112346e+00 1.377793460948e+00 1.374649474522e+00 1.372769105752e+00 1.372108006004e+00 1.372433568062e+00 1.373516562768e+00 1.375164538934e+00 1.377035633654e+00 1.378956468328e+00 1.380649972477e+00 1.381902401822e+00 1.382605599211e+00 1.382549891093e+00 1.381726092376e+00 1.380052788934e+00 1.377493371574e+00 1.374116783560e+00 1.369858411192e+00 1.364808179581e+00 1.358954088751e+00 1.352276093701e+00 1.344837186229e+00 1.336540876779e+00 1.327433390329e+00 1.317493332191e+00 1.306706708269e+00 1.295204770646e+00 1.283038538433e+00 1.270451759530e+00 1.257723788204e+00 1.245197799228e+00 1.233391309031e+00 1.222776632458e+00 1.213978090385e+00 1.207562829879e+00 1.204046287663e+00 1.203924101395e+00 1.207422200693e+00 1.214698780741e+00 1.225631550799e+00 1.239868207275e+00 1.256957878212e+00 1.276166612863e+00 1.296770888309e+00 1.317948331404e+00 1.338870476239e+00 1.358839182683e+00 1.377157711148e+00 1.393349503523e+00 1.407035134183e+00 1.417973502301e+00 1.426153051739e+00 1.431595160489e+00 1.434533340640e+00 1.435253079177e+00 1.434088781536e+00 1.431467773228e+00 1.427731209732e+00 1.423265433666e+00 1.418353340861e+00 1.413199170354e+00 1.407983478919e+00 1.402710806415e+00 1.397408826670e+00 1.391997893117e+00 1.386344366468e+00 1.380381236025e+00 1.373934237785e+00 1.366934876145e+00 1.359308326225e+00 1.350971739529e+00 1.341958619291e+00 1.332216432961e+00 1.321785465852e+00 1.310691869860e+00 1.298913750372e+00 1.286516336442e+00 1.273459798464e+00 1.259780150628e+00 1.245508561347e+00 1.230653837880e+00 1.215358199040e+00 1.199716330611e+00 1.183952262121e+00 1.168354774454e+00 1.153225015700e+00 1.139008863547e+00 1.126086570846e+00 1.114897864706e+00 1.105829683491e+00 1.099128624784e+00 1.094987785623e+00 1.093365348745e+00 1.094083657073e+00 1.096794582676e+00 1.100979193827e+00 1.106084860802e+00 1.111447670596e+00 1.116491618306e+00 1.120692046485e+00 1.123626001790e+00 1.125083278545e+00 1.124932056060e+00 1.123258374067e+00 1.120244726222e+00 1.116124287734e+00 1.111233790269e+00 1.105818670569e+00 1.100126191246e+00 1.094337958542e+00 1.088545367614e+00 1.082892531858e+00 1.077481396975e+00 1.068852998371e+00 1.055470501404e+00 1.046984366801e+00 1.049232278926e+00 1.058605376271e+00 1.065867867502e+00 1.065329951358e+00 1.060321316748e+00 1.060245075610e+00 1.071684675021e+00 1.091761587618e+00 1.110734076970e+00 1.120972222124e+00 1.123349814353e+00 1.125717769361e+00 1.134985932640e+00 1.149955613947e+00 1.161962969867e+00 1.162620367674e+00 1.151067135715e+00 1.134640290024e+00 1.122414418502e+00 1.116997692245e+00 1.112426779748e+00 1.100371755374e+00 1.078449327749e+00 1.053128777851e+00 1.034511720695e+00 1.027073900189e+00 1.025326047262e+00 1.019171619643e+00 1.003241195946e+00 9.814758243383e-01 9.632601110539e-01 9.541469644573e-01 9.499613207793e-01 9.408110928680e-01 9.206571066910e-01 8.933753842229e-01 8.702866803812e-01 8.604696373445e-01 8.623077305205e-01 8.658973714533e-01 8.636307443127e-01 8.576912467624e-01 8.579302957606e-01 8.717466176178e-01 8.955283631980e-01 9.173011775416e-01 9.273776054633e-01 9.260373654597e-01 9.225318701334e-01 9.264052290526e-01 9.382541587853e-01 9.492626343665e-01 9.500977834109e-01 9.398523494751e-01 9.272794920623e-01 9.232493700640e-01 9.303831089951e-01 9.401724352172e-01 9.410849732137e-01 9.290538864530e-01 9.110896635031e-01 8.994452126775e-01 9.005978338169e-01 9.093287646756e-01 9.145331896385e-01 9.103839608424e-01 9.019106397487e-01 9.005353851039e-01 9.130360959393e-01 9.344301773727e-01 9.522783662065e-01 9.561394989703e-01 9.375663490665e-01 8.565145684357e-01 7.323015513933e-01 7.299775074370e-01 8.746355279066e-01 1.008434042295e+00 1.025926506959e+00 9.345262578176e-01 8.357728272358e-01 8.376973573873e-01 9.074659657090e-01 9.336491747854e-01 8.789983025114e-01 8.145578647672e-01 8.467817051029e-01 9.554491256212e-01 1.017476580866e+00 9.547140398601e-01 7.891289333942e-01 6.625892152037e-01 7.321943758454e-01 8.953157809846e-01 9.743558454606e-01 9.089769840715e-01 7.587348740936e-01 6.882172213478e-01 7.849012029699e-01 9.011839539100e-01 9.010312073633e-01 7.799250660666e-01 6.739669890592e-01 7.481987649898e-01 9.078174708357e-01 9.679096068676e-01 8.656424922424e-01 6.881421607588e-01 6.694689715720e-01 8.554348353010e-01 1.007525178264e+00 9.896306509592e-01 8.249885873737e-01 6.992521015330e-01 8.016285640218e-01 9.785355156743e-01 1.027545834796e+00 9.155813366294e-01 7.821189196654e-01 8.370971528473e-01 1.011307140535e+00 1.082028976690e+00 9.618954001578e-01 7.500160459140e-01 7.419938594333e-01 9.867389809386e-01 1.178751774375e+00 1.150765222762e+00 9.155080477396e-01 6.932286647428e-01 8.169066980035e-01 1.095496027214e+00 1.221771206799e+00 1.114736063307e+00 8.750660830826e-01 7.832314431646e-01 9.649191738766e-01 1.144014702324e+00 1.133711961193e+00 9.470267612822e-01 7.892965293548e-01 8.955861293005e-01 1.103558165245e+00 1.163568493625e+00 1.009198821856e+00 7.716128624826e-01 7.789225166470e-01 1.043281185960e+00 1.232370440541e+00 1.186179800964e+00 9.333320340344e-01 7.207939214594e-01 8.688675077815e-01 1.140926534823e+00 1.232713701240e+00 1.072681782755e+00 7.907560941345e-01 7.463852467887e-01 1.007326236143e+00 1.198251557661e+00 1.138593177785e+00 8.623903120433e-01 6.578390103025e-01 8.667693101659e-01 1.163409656003e+00 1.248950027378e+00 1.071153254955e+00 7.717688454796e-01 7.170349838659e-01 9.737231870009e-01 1.172488616627e+00 1.160100353297e+00 9.893021314006e-01 8.593213465956e-01 9.197945971780e-01 1.030697297106e+00 1.030929903113e+00 9.315236850348e-01 8.803465497554e-01 9.630499073031e-01 1.055311153296e+00 1.028942845272e+00 8.944937371860e-01 8.021535656069e-01 8.734821138075e-01 9.908644052496e-01 1.007288703935e+00 9.158581040879e-01 8.379499759352e-01 8.793650111623e-01 9.573572348220e-01 9.447935460409e-01 8.388432306854e-01 7.782668953548e-01
 4.482712205430e-01 4.482938225410e-01 4.488899973125e-01 4.496230693183e-01 4.498975366349e-01 4.497848159222e-01 4.498415242763e-01 4.503154873899e-01 4.508481838712e-01 4.510087420817e-01 4.509173171550e-01 4.511132350082e-01 4.517722120303e-01 4.523831389519e-01 4.524774536288e-01 4.523761702496e-01 4.527759325209e-01 4.537157397462e-01 4.544910207367e-01 4.546367132661e-01 4.545537445442e-01 4.549432151997e-01 4.558810867210e-01 4.567371761492e-01 4.569954011255e-01 4.569175739091e-01 4.571866458602e-01 4.579898323183e-01 4.587796185291e-01 4.590446658439e-01 4.590001335851e-01 4.592520376950e-01 4.599526868354e-01 4.606272735138e-01 4.608505258162e-01 4.608385284635e-01 4.611566901318e-01 4.619252354717e-01 4.626133078846e-01 4.627863590452e-01 4.627716259454e-01 4.632212424102e-01 4.641516308805e-01 4.648822155875e-01 4.650110407004e-01 4.650046267792e-01 4.655486664852e-01 4.665623881393e-01 4.673054152487e-01 4.674150622446e-01 4.674304503899e-01 4.680337634204e-01 4.690674846557e-01 4.697606591026e-01 4.698498779243e-01 4.699394622126e-01 4.706082357826e-01 4.715876474280e-01 4.721849248325e-01 4.722832215004e-01 4.724758224329e-01 4.732015267579e-01 4.741310117269e-01 4.746604977855e-01 4.747843579953e-01 4.750890638786e-01 4.758905874983e-01 4.767896295183e-01 4.772719224949e-01 4.774490259001e-01 4.778574989234e-01 4.786959066063e-01 4.795701903610e-01 4.800594151505e-01 4.803006222315e-01 4.807846564183e-01 4.816547858008e-01 4.825183755083e-01 4.830197476511e-01 4.833330599387e-01 4.838843511520e-01 4.847555084931e-01 4.856068965270e-01 4.861503448996e-01 4.865341287221e-01 4.871288199229e-01 4.880108989179e-01 4.888648409829e-01 4.894461222361e-01 4.898987273328e-01 4.905319157041e-01 4.913966253316e-01 4.922454122715e-01 4.928750946905e-01 4.933897262654e-01 4.940485656526e-01 4.949066281575e-01 4.957490226840e-01 4.964074994734e-01 4.969820235010e-01 4.976731736118e-01 4.985163495121e-01 4.993495760713e-01 5.000432510288e-01 5.006668724651e-01 5.013885715289e-01 5.022377499514e-01 5.030736098374e-01 5.037906220139e-01 5.044614229390e-01 5.052137158825e-01 5.060620967498e-01 5.069012368987e-01 5.076507624481e-01 5.083584369745e-01 5.091346552506e-01 5.099907604242e-01 5.108387486498e-01 5.116147663256e-01 5.123610861933e-01 5.131548982764e-01 5.140138611622e-01 5.148848867808e-01 5.157016651410e-01 5.164782868905e-01 5.172854325892e-01 5.181606596619e-01 5.190590646908e-01 5.199254212010e-01 5.207421737680e-01 5.215490519554e-01 5.224100127427e-01 5.233328095939e-01 5.242518111869e-01 5.251141197791e-01 5.259301442210e-01 5.267641336557e-01 5.276659165638e-01 5.286208537224e-01 5.295442592026e-01 5.303901741762e-01 5.312096976036e-01 5.320863665445e-01 5.330411761305e-01 5.340216688656e-01 5.349460490964e-01 5.358024190417e-01 5.366689226152e-01 5.376098717003e-01 5.386125508838e-01 5.396172167720e-01 5.405730334206e-01 5.414826469304e-01 5.424115092451e-01 5.434075199740e-01 5.444494532832e-01 5.454884541341e-01 5.464826390049e-01 5.474376923977e-01 5.484105172467e-01 5.494465044925e-01 5.505182473243e-01 5.515730488976e-01 5.525842672094e-01 5.535668608624e-01 5.545713472448e-01 5.556265349593e-01 5.567037620462e-01 5.577616045414e-01 5.587889892121e-01 5.597993944187e-01 5.608287825525e-01 5.618954400658e-01 5.629769897060e-01 5.640450661536e-01 5.650937625700e-01 5.661384312726e-01 5.672000121845e-01 5.682877084290e-01 5.693806403593e-01 5.704585472049e-01 5.715341946622e-01 5.726203933143e-01 5.737199451210e-01 5.748261626698e-01 5.759239405907e-01 5.770184763568e-01 5.781281672851e-01 5.792557516601e-01 5.803804184233e-01 5.814955758910e-01 5.826065179966e-01 5.837294416559e-01 5.848770348658e-01 5.860308320628e-01 5.871682731289e-01 5.882981453140e-01 5.894366078751e-01 5.905967806364e-01 5.917696017945e-01 5.929301400773e-01 5.940777351726e-01 5.952339785102e-01 5.964112713852e-01 5.975929628165e-01 5.987683724203e-01 5.999328505115e-01 6.011056720148e-01 6.022979810947e-01 6.034943135839e-01 6.046793694002e-01 6.058586073417e-01 6.070480520607e-01 6.082508350197e-01 6.094588902970e-01 6.106543818417e-01 6.118444162963e-01 6.130471915787e-01 6.142631843709e-01 6.154745240046e-01 6.166783454867e-01 6.178797856346e-01 6.190928383568e-01 6.203182885900e-01 6.215365472818e-01 6.227437045814e-01 6.239572642006e-01 6.251822225262e-01 6.264113355570e-01 6.276348561864e-01 6.288495181184e-01 6.300703977659e-01 6.313055194476e-01 6.325376095026e-01 6.337612094827e-01 6.349854068811e-01 6.362139927714e-01 6.374532898102e-01 6.386879998905e-01 6.399118164812e-01 6.411395418878e-01 6.423775036195e-01 6.436164057806e-01 6.448504516538e-01 6.460800738066e-01 6.473112850418e-01 6.485488295137e-01 6.497873468528e-01 6.510181030652e-01 6.522505122583e-01 6.534850998204e-01 6.547179516743e-01 6.559500202429e-01 6.571788107692e-01 6.584102652606e-01 6.596437743748e-01 6.608699335939e-01 6.620908264096e-01 6.633165392263e-01 6.645431066952e-01 6.657687586681e-01 6.669871967346e-01 6.681996153807e-01 6.694156819583e-01 6.706355866738e-01 6.718460438361e-01 6.730530437221e-01 6.742556915612e-01 6.754579776591e-01 6.766632167521e-01 6.778605277908e-01 6.790499369587e-01 6.802403733282e-01 6.814254705308e-01 6.826108408803e-01 6.837939903675e-01 6.849672425405e-01 6.861391212995e-01 6.873065696421e-01 6.884683481632e-01 6.896295945976e-01 6.907862170450e-01 6.919352871881e-01 6.930813328848e-01 6.942192890804e-01 6.953541686062e-01 6.964864315850e-01 6.976113870442e-01 6.987326300811e-01 6.998478277621e-01 7.009532657820e-01 7.020564965730e-01 7.031550559141e-01 7.042481708757e-01 7.053368581297e-01 7.064160626694e-01 7.074866521177e-01 7.085557875251e-01 7.096178405267e-01 7.106732898363e-01 7.117224691158e-01 7.127622811469e-01 7.137960521736e-01 7.148237878697e-01 7.158421045392e-01 7.168547183713e-01 7.178622827125e-01 7.188572762469e-01 7.198452273032e-01 7.208243028548e-01 7.217951464930e-01 7.227616737032e-01 7.237185685501e-01 7.246633465045e-01 7.255988838164e-01 7.265258916829e-01 7.274467735969e-01 7.283608431241e-01 7.292628350207e-01 7.301530086928e-01 7.310346932045e-01 7.319083161886e-01 7.327755581171e-01 7.336322118906e-01 7.344767506693e-01 7.353118731008e-01 7.361359903031e-01 7.369534212185e-01 7.377640918805e-01 7.385591349392e-01 7.393455384419e-01 7.401192319647e-01 7.408841404243e-01 7.416418235950e-01 7.423876762005e-01 7.431199590850e-01 7.438415251941e-01 7.445514476349e-01 7.452534401601e-01 7.459440874950e-01 7.466205442173e-01 7.472853296783e-01 7.479401678628e-01 7.485828683996e-01 7.492180819239e-01 7.498357082698e-01 7.504423616633e-01 7.510379637004e-01 7.516210730900e-01 7.521959343370e-01 7.527562779824e-01 7.533022989127e-01 7.538374790559e-01 7.543597033941e-01 7.548704349456e-01 7.553709929608e-01 7.558560184540e-01 7.563301492423e-01 7.567897783004e-01 7.572370189352e-01 7.576749752054e-01 7.580967151958e-01 7.585054761885e-01 7.589035294307e-01 7.592860925573e-01 7.596603029989e-01 7.600192193127e-01 7.603638417767e-01 7.606985871823e-01 7.610165815057e-01 7.613256699869e-01 7.616212737286e-01 7.619018044933e-01 7.621730516264e-01 7.624281889726e-01 7.626726978591e-01 7.629060946050e-01 7.631224548444e-01 7.633286123307e-01 7.635230400396e-01 7.637020739194e-01 7.638728739543e-01 7.640271496844e-01 7.641704845312e-01 7.643038580352e-01 7.644206432885e-01 7.645287406341e-01 7.646221874953e-01 7.647049052535e-01 7.647759998615e-01 7.648323128921e-01 7.648812296741e-01 7.649149530092e-01 7.649382027095e-01 7.649519060220e-01 7.649494466447e-01 7.649404627540e-01 7.649200983164e-01 7.648850633089e-01 7.648431755064e-01 7.647865146392e-01 7.647232459785e-01 7.646508415021e-01 7.645647441800e-01 7.644713268874e-01 7.643658820561e-01 7.642511288469e-01 7.641317555775e-01 7.639983071641e-01 7.638586802113e-01 7.637093878895e-01 7.635507629064e-01 7.633895967325e-01 7.632137192130e-01 7.630347262516e-01 7.628471876527e-01 7.626487670613e-01 7.624514280645e-01 7.622417105214e-01 7.620285896390e-01 7.618106391205e-01 7.615803618405e-01 7.613534824589e-01 7.611169119671e-01 7.608764463511e-01 7.606350571892e-01 7.603809405240e-01 7.601332247956e-01 7.598776874043e-01 7.596198144410e-01 7.593635862432e-01 7.590954474771e-01 7.588351003608e-01 7.585699086058e-01 7.583029709856e-01 7.580409858728e-01 7.577703838029e-01 7.575063635713e-01 7.572422108529e-01 7.569778081540e-01 7.567196570987e-01 7.564577106788e-01 7.562023588973e-01 7.559499971243e-01 7.556980059932e-01 7.554580449072e-01 7.552140795899e-01 7.549804689744e-01 7.547535370811e-01 7.545272605872e-01 7.543149857879e-01 7.541045258566e-01 7.539050772997e-01 7.537150205487e-01 7.535290727644e-01 7.533597434099e-01 7.531942750591e-01 7.530426007928e-01 7.529041157568e-01 7.527719434358e-01 7.526583967123e-01 7.525527757300e-01 7.524634727608e-01 7.523901980687e-01 7.523255840026e-01 7.522825016891e-01 7.522518738063e-01 7.522373900201e-01 7.522459840266e-01 7.522632664709e-01 7.523067235271e-01 7.523642644320e-01 7.524417631468e-01 7.525438462036e-01 7.526568160285e-01 7.528013770750e-01 7.529635814355e-01 7.531455952492e-01 7.533583014537e-01 7.535845965053e-01 7.538425606401e-01 7.541230307994e-01 7.544257046654e-01 7.547626730038e-01 7.551146980476e-01 7.555028122650e-01 7.559154507795e-01 7.563506371328e-01 7.568267529114e-01 7.573183138455e-01 7.578493136286e-01 7.584072989951e-01 7.589903335635e-01 7.596167189425e-01 7.602603646682e-01 7.609466724737e-01 7.616621482631e-01 7.624041914323e-01 7.631940338794e-01 7.639999177247e-01 7.648539682794e-01 7.657374256321e-01 7.666486680515e-01 7.676114784398e-01 7.685900272796e-01 7.696212303566e-01 7.706813558298e-01 7.717717597998e-01 7.729170860232e-01 7.740748740163e-01 7.752912003055e-01 7.765341143707e-01 7.778125741100e-01 7.791433109590e-01 7.804888167680e-01 7.818965684334e-01 7.833281387734e-01 7.847976924168e-01 7.863196759646e-01 7.878563816046e-01 7.894571349134e-01 7.910806369364e-01 7.927447558161e-01 7.944594121576e-01 7.961905512127e-01 7.979853031500e-01 7.998001861569e-01 8.016600965436e-01 8.035652680310e-01 8.054896384094e-01 8.074770215354e-01 8.094819653875e-01 8.115340150838e-01 8.136289342983e-01 8.157438448704e-01 8.179181188893e-01 8.201101378768e-01 8.223488904595e-01 8.246276319110e-01 8.269273445374e-01 8.292828996940e-01 8.316555169320e-01 8.340736918636e-01 8.365280714026e-01 8.390040866250e-01 8.415324206102e-01 8.440777925065e-01 8.466650608404e-01 8.492871144927e-01 8.519279185588e-01 8.546193954632e-01 8.573254794281e-01 8.600708473854e-01 8.628485076507e-01 8.656427764791e-01 8.684841015476e-01 8.713389352935e-01 8.742278258968e-01 8.771483988700e-01 8.800830884176e-01 8.830602269649e-01 8.860478923388e-01 8.890677475937e-01 8.921145657831e-01 8.951728134867e-01 8.982720001641e-01 9.013769902024e-01 9.045119260844e-01 9.076695955239e-01 9.108352290910e-01 9.140385724627e-01 9.172431109369e-01 9.204753374706e-01 9.237269361645e-01 9.269826779106e-01 9.302731805996e-01 9.335609967671e-01 9.368733065450e-01 9.402001116506e-01 9.435275362546e-01 9.468871248696e-01 9.502386795734e-01 9.536120997012e-01 9.569946506922e-01 9.603769396498e-01 9.637853338283e-01 9.671836029928e-01 9.705985547978e-01 9.740216355776e-01 9.774380352547e-01 9.808761761620e-01 9.843012457773e-01 9.877404680408e-01 9.911821560089e-01 9.946149315153e-01 9.980646454747e-01 1.001498736152e+00 1.004941808903e+00 1.008383717973e+00 1.011813183485e+00 1.015256531783e+00 1.018678923891e+00 1.022107825910e+00 1.025533066245e+00 1.028939107660e+00 1.032357867796e+00 1.035751347054e+00 1.039147694335e+00 1.042534939471e+00 1.045901589825e+00 1.049277975116e+00 1.052622906868e+00 1.055969356531e+00 1.059302342266e+00 1.062611394065e+00 1.065926039075e+00 1.069205378699e+00 1.072484703787e+00 1.075744625349e+00 1.078980376597e+00 1.082215544117e+00 1.085416710589e+00 1.088609873893e+00 1.091782764721e+00 1.094928023222e+00 1.098068850900e+00 1.101171565629e+00 1.104264992702e+00 1.107337098788e+00 1.110375200355e+00 1.113407549597e+00 1.116399355052e+00 1.119378799613e+00 1.122332961002e+00 1.125251100844e+00 1.128162612832e+00 1.131029025149e+00 1.133880497468e+00 1.136705112709e+00 1.139492665157e+00 1.142268161651e+00 1.144999232626e+00 1.147711538958e+00 1.150394492060e+00 1.153039302440e+00 1.155670662601e+00 1.158253969022e+00 1.160818785313e+00 1.163350553652e+00 1.165843232575e+00 1.168319604549e+00 1.170747995855e+00 1.173153480604e+00 1.175528899139e+00 1.177861157958e+00 1.180176073154e+00 1.182443282779e+00 1.184686929989e+00 1.186895787664e+00 1.189062964918e+00 1.191211225191e+00 1.193310629312e+00 1.195387219846e+00 1.197428039107e+00 1.199426300423e+00 1.201405038414e+00 1.203334575946e+00 1.205241183046e+00 1.207111971029e+00 1.208940815973e+00 1.210749465059e+00 1.212509509355e+00 1.214245810525e+00 1.215947130419e+00 1.217607648928e+00 1.219248242904e+00 1.220842234032e+00 1.222410323944e+00 1.223947185903e+00 1.225442439196e+00 1.226921032650e+00 1.228351837824e+00 1.229761032543e+00 1.231138789197e+00 1.232476403249e+00 1.233800038983e+00 1.235078450741e+00 1.236336582526e+00 1.237565713216e+00 1.238758202058e+00 1.239938209680e+00 1.241076442875e+00 1.242195490358e+00 1.243290634794e+00 1.244350739719e+00 1.245401422364e+00 1.246414507722e+00 1.247413606072e+00 1.248390788745e+00 1.249337768868e+00 1.250278955384e+00 1.251187557572e+00 1.252084805630e+00 1.252965942788e+00 1.253819993258e+00 1.254674646155e+00 1.255501237278e+00 1.256320974858e+00 1.257130683339e+00 1.257917936541e+00 1.258711114230e+00 1.259482392763e+00 1.260250985169e+00 1.261016553166e+00 1.261767453068e+00 1.262526787939e+00 1.263271695344e+00 1.264019577590e+00 1.264772495275e+00 1.265515068541e+00 1.266273087282e+00 1.267023515769e+00 1.267783544225e+00 1.268554657961e+00 1.269321703731e+00 1.270111846559e+00 1.270901014772e+00 1.271706786041e+00 1.272528328320e+00 1.273354960520e+00 1.274209132104e+00 1.275072123963e+00 1.275954929478e+00 1.276863756837e+00 1.277783020388e+00 1.278735153662e+00 1.279704803393e+00 1.280699069637e+00 1.281726883227e+00 1.282770316229e+00 1.283854935642e+00 1.284961501936e+00 1.286099801543e+00 1.287275883162e+00 1.288476250375e+00 1.289720069988e+00 1.290993255330e+00 1.292301390426e+00 1.293655530217e+00 1.295037457858e+00 1.296466503910e+00 1.297930859139e+00 1.299434699703e+00 1.300985832582e+00 1.302569353026e+00 1.304203955339e+00 1.305876694074e+00 1.307590776315e+00 1.309356523178e+00 1.311155353137e+00 1.313007498676e+00 1.314899479802e+00 1.316834332526e+00 1.318818154960e+00 1.320838888992e+00 1.322908497458e+00 1.325021532683e+00 1.327172791834e+00 1.329376503331e+00 1.331611375334e+00 1.333896228858e+00 1.336220215164e+00 1.338579846975e+00 1.340985726361e+00 1.343423199454e+00 1.345902393740e+00 1.348418059097e+00 1.350964580939e+00 1.353551762955e+00 1.356164781389e+00 1.358812556843e+00 1.361491923857e+00 1.364193052135e+00 1.366928924427e+00 1.369681773573e+00 1.372462147441e+00 1.375265421639e+00 1.378082565643e+00 1.380924104122e+00 1.383776312356e+00 1.386642643275e+00 1.389524878665e+00 1.392409332496e+00 1.395309561515e+00 1.398208515932e+00 1.401110428464e+00 1.404017172905e+00 1.406917135958e+00 1.409818377224e+00 1.412709829885e+00 1.415592520172e+00 1.418467295949e+00 1.421323383955e+00 1.424168503000e+00 1.426991842116e+00 1.429793679763e+00 1.432575185197e+00 1.435326791968e+00 1.438054784109e+00 1.440749709593e+00 1.443408855710e+00 1.446038045983e+00 1.448621384743e+00 1.451169444644e+00 1.453672825840e+00 1.456128438553e+00 1.458540735858e+00 1.460897769145e+00 1.463205812019e+00 1.465458379723e+00 1.467651816675e+00 1.469790638054e+00 1.471861746588e+00 1.473873009154e+00 1.475818407850e+00 1.477693524670e+00 1.479504218519e+00 1.481239007164e+00 1.482903777417e+00 1.484493800624e+00 1.486004474647e+00 1.487441046171e+00 1.488792162243e+00 1.490067790549e+00 1.491259102813e+00 1.492364259113e+00 1.493391882574e+00 1.494325938977e+00 1.495178446427e+00 1.495941262065e+00 1.496612110506e+00 1.497201174637e+00 1.497693129543e+00 1.498098178469e+00 1.498411955119e+00 1.498630089095e+00 1.498763035407e+00 1.498798130378e+00 1.498742702127e+00 1.498599115773e+00 1.498355968354e+00 1.498028487596e+00 1.497603135374e+00 1.497088676582e+00 1.496484990227e+00 1.495784379056e+00 1.495002577544e+00 1.494125489968e+00 1.493161051478e+00 1.492113643498e+00 1.490971237168e+00 1.489751306390e+00 1.488443480198e+00 1.487052140309e+00 1.485583532459e+00 1.484028951790e+00 1.482402277837e+00 1.480695208078e+00 1.478914390061e+00 1.477063932431e+00 1.475137745860e+00 1.473149118702e+00 1.471090428222e+00 1.468967778489e+00 1.466788712853e+00 1.464544668686e+00 1.462250326046e+00 1.459899877131e+00 1.457499371609e+00 1.455056542787e+00 1.452564618624e+00 1.450037040569e+00 1.447469668447e+00 1.444868499157e+00 1.442241467450e+00 1.439582410595e+00 1.436908156259e+00 1.434213111158e+00 1.431502626333e+00 1.428789048642e+00 1.426061804353e+00 1.423340633941e+00 1.420621802721e+00 1.417909727282e+00 1.415217531328e+00 1.412537247054e+00 1.409887121197e+00 1.407266000175e+00 1.404677079983e+00 1.402135404758e+00 1.399632652165e+00 1.397188948860e+00 1.394802291271e+00 1.392477537718e+00 1.390228616790e+00 1.388051032866e+00 1.385961685962e+00 1.383963776457e+00 1.382056810188e+00 1.380262666385e+00 1.378568753640e+00 1.376995080690e+00 1.375545014670e+00 1.374218451429e+00 1.373036418712e+00 1.371987925840e+00 1.371089559090e+00 1.370346546270e+00 1.369756175247e+00 1.369336578662e+00 1.369080970341e+00 1.368997686651e+00 1.369095003359e+00 1.369367202177e+00 1.369828245460e+00 1.370471800534e+00 1.371303012598e+00 1.372326275080e+00 1.373534364260e+00 1.374935377752e+00 1.376520871021e+00 1.378293605055e+00 1.380251114617e+00 1.382382862741e+00 1.384696482399e+00 1.387176969678e+00 1.389818853411e+00 1.392622816371e+00 1.395567015288e+00 1.398657560495e+00 1.401872506748e+00 1.405202958357e+00 1.408646191406e+00 1.412174588133e+00 1.415788767514e+00 1.419465123133e+00 1.423191077742e+00 1.426955490876e+00 1.430731207201e+00 1.434512602396e+00 1.438276961006e+00 1.442002029140e+00 1.445681616160e+00 1.449281834428e+00 1.452795555865e+00 1.456202933136e+00 1.459475915796e+00 1.462609915873e+00 1.465573314475e+00 1.468355945179e+00 1.470939684815e+00 1.473299585109e+00 1.475432355381e+00 1.477309494103e+00 1.478922369445e+00 1.480260273683e+00 1.481299479541e+00 1.482040474086e+00 1.482462893353e+00 1.482558823202e+00 1.482330716789e+00 1.481753841477e+00 1.480841514041e+00 1.479575575171e+00 1.477959208786e+00 1.476000217384e+00 1.473682385856e+00 1.471027605881e+00 1.468031277807e+00 1.464694048818e+00 1.461042545778e+00 1.457061725244e+00 1.452784943429e+00 1.448215006334e+00 1.443362165167e+00 1.438259616204e+00 1.432901722218e+00 1.427324359493e+00 1.421544725052e+00 1.415568674868e+00 1.409444566649e+00 1.403166243683e+00 1.396775739661e+00 1.390292999707e+00 1.383727380990e+00 1.377127787929e+00 1.370492905872e+00 1.363857884083e+00 1.357250823886e+00 1.350672277508e+00 1.344174127831e+00 1.337748970977e+00 1.331428110528e+00 1.325238659245e+00 1.319171147084e+00 1.313275591996e+00 1.307536908377e+00 1.301980377382e+00 1.296626589609e+00 1.291458508841e+00 1.286517490556e+00 1.281786989744e+00 1.277277966016e+00 1.273012991110e+00 1.268962279773e+00 1.265164578184e+00 1.261598365369e+00 1.258267467435e+00 1.255191546260e+00 1.252337744785e+00 1.249742369082e+00 1.247379268242e+00 1.245250488591e+00 1.243379805243e+00 1.241721776872e+00 1.240321755349e+00 1.239150243396e+00 1.238205165115e+00 1.237514481966e+00 1.237027428349e+00 1.236790127134e+00 1.236771790266e+00 1.236962245274e+00 1.237396263299e+00 1.238011429300e+00 1.238851516543e+00 1.239888588421e+00 1.241095047878e+00 1.242510608827e+00 1.244062431285e+00 1.245784221336e+00 1.247648885519e+00 1.249615998292e+00 1.251722567876e+00 1.253892230315e+00 1.256147608885e+00 1.258464030401e+00 1.260791265720e+00 1.263169096053e+00 1.265519733048e+00 1.267862798883e+00 1.270184963156e+00 1.272431310318e+00 1.274654063253e+00 1.276781065744e+00 1.278838953198e+00 1.280833080401e+00 1.282714120210e+00 1.284549818087e+00 1.286290063329e+00 1.287967731762e+00 1.289611845045e+00 1.291188931692e+00 1.292778347734e+00 1.294353865696e+00 1.295954464413e+00 1.297631341271e+00 1.299357485970e+00 1.301223009246e+00 1.303209965443e+00 1.305360557633e+00 1.307727016104e+00 1.310281589118e+00 1.313109904301e+00 1.316186805976e+00 1.319541393777e+00 1.323216560051e+00 1.327165286763e+00 1.331457395581e+00 1.336048197287e+00 1.340949254157e+00 1.346181546572e+00 1.351680584343e+00 1.357497566057e+00 1.363575069965e+00 1.369905246668e+00 1.376502488686e+00 1.383293273939e+00 1.390325748249e+00 1.397539406185e+00 1.404929849295e+00 1.412520217944e+00 1.420241384859e+00 1.428154874022e+00 1.436218945742e+00 1.444434629561e+00 1.452846375878e+00 1.461400772153e+00 1.470165456561e+00 1.479116915665e+00 1.488259577654e+00 1.497646435895e+00 1.507219889260e+00 1.517042561548e+00 1.527082874364e+00 1.537323332362e+00 1.547796334197e+00 1.558414415979e+00 1.569203346109e+00 1.580095360801e+00 1.591029858570e+00 1.601994479443e+00 1.612854428959e+00 1.623594001182e+00 1.634097353418e+00 1.644262158027e+00 1.654043572697e+00 1.663273793011e+00 1.671912833568e+00 1.679837882215e+00 1.686935332104e+00 1.693168639371e+00 1.698390831373e+00 1.702582623978e+00 1.705665327593e+00 1.707573939168e+00 1.708331845598e+00 1.707863799798e+00 1.706228879891e+00 1.703437536753e+00 1.699510690999e+00 1.694577898078e+00 1.688657464019e+00 1.681906735328e+00 1.674438024158e+00 1.666360818517e+00 1.657890109382e+00 1.649114552601e+00 1.640253182777e+00 1.631460784790e+00 1.622860925121e+00 1.614682011752e+00 1.606985401723e+00 1.599940292649e+00 1.593646064105e+00 1.588125616334e+00 1.583503635169e+00 1.579717766859e+00 1.576801712978e+00 1.574717500064e+00 1.573346780494e+00 1.572689293247e+00 1.572556039649e+00 1.572884030121e+00 1.573561087061e+00 1.574408534993e+00 1.575398327297e+00 1.576349403085e+00 1.577206928892e+00 1.577916157639e+00 1.578353111381e+00 1.578568226823e+00 1.578467189308e+00 1.578072579505e+00 1.577422996402e+00 1.576455590587e+00 1.575285695352e+00 1.573859009203e+00 1.572210297343e+00 1.570382830903e+00 1.568285973487e+00 1.565985202898e+00 1.563374664980e+00 1.560409768724e+00 1.557058730687e+00 1.553157497000e+00 1.548702376813e+00 1.543546946598e+00 1.537613798192e+00 1.530886152843e+00 1.523234660424e+00 1.514725391273e+00 1.505332551894e+00 1.495105045747e+00 1.484200165913e+00 1.472671846315e+00 1.460779780635e+00 1.448691727975e+00 1.436634574810e+00 1.424916582733e+00 1.413704236840e+00 1.403313730505e+00 1.393916001752e+00 1.385663472344e+00 1.378740312485e+00 1.373111259551e+00 1.368846115341e+00 1.365838797367e+00 1.363936499225e+00 1.363032406305e+00 1.362828263320e+00 1.363162463525e+00 1.363777155646e+00 1.364419355604e+00 1.364959834334e+00 1.365145163854e+00 1.364910686891e+00 1.364140317843e+00 1.362745245655e+00 1.360772607805e+00 1.358128044341e+00 1.354878926788e+00 1.351021176380e+00 1.346508773230e+00 1.341406466383e+00 1.335600374428e+00 1.329100282437e+00 1.321850144838e+00 1.313757852270e+00 1.304873033929e+00 1.295136089807e+00 1.284656674540e+00 1.273585105723e+00 1.262109513219e+00 1.250628450498e+00 1.239508004347e+00 1.229298535873e+00 1.220575659928e+00 1.213911788351e+00 1.209941887099e+00 1.209116925184e+00 1.211857585366e+00 1.218357453779e+00 1.228573061725e+00 1.242340652297e+00 1.259154345393e+00 1.278438047880e+00 1.299451720815e+00 1.321342380547e+00 1.343340432804e+00 1.364604099414e+00 1.384458443517e+00 1.402313064297e+00 1.417689075826e+00 1.430337149507e+00 1.440058473818e+00 1.446877197756e+00 1.450918997516e+00 1.452374971176e+00 1.451598860976e+00 1.448887614573e+00 1.444631350554e+00 1.439175830775e+00 1.432800188123e+00 1.425801265765e+00 1.418312840441e+00 1.410484255277e+00 1.402373535508e+00 1.393952535270e+00 1.385259759091e+00 1.376205866639e+00 1.366789958175e+00 1.357007557658e+00 1.346827507517e+00 1.336333809645e+00 1.325531288315e+00 1.314504417073e+00 1.303323908432e+00 1.291995981227e+00 1.280600055991e+00 1.269085640796e+00 1.257442563522e+00 1.245625281681e+00 1.233531280529e+00 1.221145775782e+00 1.208391487213e+00 1.195283150963e+00 1.181905085935e+00 1.168352349564e+00 1.154879994452e+00 1.141740254400e+00 1.129279453552e+00 1.117882423847e+00 1.107870829804e+00 1.099599021158e+00 1.093252499029e+00 1.088937816149e+00 1.086612860591e+00 1.086041621583e+00 1.086917810869e+00 1.088762262923e+00 1.091097888461e+00 1.093436766986e+00 1.095308415497e+00 1.096421244310e+00 1.096527214609e+00 1.095579198390e+00 1.093654355488e+00 1.090884238172e+00 1.087541279269e+00 1.083833022335e+00 1.079974369254e+00 1.076117111701e+00 1.072295511537e+00 1.068550609159e+00 1.064846514989e+00 1.057344950609e+00 1.044844818955e+00 1.036730041048e+00 1.038629283686e+00 1.046963055675e+00 1.052669274713e+00 1.050204703683e+00 1.042937032626e+00 1.040301584191e+00 1.049041161419e+00 1.066580141042e+00 1.083525794265e+00 1.092536412593e+00 1.094684699768e+00 1.097875448534e+00 1.108859830110e+00 1.126135794656e+00 1.140811912036e+00 1.144440082802e+00 1.136136209354e+00 1.123011561329e+00 1.113661904639e+00 1.110160305826e+00 1.106284957531e+00 1.093804256257e+00 1.070567429351e+00 1.043238640629e+00 1.022105166463e+00 1.011886432331e+00 1.007413702753e+00 9.989335955297e-01 9.813951125200e-01 9.589900316901e-01 9.411601295601e-01 9.332122419560e-01 9.304829540714e-01 9.226310010103e-01 9.033645743990e-01 8.763902956231e-01 8.528397109716e-01 8.416385993546e-01 8.412402470331e-01 8.421067679661e-01 8.372420838732e-01 8.295997370696e-01 8.297197489400e-01 8.452113088210e-01 8.720489181156e-01 8.977151824129e-01 9.122814084916e-01 9.159368766027e-01 9.175102678221e-01 9.256288786181e-01 9.399405438259e-01 9.512795880119e-01 9.506330266816e-01 9.377289556079e-01 9.220024084067e-01 9.149697809610e-01 9.197306395689e-01 9.280906151795e-01 9.287401569034e-01 9.178631048259e-01 9.025869251738e-01 8.947851519833e-01 8.999489472582e-01 9.117920760735e-01 9.186593750084e-01 9.145833526210e-01 9.044582433314e-01 8.994663506765e-01 9.064721398480e-01 9.215068837197e-01 9.345976257071e-01 9.400387699663e-01 9.119072541325e-01 8.289754034855e-01 7.329741895159e-01 7.730975797022e-01 9.166190582205e-01 1.010123254572e+00 9.807754611537e-01 8.726482653924e-01 8.170047445988e-01 8.850047764214e-01 9.765652790812e-01 9.823916901149e-01 8.989186949444e-01 8.282450328952e-01 8.735595910677e-01 9.787007529308e-01 1.015273228359e+00 9.302484219294e-01 7.839293769735e-01 7.339205059103e-01 8.451383579937e-01 9.709911253117e-01 9.823591824068e-01 8.639137472305e-01 7.179791708083e-01 7.144642545822e-01 8.451003115259e-01 9.370008393233e-01 8.996730214392e-01 7.720496458447e-01 7.080777334143e-01 8.047816135469e-01 9.275177522957e-01 9.334005103900e-01 8.069089643534e-01 6.819094379063e-01 7.504961078478e-01 9.308535571787e-01 1.019297084939e+00 9.408470949913e-01 7.724669727635e-01 7.297815364783e-01 8.846924791177e-01 1.024767014834e+00 1.007618909140e+00 8.619567132126e-01 7.850002306430e-01 9.239776146851e-01 1.097980921940e+00 1.110218485465e+00 9.261791800118e-01 7.129529601960e-01 7.960197703290e-01 1.074095667067e+00 1.229254515027e+00 1.140847088118e+00 8.674057083370e-01 6.896111634801e-01 8.782900531401e-01 1.136894226369e+00 1.206771995560e+00 1.056181384376e+00 8.388933047158e-01 8.388902723855e-01 1.040285972132e+00 1.163915987549e+00 1.087821443994e+00 8.844229452853e-01 8.067258614869e-01 9.815187962498e-01 1.161670617473e+00 1.154101857778e+00 9.505765237133e-01 7.446609257178e-01 8.397299294978e-01 1.097564993509e+00 1.220800340930e+00 1.111914813029e+00 8.604684941158e-01 7.660769302595e-01 9.821104474988e-01 1.197664493406e+00 1.197459569125e+00 9.713278627617e-01 7.275513341131e-01 8.311285671063e-01 1.123612606004e+00 1.258181933428e+00 1.120907702393e+00 7.912082239352e-01 6.285481278458e-01 9.070899625170e-01 1.194589440193e+00 1.240638029540e+00 1.029691338333e+00 7.372801922027e-01 7.314486542082e-01 9.830911511192e-01 1.138968801953e+00 1.087067778892e+00 9.160879692057e-01 8.476863972527e-01 9.625416074588e-01 1.066305523895e+00 1.024508377729e+00 8.815950534537e-01 8.229446067071e-01 9.359300179903e-01 1.054848971639e+00 1.042172496278e+00 9.125592960273e-01 8.089630723817e-01 8.481094926467e-01 9.345123492577e-01 9.409712818678e-01 8.747392833384e-01 8.481310136246e-01 9.107756203542e-01 9.586007612571e-01 8.971300389900e-01 7.655192130840e-01 7.394542465829e-01
 4.200887731326e-01 4.201088528408e-01 4.206714964642e-01 4.213686865013e-01 4.216427685403e-01 4.215480786002e-01 4.215931465252e-01 4.220222118238e-01 4.225210923694e-01 4.226867720700e-01 4.226137509144e-01 4.227941138552e-01 4.234044870007e-01 4.239770942389e-01 4.240743116549e-01 4.239915833419e-01 4.243806286674e-01 4.252731726350e-01 4.260072612799e-01 4.261547096723e-01 4.260907393420e-01 4.264700774640e-01 4.273675537745e-01 4.281931724333e-01 4.284560352029e-01 4.283933122718e-01 4.286536148421e-01 4.294240399647e-01 4.301894753083e-01 4.304624019382e-01 4.304334016805e-01 4.306700614779e-01 4.313337643838e-01 4.319888469691e-01 4.322273549025e-01 4.322287839860e-01 4.325248719772e-01 4.332505742351e-01 4.339202948798e-01 4.341109437836e-01 4.341101474537e-01 4.345340107913e-01 4.354168860913e-01 4.361287121313e-01 4.362755737308e-01 4.362823343905e-01 4.367958020946e-01 4.377634637606e-01 4.384896101971e-01 4.386186188530e-01 4.386439008699e-01 4.392167377850e-01 4.402054596835e-01 4.408869900080e-01 4.409973136813e-01 4.410936097128e-01 4.417312608304e-01 4.426685551331e-01 4.432582434495e-01 4.433761797654e-01 4.435737791839e-01 4.442687890554e-01 4.451629920101e-01 4.456869289883e-01 4.458290140430e-01 4.461358233619e-01 4.469089536859e-01 4.477746269219e-01 4.482552667560e-01 4.484492894161e-01 4.488570771182e-01 4.496692120357e-01 4.505149381000e-01 4.510025041083e-01 4.512590114802e-01 4.517435740243e-01 4.525898053278e-01 4.534272020046e-01 4.539255250258e-01 4.542535276652e-01 4.548045451309e-01 4.556549391320e-01 4.564837242659e-01 4.570245877244e-01 4.574203781435e-01 4.580157327873e-01 4.588796439184e-01 4.597138466694e-01 4.602904079695e-01 4.607531716236e-01 4.613900823986e-01 4.622401294515e-01 4.630703801341e-01 4.636930331639e-01 4.642161281202e-01 4.648810884146e-01 4.657280574873e-01 4.665518927501e-01 4.672050026287e-01 4.677857281784e-01 4.684851815243e-01 4.693186643254e-01 4.701376133103e-01 4.708225713710e-01 4.714513086201e-01 4.721824826843e-01 4.730287601690e-01 4.738494442668e-01 4.745585305588e-01 4.752325583901e-01 4.759938387706e-01 4.768423227131e-01 4.776722064388e-01 4.784133234464e-01 4.791233586834e-01 4.799061426739e-01 4.807670711193e-01 4.816098080998e-01 4.823792345805e-01 4.831241199396e-01 4.839245290146e-01 4.847907525986e-01 4.856607543421e-01 4.864748601280e-01 4.872494535317e-01 4.880627120597e-01 4.889446591585e-01 4.898466787711e-01 4.907144986065e-01 4.915302797407e-01 4.923408201757e-01 4.932099816140e-01 4.941410334381e-01 4.950668399197e-01 4.959299588503e-01 4.967503868699e-01 4.975901972546e-01 4.985032459650e-01 4.994674195854e-01 5.003974524894e-01 5.012479825181e-01 5.020757928145e-01 5.029625491394e-01 5.039290139404e-01 5.049190702689e-01 5.058520372429e-01 5.067159389291e-01 5.075927364680e-01 5.085474705417e-01 5.095634979693e-01 5.105793242138e-01 5.115446141703e-01 5.124672041721e-01 5.134097844149e-01 5.144204400829e-01 5.154791871115e-01 5.165318715103e-01 5.175413133909e-01 5.185105585460e-01 5.194997648555e-01 5.205540421768e-01 5.216442896543e-01 5.227185479644e-01 5.237480993714e-01 5.247490026492e-01 5.257744053496e-01 5.268500574483e-01 5.279488687556e-01 5.290289683578e-01 5.300780446519e-01 5.311130343594e-01 5.321650395518e-01 5.332565048193e-01 5.343624021631e-01 5.354559282472e-01 5.365319081491e-01 5.376023527651e-01 5.386919660781e-01 5.398085774188e-01 5.409280357174e-01 5.420361431461e-01 5.431428400954e-01 5.442598934477e-01 5.453906798770e-01 5.465284419343e-01 5.476591202638e-01 5.487864864062e-01 5.499324785302e-01 5.510939360509e-01 5.522540646755e-01 5.534051069570e-01 5.545528418876e-01 5.557154308158e-01 5.569014275812e-01 5.580938174082e-01 5.592717881817e-01 5.604412197412e-01 5.616224152423e-01 5.628263439641e-01 5.640420538017e-01 5.652461770437e-01 5.664383100666e-01 5.676412453446e-01 5.688645458267e-01 5.700953734558e-01 5.713172600729e-01 5.725324763066e-01 5.737557593059e-01 5.749991347273e-01 5.762479425459e-01 5.774841675445e-01 5.787177114466e-01 5.799621927387e-01 5.812209364403e-01 5.824845717342e-01 5.837388386765e-01 5.849864762421e-01 5.862483449672e-01 5.875239805124e-01 5.887976695700e-01 5.900640011589e-01 5.913290268004e-01 5.926058655291e-01 5.938961747680e-01 5.951801076222e-01 5.964535859319e-01 5.977374173676e-01 5.990312965232e-01 6.003295623234e-01 6.016240885971e-01 6.029116300521e-01 6.042064353969e-01 6.055149959033e-01 6.068231759871e-01 6.081224378794e-01 6.094238660415e-01 6.107326969006e-01 6.120497285361e-01 6.133655418995e-01 6.146721297106e-01 6.159819196299e-01 6.173042550833e-01 6.186266394593e-01 6.199474398017e-01 6.212635546929e-01 6.225824055007e-01 6.239114748256e-01 6.252386718432e-01 6.265605102184e-01 6.278864430994e-01 6.292139920680e-01 6.305424317731e-01 6.318697598984e-01 6.331957170993e-01 6.345243609747e-01 6.358575790788e-01 6.371829774854e-01 6.385063248400e-01 6.398354918352e-01 6.411655644851e-01 6.424956231668e-01 6.438208035188e-01 6.451388750828e-01 6.464660733913e-01 6.477942204216e-01 6.491164103567e-01 6.504354354553e-01 6.517510269379e-01 6.530675762101e-01 6.543898008893e-01 6.557025410277e-01 6.570107285135e-01 6.583199430009e-01 6.596267042635e-01 6.609344940774e-01 6.622393293588e-01 6.635373467892e-01 6.648356173359e-01 6.661293675058e-01 6.674187770889e-01 6.687094323824e-01 6.699957848735e-01 6.712770993149e-01 6.725556936178e-01 6.738285148808e-01 6.750968912075e-01 6.763657578508e-01 6.776283361047e-01 6.788885897903e-01 6.801429891457e-01 6.813914236659e-01 6.826358637741e-01 6.838775827875e-01 6.851159147454e-01 6.863505867613e-01 6.875760703031e-01 6.887950869526e-01 6.900132730728e-01 6.912266580051e-01 6.924338573405e-01 6.936353160107e-01 6.948295798859e-01 6.960180179317e-01 6.972021718952e-01 6.983787843350e-01 6.995507460885e-01 7.007160678534e-01 7.018726088062e-01 7.030228149723e-01 7.041650555318e-01 7.053005018104e-01 7.064322100472e-01 7.075549870260e-01 7.086677992091e-01 7.097723866547e-01 7.108683505296e-01 7.119605962269e-01 7.130459656994e-01 7.141203703519e-01 7.151849858891e-01 7.162402195712e-01 7.172895253445e-01 7.183336305250e-01 7.193682348576e-01 7.203919965100e-01 7.214055219077e-01 7.224106274415e-01 7.234104809618e-01 7.244013348386e-01 7.253815463714e-01 7.263502921364e-01 7.273106270236e-01 7.282608255967e-01 7.292050350939e-01 7.301382352471e-01 7.310586934692e-01 7.319692597532e-01 7.328697883652e-01 7.337624355807e-01 7.346449070722e-01 7.355127120043e-01 7.363710964351e-01 7.372180578720e-01 7.380566600208e-01 7.388854101239e-01 7.396992142188e-01 7.405023349837e-01 7.412952530789e-01 7.420763892985e-01 7.428479299998e-01 7.436060961685e-01 7.443505872382e-01 7.450869979056e-01 7.458092760453e-01 7.465219197602e-01 7.472236976180e-01 7.479085301247e-01 7.485844185657e-01 7.492452574141e-01 7.498954934753e-01 7.505368129480e-01 7.511614582949e-01 7.517750637030e-01 7.523756775479e-01 7.529615298106e-01 7.535401490102e-01 7.541031441078e-01 7.546526812537e-01 7.551916447026e-01 7.557136054112e-01 7.562270796094e-01 7.567273428684e-01 7.572131199100e-01 7.576882846225e-01 7.581489038872e-01 7.585952932803e-01 7.590323246030e-01 7.594534730399e-01 7.598644205010e-01 7.602608331193e-01 7.606437285142e-01 7.610165201498e-01 7.613728733375e-01 7.617207899571e-01 7.620535767019e-01 7.623710377253e-01 7.626801741780e-01 7.629736355730e-01 7.632554986991e-01 7.635252422166e-01 7.637813344828e-01 7.640254427940e-01 7.642583200928e-01 7.644766054494e-01 7.646852108818e-01 7.648770414562e-01 7.650613274308e-01 7.652331603289e-01 7.653901565815e-01 7.655381126954e-01 7.656717066243e-01 7.657953603330e-01 7.659108096076e-01 7.660095904134e-01 7.661008386973e-01 7.661787004615e-01 7.662459403031e-01 7.663082137816e-01 7.663522727945e-01 7.663911195934e-01 7.664168911960e-01 7.664316336976e-01 7.664427928822e-01 7.664390241304e-01 7.664293903186e-01 7.664095430280e-01 7.663776000627e-01 7.663424544989e-01 7.662946001215e-01 7.662406669194e-01 7.661804368783e-01 7.661061791605e-01 7.660329511902e-01 7.659472366894e-01 7.658559590497e-01 7.657611337297e-01 7.656524570621e-01 7.655456159336e-01 7.654301029067e-01 7.653082389945e-01 7.651859252699e-01 7.650510519057e-01 7.649196236376e-01 7.647805113370e-01 7.646373130054e-01 7.644968365912e-01 7.643435895448e-01 7.641950456403e-01 7.640425467852e-01 7.638864165337e-01 7.637362543588e-01 7.635758231140e-01 7.634208086850e-01 7.632661382449e-01 7.631073399269e-01 7.629558671985e-01 7.627999402539e-01 7.626491004997e-01 7.625017107901e-01 7.623524675217e-01 7.622147109890e-01 7.620718696273e-01 7.619385979216e-01 7.618120654312e-01 7.616841909885e-01 7.615701396058e-01 7.614554369317e-01 7.613507872867e-01 7.612570303762e-01 7.611638718320e-01 7.610877462398e-01 7.610130398598e-01 7.609526645515e-01 7.609042873764e-01 7.608593705375e-01 7.608349819728e-01 7.608156078477e-01 7.608102531299e-01 7.608232638025e-01 7.608412504664e-01 7.608804728040e-01 7.609324637707e-01 7.609971466114e-01 7.610843305996e-01 7.611810807488e-01 7.613008776613e-01 7.614346422528e-01 7.615857500651e-01 7.617638919637e-01 7.619497041362e-01 7.621657256181e-01 7.623993589223e-01 7.626495741148e-01 7.629335131207e-01 7.632263002284e-01 7.635509615315e-01 7.638982105909e-01 7.642632515690e-01 7.646658555953e-01 7.650803570517e-01 7.655285492025e-01 7.660045585640e-01 7.664979587631e-01 7.670341358323e-01 7.675820965555e-01 7.681701328228e-01 7.687854884230e-01 7.694220359519e-01 7.701037423128e-01 7.707988020193e-01 7.715404809028e-01 7.723062021260e-01 7.730982858077e-01 7.739400499929e-01 7.747924872581e-01 7.756969467612e-01 7.766269479824e-01 7.775858576315e-01 7.785953220985e-01 7.796178393204e-01 7.806966593962e-01 7.817988101045e-01 7.829342487656e-01 7.841212555871e-01 7.853207727033e-01 7.865808381041e-01 7.878638568470e-01 7.891846402535e-01 7.905550662491e-01 7.919404371390e-01 7.933890244984e-01 7.948570844320e-01 7.963681411273e-01 7.979277648959e-01 7.995024245585e-01 8.011433126877e-01 8.028022078520e-01 8.045064363237e-01 8.062572825873e-01 8.080261009537e-01 8.098583814589e-01 8.117095088320e-01 8.136078446687e-01 8.155492137848e-01 8.175120672360e-01 8.195355843941e-01 8.215783313373e-01 8.236687269744e-01 8.257992758269e-01 8.279540026770e-01 8.301647521511e-01 8.323964798556e-01 8.346735343886e-01 8.369895879226e-01 8.393296872174e-01 8.417236049265e-01 8.441376972436e-01 8.465966043704e-01 8.490901857127e-01 8.516099454652e-01 8.541788609058e-01 8.567673168893e-01 8.593972730913e-01 8.620624103723e-01 8.647487772225e-01 8.674845767478e-01 8.702367453502e-01 8.730286909282e-01 8.758539231373e-01 8.786955021363e-01 8.815866834237e-01 8.844899382851e-01 8.874303846584e-01 8.904023433622e-01 8.933874391281e-01 8.964189443488e-01 8.994602429859e-01 9.025361173699e-01 9.056398587179e-01 9.087534489581e-01 9.119125708257e-01 9.150749697901e-01 9.182698823303e-01 9.214896021685e-01 9.247162491062e-01 9.279846016355e-01 9.312529811885e-01 9.345525616685e-01 9.378690133754e-01 9.411930466888e-01 9.445537577654e-01 9.479102696120e-01 9.512948034127e-01 9.546939044906e-01 9.580958079947e-01 9.615291665686e-01 9.649563181594e-01 9.684098871432e-01 9.718707414794e-01 9.753321355118e-01 9.788223889669e-01 9.823017910843e-01 9.858014108469e-01 9.893077996705e-01 9.928097448488e-01 9.963365374627e-01 9.998492492464e-01 1.003379694516e+00 1.006911794602e+00 1.010435387639e+00 1.013978504653e+00 1.017505571480e+00 1.021045349255e+00 1.024583152743e+00 1.028111212282e+00 1.031653722490e+00 1.035174223799e+00 1.038706088081e+00 1.042231365754e+00 1.045741870675e+00 1.049264806138e+00 1.052761799246e+00 1.056264665035e+00 1.059759419907e+00 1.063234548466e+00 1.066718579752e+00 1.070174226770e+00 1.073631670186e+00 1.077075901179e+00 1.080498031152e+00 1.083925620431e+00 1.087319841675e+00 1.090713277537e+00 1.094090119409e+00 1.097441345220e+00 1.100794737814e+00 1.104112386502e+00 1.107425756768e+00 1.110717787110e+00 1.113980729454e+00 1.117244556115e+00 1.120467676767e+00 1.123682885863e+00 1.126875132710e+00 1.130035679960e+00 1.133191907353e+00 1.136306044507e+00 1.139409512898e+00 1.142486646005e+00 1.145529112616e+00 1.148564300607e+00 1.151555515169e+00 1.154532036867e+00 1.157481182404e+00 1.160393077737e+00 1.163293235831e+00 1.166148329207e+00 1.168987677509e+00 1.171793775501e+00 1.174562319996e+00 1.177318008980e+00 1.180025154326e+00 1.182714274743e+00 1.185370172362e+00 1.187984148984e+00 1.190584158529e+00 1.193134801832e+00 1.195663123805e+00 1.198159233259e+00 1.200611558605e+00 1.203047624565e+00 1.205432803127e+00 1.207795617049e+00 1.210122828941e+00 1.212405575026e+00 1.214671300380e+00 1.216886252312e+00 1.219076474549e+00 1.221230814813e+00 1.223340510507e+00 1.225431456240e+00 1.227470679522e+00 1.229485139796e+00 1.231463831596e+00 1.233397952196e+00 1.235312882249e+00 1.237176005583e+00 1.239014197375e+00 1.240816215339e+00 1.242574912613e+00 1.244313971129e+00 1.246001806508e+00 1.247666873611e+00 1.249295234752e+00 1.250880380445e+00 1.252448382091e+00 1.253965558801e+00 1.255460477481e+00 1.256922075521e+00 1.258340786425e+00 1.259744698948e+00 1.261099308553e+00 1.262433926168e+00 1.263736172000e+00 1.264999725567e+00 1.266249183041e+00 1.267452564177e+00 1.268637534135e+00 1.269794720210e+00 1.270915029041e+00 1.272024926653e+00 1.273093438350e+00 1.274144992970e+00 1.275175194951e+00 1.276169143111e+00 1.277158060871e+00 1.278109835107e+00 1.279047880109e+00 1.279968693485e+00 1.280859327501e+00 1.281748782421e+00 1.282606425571e+00 1.283455734059e+00 1.284292185881e+00 1.285104259616e+00 1.285918127520e+00 1.286708289824e+00 1.287494754141e+00 1.288275612076e+00 1.289035240747e+00 1.289805177994e+00 1.290556283708e+00 1.291309593945e+00 1.292063184339e+00 1.292803694000e+00 1.293558939537e+00 1.294304154862e+00 1.295056065064e+00 1.295816023932e+00 1.296569790135e+00 1.297344318759e+00 1.298116897362e+00 1.298900812277e+00 1.299701399450e+00 1.300502824049e+00 1.301330921732e+00 1.302164442503e+00 1.303014869840e+00 1.303891361528e+00 1.304774868985e+00 1.305690744494e+00 1.306620863349e+00 1.307574056849e+00 1.308558769641e+00 1.309557761902e+00 1.310595660068e+00 1.311653576574e+00 1.312742928538e+00 1.313869139403e+00 1.315014360593e+00 1.316206061944e+00 1.317423674335e+00 1.318676261118e+00 1.319972218593e+00 1.321294444897e+00 1.322664319131e+00 1.324068169976e+00 1.325509616232e+00 1.326998428771e+00 1.328519576452e+00 1.330091315030e+00 1.331698260071e+00 1.333348845303e+00 1.335047699961e+00 1.336780531346e+00 1.338566393728e+00 1.340392197761e+00 1.342258052468e+00 1.344177313556e+00 1.346129313128e+00 1.348134856163e+00 1.350179926637e+00 1.352264841083e+00 1.354401479473e+00 1.356570628283e+00 1.358788440179e+00 1.361046005164e+00 1.363339566992e+00 1.365681714014e+00 1.368054544106e+00 1.370470530236e+00 1.372924117072e+00 1.375406450507e+00 1.377933245181e+00 1.380484627517e+00 1.383072678360e+00 1.385692839511e+00 1.388335726879e+00 1.391014987410e+00 1.393713017882e+00 1.396438155701e+00 1.399188255639e+00 1.401953069602e+00 1.404743560363e+00 1.407545203179e+00 1.410363879240e+00 1.413199185296e+00 1.416039096585e+00 1.418894849739e+00 1.421752058118e+00 1.424615020993e+00 1.427484044291e+00 1.430345202680e+00 1.433211389758e+00 1.436068772472e+00 1.438917916561e+00 1.441764392144e+00 1.444591297189e+00 1.447409137405e+00 1.450208057547e+00 1.452986937431e+00 1.455747876319e+00 1.458479713317e+00 1.461189586033e+00 1.463866867021e+00 1.466512424533e+00 1.469127713047e+00 1.471700726745e+00 1.474240932345e+00 1.476736873168e+00 1.479186458006e+00 1.481595317557e+00 1.483949499829e+00 1.486257886636e+00 1.488511823962e+00 1.490707324051e+00 1.492850218259e+00 1.494927004867e+00 1.496948065354e+00 1.498902923181e+00 1.500788568463e+00 1.502612571440e+00 1.504362270867e+00 1.506043045488e+00 1.507650635728e+00 1.509178436506e+00 1.510637701542e+00 1.512011447149e+00 1.513310078067e+00 1.514529106423e+00 1.515661237478e+00 1.516716189238e+00 1.517681161811e+00 1.518562689719e+00 1.519360861519e+00 1.520064803350e+00 1.520687391266e+00 1.521216361005e+00 1.521659206016e+00 1.522012967747e+00 1.522270711665e+00 1.522444051416e+00 1.522521160182e+00 1.522508202501e+00 1.522406672461e+00 1.522208624430e+00 1.521923297043e+00 1.521543903811e+00 1.521074528037e+00 1.520517233147e+00 1.519864083484e+00 1.519125887409e+00 1.518296060746e+00 1.517376225571e+00 1.516373842141e+00 1.515278408372e+00 1.514103046900e+00 1.512841785084e+00 1.511494485737e+00 1.510071352895e+00 1.508559998951e+00 1.506975722555e+00 1.505311727146e+00 1.503570324492e+00 1.501760433145e+00 1.499873381621e+00 1.497921529425e+00 1.495900137392e+00 1.493813427916e+00 1.491668612056e+00 1.489456238164e+00 1.487192095408e+00 1.484873403506e+00 1.482499200911e+00 1.480082553447e+00 1.477614394552e+00 1.475108353652e+00 1.472562344622e+00 1.469980803691e+00 1.467370575616e+00 1.464729056930e+00 1.462067197411e+00 1.459384398011e+00 1.456684513894e+00 1.453978735467e+00 1.451261599153e+00 1.448547779774e+00 1.445835961115e+00 1.443128817306e+00 1.440443016700e+00 1.437768429430e+00 1.435124025620e+00 1.432509478301e+00 1.429926153944e+00 1.427393499469e+00 1.424901734296e+00 1.422469113500e+00 1.420099158751e+00 1.417792724268e+00 1.415566626363e+00 1.413417410777e+00 1.411357224486e+00 1.409395496348e+00 1.407532215771e+00 1.405783225172e+00 1.404146664534e+00 1.402634833955e+00 1.401256898477e+00 1.400011510778e+00 1.398915788789e+00 1.397965743107e+00 1.397174241067e+00 1.396546841880e+00 1.396083614463e+00 1.395799304991e+00 1.395691491499e+00 1.395765209495e+00 1.396030825220e+00 1.396479635660e+00 1.397128025529e+00 1.397968623407e+00 1.399003188046e+00 1.400239643318e+00 1.401666270925e+00 1.403293706805e+00 1.405112468676e+00 1.407118608826e+00 1.409316712879e+00 1.411690989620e+00 1.414244151270e+00 1.416965426371e+00 1.419845041365e+00 1.422881500184e+00 1.426051816174e+00 1.429358735434e+00 1.432785022511e+00 1.436312058095e+00 1.439939045549e+00 1.443635893608e+00 1.447399347488e+00 1.451208034185e+00 1.455042021129e+00 1.458892732989e+00 1.462730777405e+00 1.466547653667e+00 1.470319349808e+00 1.474022120851e+00 1.477650606121e+00 1.481168747784e+00 1.484565912255e+00 1.487824722812e+00 1.490916277477e+00 1.493832187793e+00 1.496546861432e+00 1.499041492419e+00 1.501309954676e+00 1.503318744108e+00 1.505068601481e+00 1.506532488027e+00 1.507700134577e+00 1.508566378180e+00 1.509105533934e+00 1.509321157638e+00 1.509197266179e+00 1.508725613718e+00 1.507912286775e+00 1.506734978182e+00 1.505209625485e+00 1.503324375566e+00 1.501077198782e+00 1.498487224964e+00 1.495539192772e+00 1.492253810824e+00 1.488637037248e+00 1.484686505782e+00 1.480435084668e+00 1.475871384944e+00 1.471028751338e+00 1.465918638174e+00 1.460544515751e+00 1.454950233282e+00 1.449130119674e+00 1.443117735090e+00 1.436939067500e+00 1.430593712070e+00 1.424137038088e+00 1.417562087691e+00 1.410906249552e+00 1.404200377635e+00 1.397440884886e+00 1.390683141044e+00 1.383923760454e+00 1.377194141830e+00 1.370524888919e+00 1.363911420448e+00 1.357401405316e+00 1.350993357435e+00 1.344706245397e+00 1.338574409860e+00 1.332579799500e+00 1.326768705376e+00 1.321132409286e+00 1.315682448626e+00 1.310449334182e+00 1.305406336496e+00 1.300597735747e+00 1.296007892011e+00 1.291641538196e+00 1.287529192297e+00 1.283634527144e+00 1.279998924355e+00 1.276607922752e+00 1.273457472986e+00 1.270579323095e+00 1.267936203857e+00 1.265566468284e+00 1.263454032364e+00 1.261593093874e+00 1.260019234302e+00 1.258684357584e+00 1.257634998174e+00 1.256850202459e+00 1.256316999180e+00 1.256077456628e+00 1.256075537193e+00 1.256350220430e+00 1.256886158782e+00 1.257652242139e+00 1.258695854948e+00 1.259948617272e+00 1.261441769013e+00 1.263157735130e+00 1.265049945889e+00 1.267165177663e+00 1.269423455196e+00 1.271844530453e+00 1.274413681198e+00 1.277069400725e+00 1.279854092403e+00 1.282687447359e+00 1.285580749049e+00 1.288522819487e+00 1.291446825160e+00 1.294398763677e+00 1.297306497856e+00 1.300180050263e+00 1.303023337079e+00 1.305771503565e+00 1.308486159484e+00 1.311107210542e+00 1.313653509469e+00 1.316151059865e+00 1.318548002324e+00 1.320921017170e+00 1.323231929793e+00 1.325509087733e+00 1.327800234837e+00 1.330065417005e+00 1.332392988582e+00 1.334762639083e+00 1.337204603781e+00 1.339779221781e+00 1.342451815535e+00 1.345308439492e+00 1.348329944728e+00 1.351542235069e+00 1.354998601553e+00 1.358653008129e+00 1.362579544016e+00 1.366747258436e+00 1.371161559336e+00 1.375861176035e+00 1.380782281137e+00 1.385978551626e+00 1.391408252452e+00 1.397053073887e+00 1.402943494325e+00 1.409002050272e+00 1.415273521111e+00 1.421710348999e+00 1.428293940738e+00 1.435055792292e+00 1.441922251123e+00 1.448948789040e+00 1.456095944671e+00 1.463357371051e+00 1.470785873990e+00 1.478318909308e+00 1.486026063462e+00 1.493895495488e+00 1.501923214790e+00 1.510178047472e+00 1.518606486253e+00 1.527281054348e+00 1.536189508144e+00 1.545320990087e+00 1.554731359823e+00 1.564350153513e+00 1.574218512422e+00 1.584299826346e+00 1.594541556490e+00 1.604956397960e+00 1.615432592910e+00 1.625956858768e+00 1.636445440372e+00 1.646796801657e+00 1.656973218290e+00 1.666821153440e+00 1.676286020129e+00 1.685252554992e+00 1.693588143998e+00 1.701249376331e+00 1.708066709056e+00 1.713994930249e+00 1.718937413044e+00 1.722782208319e+00 1.725530175020e+00 1.727062324049e+00 1.727391478446e+00 1.726494867903e+00 1.724342552746e+00 1.721021848366e+00 1.716511955329e+00 1.710922382711e+00 1.704337701580e+00 1.696819343298e+00 1.688569028977e+00 1.679651427578e+00 1.670261333829e+00 1.660569660620e+00 1.650691225303e+00 1.640877421903e+00 1.631217335295e+00 1.621911290857e+00 1.613116904472e+00 1.604897953093e+00 1.597448637000e+00 1.590773974169e+00 1.584958033324e+00 1.580050930644e+00 1.575976571513e+00 1.572792942050e+00 1.570373718915e+00 1.568669288115e+00 1.567616253215e+00 1.567037856653e+00 1.566916947324e+00 1.567073300676e+00 1.567425942857e+00 1.567917313093e+00 1.568383380272e+00 1.568856020008e+00 1.569216808856e+00 1.569445339476e+00 1.569569066019e+00 1.569497836844e+00 1.569324260502e+00 1.568998538194e+00 1.568535288402e+00 1.567987995129e+00 1.567263914853e+00 1.566434776596e+00 1.565413003567e+00 1.564138562469e+00 1.562605716699e+00 1.560633421472e+00 1.558207061546e+00 1.555176607691e+00 1.551413898113e+00 1.546878675674e+00 1.541384314254e+00 1.534936908400e+00 1.527453669051e+00 1.518896608145e+00 1.509362965425e+00 1.498830931891e+00 1.487482777431e+00 1.475449706388e+00 1.462891791008e+00 1.450109428166e+00 1.437262086803e+00 1.424679558189e+00 1.412597261330e+00 1.401220922437e+00 1.390838710100e+00 1.381527153057e+00 1.373464601553e+00 1.366688803435e+00 1.361146568085e+00 1.356848937889e+00 1.353584668508e+00 1.351250999722e+00 1.349647103124e+00 1.348525315177e+00 1.347761710989e+00 1.347088253616e+00 1.346397768986e+00 1.345561220760e+00 1.344435741429e+00 1.343042359428e+00 1.341269702288e+00 1.339154434137e+00 1.336695966854e+00 1.333840552197e+00 1.330651987215e+00 1.327024673375e+00 1.322940614286e+00 1.318340311386e+00 1.313077777850e+00 1.307141852389e+00 1.300387201269e+00 1.292803517965e+00 1.284414793769e+00 1.275253186933e+00 1.265557909007e+00 1.255547230265e+00 1.245626166381e+00 1.236283156179e+00 1.228033129008e+00 1.221540532470e+00 1.217355500258e+00 1.216071612622e+00 1.218142811155e+00 1.223820897715e+00 1.233261316541e+00 1.246271577562e+00 1.262535267955e+00 1.281521597097e+00 1.302487641365e+00 1.324702577527e+00 1.347287356183e+00 1.369449704215e+00 1.390447409804e+00 1.409598455145e+00 1.426434529598e+00 1.440529719530e+00 1.451686384178e+00 1.459830197035e+00 1.464969743931e+00 1.467315117762e+00 1.467067028919e+00 1.464545418939e+00 1.460086599099e+00 1.453982129998e+00 1.446583451601e+00 1.438107552394e+00 1.428786718418e+00 1.418789902450e+00 1.408182714072e+00 1.397096693102e+00 1.385535298297e+00 1.373560256962e+00 1.361246222986e+00 1.348621606785e+00 1.335834193190e+00 1.322968693547e+00 1.310170578657e+00 1.297597148887e+00 1.285333076136e+00 1.273520538578e+00 1.262174902974e+00 1.251305494196e+00 1.240870236516e+00 1.230718987092e+00 1.220751992225e+00 1.210761637890e+00 1.200593222646e+00 1.190134588702e+00 1.179257108378e+00 1.167998377020e+00 1.156398544769e+00 1.144621226809e+00 1.132923563631e+00 1.121561443000e+00 1.110896768869e+00 1.101216096211e+00 1.092791595308e+00 1.085819978626e+00 1.080337605375e+00 1.076323173594e+00 1.073563500987e+00 1.071791796414e+00 1.070679901483e+00 1.069835639275e+00 1.068987320545e+00 1.067863366056e+00 1.066337664690e+00 1.064416529531e+00 1.062153527511e+00 1.059760445018e+00 1.057404928460e+00 1.055272947718e+00 1.053494408611e+00 1.052054870412e+00 1.050914426537e+00 1.049898081900e+00 1.044472220748e+00 1.033999514932e+00 1.027573707977e+00 1.030533566784e+00 1.039196870845e+00 1.044601041499e+00 1.041294486484e+00 1.032618185458e+00 1.027919735320e+00 1.033991671920e+00 1.048542611985e+00 1.062581591282e+00 1.069128439454e+00 1.069520662581e+00 1.071818543562e+00 1.082792432396e+00 1.100817024414e+00 1.116892664743e+00 1.122552940746e+00 1.116915401744e+00 1.106927745740e+00 1.100735490690e+00 1.099839196082e+00 1.097636590203e+00 1.085831385378e+00 1.062376152388e+00 1.034014125457e+00 1.011075616468e+00 9.984265331135e-01 9.911907858042e-01 9.800080997610e-01 9.602718521929e-01 9.365661596059e-01 9.186106198772e-01 9.116536031791e-01 9.106647056033e-01 9.048841427147e-01 8.877745365567e-01 8.628342933265e-01 8.408233039033e-01 8.301697922701e-01 8.290095370019e-01 8.279206693187e-01 8.203985698236e-01 8.100937204232e-01 8.082879853874e-01 8.230943857970e-01 8.505395743300e-01 8.779386205620e-01 8.953304776248e-01 9.029420182673e-01 9.092986646409e-01 9.221516426112e-01 9.400782901341e-01 9.533123179161e-01 9.528612558232e-01 9.388221009443e-01 9.210718802390e-01 9.115756352778e-01 9.139103471190e-01 9.203468754726e-01 9.200382590299e-01 9.095966036418e-01 8.963850770008e-01 8.919678681218e-01 9.008659429221e-01 9.157121280311e-01 9.242519961601e-01 9.203376899197e-01 9.087275618553e-01 9.003653569794e-01 9.020754459877e-01 9.106062567719e-01 9.179649677915e-01 9.225488505793e-01 8.920771305336e-01 8.157806133696e-01 7.558144561682e-01 8.247564034880e-01 9.489962608914e-01 9.929385987074e-01 9.169610356596e-01 8.058716121577e-01 8.126009983858e-01 9.413196461562e-01 1.041456840854e+00 1.022537882433e+00 9.138400647391e-01 8.417869171660e-01 8.959358581542e-01 9.891418457283e-01 9.990027095926e-01 9.040661107394e-01 8.022735248314e-01 8.311791206982e-01 9.594536411675e-01 1.035883392973e+00 9.782321908262e-01 8.179130410265e-01 7.025392099314e-01 7.692740906143e-01 9.099942295942e-01 9.633644935478e-01 8.882158277116e-01 7.674965214432e-01 7.554743564913e-01 8.651735135522e-01 9.429381924282e-01 8.926192801291e-01 7.530062517842e-01 7.007818814231e-01 8.388098804952e-01 9.971060122124e-01 1.017479947756e+00 8.813130742661e-01 7.273433177708e-01 7.778254906088e-01 9.665281895051e-01 1.063403829947e+00 9.807502751217e-01 8.079615076146e-01 7.954458599162e-01 9.992945865191e-01 1.164555362217e+00 1.126955646347e+00 8.979776841588e-01 7.066329903122e-01 8.599259297044e-01 1.138366971494e+00 1.247757509497e+00 1.109475623891e+00 8.293495756599e-01 7.295249661994e-01 9.530529334068e-01 1.162673054810e+00 1.162948982145e+00 9.743790911786e-01 8.107378665229e-01 9.120464269278e-01 1.116608762900e+00 1.175989162462e+00 1.032533582408e+00 8.246332508711e-01 8.373494252561e-01 1.058075986190e+00 1.200802188081e+00 1.129550549021e+00 8.943020921653e-01 7.485352780212e-01 9.122797192702e-01 1.137297102235e+00 1.183384643858e+00 1.014247691851e+00 7.921113960835e-01 8.345894572190e-01 1.090361991273e+00 1.241734714150e+00 1.150075132713e+00 8.661320329717e-01 6.890222381069e-01 9.170553873513e-01 1.213279458273e+00 1.291976667935e+00 1.092633607330e+00 7.380539268766e-01 6.374008836964e-01 9.433934610796e-01 1.195146615937e+00 1.195955920192e+00 9.661645705047e-01 7.177168342840e-01 7.757455277377e-01 1.002578660324e+00 1.097648186065e+00 9.958329436355e-01 8.272006372883e-01 8.312306487211e-01 9.973740342682e-01 1.094303107796e+00 1.017578620767e+00 8.381151602431e-01 7.689054973626e-01 8.981379174025e-01 1.031612047060e+00 1.032773294699e+00 9.231289172819e-01 8.313448567247e-01 8.462659759989e-01 8.898354230751e-01 8.720954167459e-01 8.270484232383e-01 8.557716819938e-01 9.451336462581e-01 9.705098215511e-01 8.648610911433e-01 7.082236396157e-01 7.143391970149e-01
 3.909972644742e-01 3.910157338009e-01 3.915418107661e-01 3.922025293860e-01 3.924764963739e-01 3.923992006755e-01 3.924332930512e-01 3.928156765850e-01 3.932784318584e-01 3.934506655821e-01 3.933949896392e-01 3.935603026205e-01 3.941200748674e-01 3.946537627259e-01 3.947526696897e-01 3.946905702755e-01 3.950669003487e-01 3.959092975765e-01 3.966020345806e-01 3.967506855979e-01 3.967061354665e-01 3.970744066155e-01 3.979304983313e-01 3.987246052823e-01 3.989904811335e-01 3.989444862830e-01 3.991949807892e-01 3.999289971000e-01 4.006704789836e-01 4.009518199607e-01 4.009392650150e-01 4.011611296131e-01 4.017850299821e-01 4.024195488476e-01 4.026726490150e-01 4.026882936586e-01 4.029617352957e-01 4.036448237594e-01 4.042954703071e-01 4.045032840648e-01 4.045159824616e-01 4.049116525563e-01 4.057463608674e-01 4.064390910832e-01 4.066043466794e-01 4.066245838578e-01 4.071065367400e-01 4.080235491181e-01 4.087337688027e-01 4.088832018521e-01 4.089186571603e-01 4.094591402050e-01 4.104012119642e-01 4.110694654741e-01 4.111995275922e-01 4.113040237267e-01 4.119072658467e-01 4.128029232084e-01 4.133828968426e-01 4.135217189774e-01 4.137227507568e-01 4.143845740598e-01 4.152401551907e-01 4.157599509619e-01 4.159204030940e-01 4.162287655676e-01 4.169701037526e-01 4.178016676714e-01 4.182781463955e-01 4.184884126232e-01 4.188971803285e-01 4.196787792061e-01 4.204957693829e-01 4.209806522898e-01 4.212507115008e-01 4.217343693206e-01 4.225545673207e-01 4.233638282866e-01 4.238598795507e-01 4.242002164827e-01 4.247504468496e-01 4.255768824489e-01 4.263818060867e-01 4.269185611268e-01 4.273230646039e-01 4.279210046079e-01 4.287639817978e-01 4.295760080010e-01 4.301461892041e-01 4.306178087116e-01 4.312559505451e-01 4.320903689014e-01 4.328980807213e-01 4.335151109711e-01 4.340455141810e-01 4.347141296686e-01 4.355477682243e-01 4.363513674704e-01 4.369945770897e-01 4.375822910885e-01 4.382854114910e-01 4.391106598252e-01 4.399109782500e-01 4.405861955687e-01 4.412190428832e-01 4.419549987858e-01 4.427959429048e-01 4.436014817343e-01 4.442991355026e-01 4.449752847102e-01 4.457418199658e-01 4.465890115734e-01 4.474077540049e-01 4.481372127924e-01 4.488462168060e-01 4.496341627936e-01 4.504968558424e-01 4.513322444020e-01 4.520910900145e-01 4.528351157172e-01 4.536385267752e-01 4.545082855138e-01 4.553751678212e-01 4.561824396000e-01 4.569533129157e-01 4.577689446902e-01 4.586532387333e-01 4.595599586882e-01 4.604242549030e-01 4.612368734301e-01 4.620476640795e-01 4.629208879756e-01 4.638585112873e-01 4.647860942925e-01 4.656486810152e-01 4.664686372559e-01 4.673123178626e-01 4.682328893841e-01 4.692048348478e-01 4.701378827744e-01 4.709887115237e-01 4.718199881727e-01 4.727127801824e-01 4.736892230421e-01 4.746868314661e-01 4.756233825504e-01 4.764914654608e-01 4.773750707321e-01 4.783386578214e-01 4.793630343898e-01 4.803872250508e-01 4.813606632218e-01 4.822905521625e-01 4.832428532872e-01 4.842636410962e-01 4.853328267629e-01 4.863978608906e-01 4.874168130127e-01 4.883973338468e-01 4.894005124711e-01 4.904674706013e-01 4.915722669255e-01 4.926595244642e-01 4.937023734966e-01 4.947196511268e-01 4.957593740469e-01 4.968534355564e-01 4.979693967384e-01 4.990661287768e-01 5.001328815145e-01 5.011851295310e-01 5.022565129019e-01 5.033668684920e-01 5.044950437900e-01 5.056094841736e-01 5.067050113406e-01 5.077982273548e-01 5.089102223635e-01 5.100490340298e-01 5.111931739256e-01 5.123261027140e-01 5.134569364007e-01 5.146000695770e-01 5.157576934133e-01 5.169210432114e-01 5.180786891922e-01 5.192352743195e-01 5.204105577138e-01 5.216017190168e-01 5.227908966448e-01 5.239731897505e-01 5.251532691436e-01 5.263472355380e-01 5.275669779868e-01 5.287927561146e-01 5.300049707745e-01 5.312097456250e-01 5.324279385574e-01 5.336683928813e-01 5.349212186270e-01 5.361645249017e-01 5.373951700439e-01 5.386387212145e-01 5.399035283323e-01 5.411755661268e-01 5.424396042084e-01 5.436979281360e-01 5.449661634695e-01 5.462540378983e-01 5.475485405256e-01 5.488320752356e-01 5.501135736282e-01 5.514064159091e-01 5.527155425846e-01 5.540293237204e-01 5.553338825948e-01 5.566338849235e-01 5.579499278144e-01 5.592795765773e-01 5.606081550296e-01 5.619294048351e-01 5.632521625442e-01 5.645873437807e-01 5.659360244424e-01 5.672798456124e-01 5.686163877911e-01 5.699599495804e-01 5.713171349260e-01 5.726792325109e-01 5.740392443438e-01 5.753916739048e-01 5.767542519833e-01 5.781314527102e-01 5.795066864755e-01 5.808773785656e-01 5.822488026678e-01 5.836300944714e-01 5.850209136135e-01 5.864101678455e-01 5.877915794834e-01 5.891782955408e-01 5.905775847884e-01 5.919792386086e-01 5.933778611730e-01 5.947768411609e-01 5.961763362981e-01 5.975878711851e-01 5.990000431497e-01 6.004055103452e-01 6.018181726611e-01 6.032338644603e-01 6.046474291458e-01 6.060662564036e-01 6.074822996564e-01 6.089031088896e-01 6.103290674835e-01 6.117478988550e-01 6.131670848896e-01 6.145924080531e-01 6.160197260092e-01 6.174487669707e-01 6.188736611362e-01 6.202930342309e-01 6.217217182507e-01 6.231536915004e-01 6.245805797537e-01 6.260050660808e-01 6.274272488932e-01 6.288540502851e-01 6.302852349242e-01 6.317090006134e-01 6.331293719955e-01 6.345518066730e-01 6.359730107741e-01 6.373958399046e-01 6.388183622688e-01 6.402358970181e-01 6.416522267689e-01 6.430674852812e-01 6.444789890201e-01 6.458928179495e-01 6.473046220944e-01 6.487116671761e-01 6.501168100465e-01 6.515174437043e-01 6.529154661945e-01 6.543157971991e-01 6.557117413331e-01 6.571036338814e-01 6.584937981308e-01 6.598775410699e-01 6.612584264234e-01 6.626393607624e-01 6.640168248965e-01 6.653922671582e-01 6.667595737249e-01 6.681228474737e-01 6.694848080554e-01 6.708442748355e-01 6.721982792620e-01 6.735484533624e-01 6.748918821733e-01 6.762320813638e-01 6.775676540970e-01 6.788960897542e-01 6.802235668722e-01 6.815446028776e-01 6.828585202544e-01 6.841670564258e-01 6.854666346723e-01 6.867628519780e-01 6.880576897128e-01 6.893430107193e-01 6.906194985396e-01 6.918886837861e-01 6.931509945904e-01 6.944109567980e-01 6.956653746327e-01 6.969089500464e-01 6.981438087575e-01 6.993714943462e-01 7.005946961880e-01 7.018134330590e-01 7.030227574495e-01 7.042218722126e-01 7.054130929805e-01 7.065968017389e-01 7.077757572442e-01 7.089472192915e-01 7.101087429153e-01 7.112609411841e-01 7.124044422161e-01 7.135389402427e-01 7.146689828803e-01 7.157880741093e-01 7.168958835816e-01 7.179957225429e-01 7.190849739408e-01 7.201675073340e-01 7.212411593046e-01 7.223006968708e-01 7.233525644453e-01 7.243938902904e-01 7.254267930912e-01 7.264496982280e-01 7.274606377033e-01 7.284604708209e-01 7.294510933448e-01 7.304303406475e-01 7.314018494068e-01 7.323607115871e-01 7.333066819491e-01 7.342437421679e-01 7.351670312631e-01 7.360830257475e-01 7.369866000429e-01 7.378764527138e-01 7.387566714691e-01 7.396241972923e-01 7.404791796772e-01 7.413265111227e-01 7.421571356386e-01 7.429784700795e-01 7.437867676870e-01 7.445803003274e-01 7.453665891456e-01 7.461387293767e-01 7.468975159933e-01 7.476453455315e-01 7.483780032034e-01 7.491009092277e-01 7.498115997648e-01 7.505068304367e-01 7.511930079985e-01 7.518623876167e-01 7.525224895898e-01 7.531704530980e-01 7.538007459485e-01 7.544237373027e-01 7.550302956249e-01 7.556237871416e-01 7.562079094017e-01 7.567754994485e-01 7.573320710996e-01 7.578754220336e-01 7.584035983841e-01 7.589231497036e-01 7.594266756716e-01 7.599175050812e-01 7.603971921915e-01 7.608595010024e-01 7.613138814380e-01 7.617540611635e-01 7.621788091357e-01 7.625932857549e-01 7.629923158394e-01 7.633818829917e-01 7.637589968961e-01 7.641198741850e-01 7.644711287255e-01 7.648064294027e-01 7.651325981981e-01 7.654490774318e-01 7.657476196202e-01 7.660383835184e-01 7.663135043037e-01 7.665785041644e-01 7.668352919806e-01 7.670746127156e-01 7.673069795338e-01 7.675244868432e-01 7.677314358620e-01 7.679322669939e-01 7.681169908936e-01 7.682935408347e-01 7.684587474597e-01 7.686102032881e-01 7.687586330847e-01 7.688905364482e-01 7.690168425935e-01 7.691333926013e-01 7.692345212100e-01 7.693343949856e-01 7.694205409192e-01 7.695010650704e-01 7.695720121574e-01 7.696301027560e-01 7.696872272991e-01 7.697322327117e-01 7.697720620411e-01 7.698062021497e-01 7.698264942130e-01 7.698471017947e-01 7.698587129674e-01 7.698637576509e-01 7.698670058640e-01 7.698572109422e-01 7.698488484678e-01 7.698347981896e-01 7.698129874903e-01 7.697950985208e-01 7.697632230630e-01 7.697357544727e-01 7.697029743049e-01 7.696649859373e-01 7.696325514378e-01 7.695903287102e-01 7.695520867354e-01 7.695124941381e-01 7.694682664083e-01 7.694309120909e-01 7.693876485853e-01 7.693505597109e-01 7.693138323580e-01 7.692758761762e-01 7.692463073764e-01 7.692128204692e-01 7.691883775632e-01 7.691673414934e-01 7.691448115710e-01 7.691353878664e-01 7.691267114698e-01 7.691240410370e-01 7.691320439464e-01 7.691399785432e-01 7.691627263121e-01 7.691873721125e-01 7.692242694335e-01 7.692723126247e-01 7.693237953153e-01 7.693932612817e-01 7.694683603721e-01 7.695550306993e-01 7.696597851560e-01 7.697676217825e-01 7.698955540397e-01 7.700353474649e-01 7.701877810743e-01 7.703621276757e-01 7.705424472146e-01 7.707462211530e-01 7.709639278097e-01 7.711960856476e-01 7.714551186216e-01 7.717202749110e-01 7.720152961236e-01 7.723259429203e-01 7.726520160299e-01 7.730120539111e-01 7.733764425106e-01 7.737773044460e-01 7.741965610887e-01 7.746308314284e-01 7.751055258148e-01 7.755849235243e-01 7.761044531042e-01 7.766456581215e-01 7.772050009123e-01 7.778079056920e-01 7.784172520140e-01 7.790697451993e-01 7.797452700673e-01 7.804431409063e-01 7.811859199100e-01 7.819372827091e-01 7.827385660846e-01 7.835604905989e-01 7.844097529863e-01 7.853067809913e-01 7.862124888629e-01 7.871727102376e-01 7.881542640368e-01 7.891647103945e-01 7.902259591341e-01 7.912969581541e-01 7.924278168317e-01 7.935769977397e-01 7.947623027535e-01 7.959961040404e-01 7.972427625225e-01 7.985513991019e-01 7.998772271846e-01 8.012453501167e-01 8.026588612570e-01 8.040892931920e-01 8.055821166815e-01 8.070921787837e-01 8.086483659933e-01 8.102487144271e-01 8.118677769538e-01 8.135493622066e-01 8.152484572989e-01 8.169962261123e-01 8.187855206691e-01 8.205968089595e-01 8.224697260216e-01 8.243594910768e-01 8.262998843413e-01 8.282804573110e-01 8.302847979824e-01 8.323483049461e-01 8.344311669889e-01 8.365621849258e-01 8.387323128354e-01 8.409280695003e-01 8.431797434262e-01 8.454516144885e-01 8.477707984520e-01 8.501277159304e-01 8.525096456264e-01 8.549457741811e-01 8.574020432750e-01 8.599024183825e-01 8.624409526875e-01 8.650024397022e-01 8.676161284514e-01 8.702492788733e-01 8.729243563346e-01 8.756352637082e-01 8.783678326241e-01 8.811505345971e-01 8.839502727067e-01 8.867891517697e-01 8.896638413562e-01 8.925548840216e-01 8.954973425944e-01 8.984510340652e-01 9.014441537440e-01 9.044680427206e-01 9.075073386230e-01 9.105951587453e-01 9.136896966432e-01 9.168234436170e-01 9.199829193718e-01 9.231550959300e-01 9.263746886464e-01 9.295963630715e-01 9.328542333062e-01 9.361349540830e-01 9.394269059536e-01 9.427593960574e-01 9.460920328630e-01 9.494595440261e-01 9.528435692866e-01 9.562359143742e-01 9.596677773266e-01 9.630951485747e-01 9.665527218960e-01 9.700245540074e-01 9.735019043973e-01 9.770121832642e-01 9.805160108698e-01 9.840474651052e-01 9.875889640756e-01 9.911312151135e-01 9.947032433889e-01 9.982654541056e-01 1.001850390548e+00 1.005442864035e+00 1.009032028946e+00 1.012647328717e+00 1.016248370339e+00 1.019868447445e+00 1.023492320868e+00 1.027109274791e+00 1.030747908157e+00 1.034369107520e+00 1.038006754247e+00 1.041641621594e+00 1.045267425220e+00 1.048910721808e+00 1.052531625600e+00 1.056166470336e+00 1.059793353482e+00 1.063408932568e+00 1.067036829303e+00 1.070640673401e+00 1.074251487417e+00 1.077853092618e+00 1.081438499184e+00 1.085033438828e+00 1.088598632739e+00 1.092169784425e+00 1.095725583251e+00 1.099262768091e+00 1.102805162448e+00 1.106314608515e+00 1.109825582630e+00 1.113318450870e+00 1.116789414135e+00 1.120260871420e+00 1.123696300793e+00 1.127130065492e+00 1.130543298419e+00 1.133928622600e+00 1.137313464727e+00 1.140658426626e+00 1.143997464423e+00 1.147312792785e+00 1.150597880295e+00 1.153879463345e+00 1.157116600384e+00 1.160346464646e+00 1.163547645316e+00 1.166715720445e+00 1.169877738926e+00 1.172994715654e+00 1.176098912226e+00 1.179173619817e+00 1.182212054204e+00 1.185240193877e+00 1.188220595092e+00 1.191186179327e+00 1.194118920515e+00 1.197014162625e+00 1.199897049279e+00 1.202729530739e+00 1.205544239708e+00 1.208325790460e+00 1.211065329491e+00 1.213790421303e+00 1.216465186116e+00 1.219117765643e+00 1.221736072179e+00 1.224312042128e+00 1.226870281660e+00 1.229375918323e+00 1.231859624570e+00 1.234306355036e+00 1.236710207079e+00 1.239094873354e+00 1.241424287078e+00 1.243732123686e+00 1.246001610570e+00 1.248225489895e+00 1.250432006419e+00 1.252580902119e+00 1.254707616997e+00 1.256796079464e+00 1.258837857356e+00 1.260860142070e+00 1.262828057858e+00 1.264771082414e+00 1.266675891207e+00 1.268534648673e+00 1.270374711141e+00 1.272160135661e+00 1.273920671601e+00 1.275644657587e+00 1.277321730455e+00 1.278981083778e+00 1.280587809532e+00 1.282170150138e+00 1.283717732630e+00 1.285220090746e+00 1.286704104236e+00 1.288138920427e+00 1.289550329414e+00 1.290929400066e+00 1.292264486605e+00 1.293586176481e+00 1.294859095884e+00 1.296110734110e+00 1.297332523402e+00 1.298514031083e+00 1.299684412609e+00 1.300809261822e+00 1.301917747719e+00 1.302999234086e+00 1.304044472871e+00 1.305080693430e+00 1.306077462098e+00 1.307059679124e+00 1.308022012256e+00 1.308948892001e+00 1.309875516118e+00 1.310766395045e+00 1.311644420605e+00 1.312509562365e+00 1.313345849637e+00 1.314184674245e+00 1.314994726650e+00 1.315797532866e+00 1.316593675582e+00 1.317366734776e+00 1.318146278117e+00 1.318904923419e+00 1.319661298290e+00 1.320418654902e+00 1.321158257895e+00 1.321911462730e+00 1.322650501899e+00 1.323393160996e+00 1.324144595828e+00 1.324884293695e+00 1.325643907103e+00 1.326397035822e+00 1.327161086342e+00 1.327939442511e+00 1.328713853781e+00 1.329516252605e+00 1.330319721682e+00 1.331139996948e+00 1.331982905983e+00 1.332827842259e+00 1.333707173711e+00 1.334595828806e+00 1.335507733558e+00 1.336448691875e+00 1.337401893191e+00 1.338392748206e+00 1.339402800452e+00 1.340438062922e+00 1.341513334653e+00 1.342604643451e+00 1.343740255965e+00 1.344900700295e+00 1.346094705564e+00 1.347331886753e+00 1.348592361067e+00 1.349900784448e+00 1.351242903397e+00 1.352619873881e+00 1.354045200592e+00 1.355498943628e+00 1.357004905371e+00 1.358543759989e+00 1.360126523240e+00 1.361758274573e+00 1.363422381486e+00 1.365139216092e+00 1.366894785601e+00 1.368690525269e+00 1.370541113076e+00 1.372421229119e+00 1.374356135161e+00 1.376330748050e+00 1.378345311107e+00 1.380412260271e+00 1.382509870923e+00 1.384658599044e+00 1.386846359470e+00 1.389071024692e+00 1.391344953027e+00 1.393647757322e+00 1.395995641327e+00 1.398381586130e+00 1.400798087725e+00 1.403259693835e+00 1.405745050960e+00 1.408270475162e+00 1.410826835595e+00 1.413407618025e+00 1.416025493903e+00 1.418663235284e+00 1.421329324691e+00 1.424023858239e+00 1.426729915428e+00 1.429467064517e+00 1.432216352129e+00 1.434983255125e+00 1.437767318297e+00 1.440559015270e+00 1.443367586475e+00 1.446178294608e+00 1.448997839691e+00 1.451824062853e+00 1.454645321259e+00 1.457472912968e+00 1.460294339495e+00 1.463110538466e+00 1.465923058721e+00 1.468718749711e+00 1.471507243826e+00 1.474277771481e+00 1.477030603602e+00 1.479768211096e+00 1.482478883344e+00 1.485169213789e+00 1.487827826523e+00 1.490458695191e+00 1.493060215469e+00 1.495620827857e+00 1.498150841527e+00 1.500636476509e+00 1.503079550385e+00 1.505484427999e+00 1.507835120033e+00 1.510143077037e+00 1.512397459733e+00 1.514596005124e+00 1.516744903688e+00 1.518828025414e+00 1.520856062083e+00 1.522820610862e+00 1.524719383337e+00 1.526556872370e+00 1.528321607456e+00 1.530020362522e+00 1.531647689586e+00 1.533196774905e+00 1.534678605726e+00 1.536077037836e+00 1.537403340106e+00 1.538649936638e+00 1.539810148487e+00 1.540896808272e+00 1.541894718002e+00 1.542812279560e+00 1.543644442355e+00 1.544386878872e+00 1.545049436822e+00 1.545617285623e+00 1.546101048417e+00 1.546496793097e+00 1.546796856983e+00 1.547014824608e+00 1.547136921474e+00 1.547171667097e+00 1.547116687253e+00 1.546965419331e+00 1.546729619230e+00 1.546398750401e+00 1.545976477755e+00 1.545468849734e+00 1.544863578783e+00 1.544175815177e+00 1.543395063740e+00 1.542524903757e+00 1.541571919096e+00 1.540526007610e+00 1.539397814306e+00 1.538183683114e+00 1.536884145197e+00 1.535505357456e+00 1.534039795191e+00 1.532499283437e+00 1.530879207027e+00 1.529180316530e+00 1.527410422180e+00 1.525563696472e+00 1.523649160606e+00 1.521663969345e+00 1.519610987464e+00 1.517497341076e+00 1.515316970325e+00 1.513081965757e+00 1.510788152034e+00 1.508440942752e+00 1.506045850532e+00 1.503598793355e+00 1.501111681771e+00 1.498581377977e+00 1.496013228718e+00 1.493415972870e+00 1.490782099440e+00 1.488127964884e+00 1.485452099588e+00 1.482757511863e+00 1.480054660154e+00 1.477340304274e+00 1.474623612223e+00 1.471912608738e+00 1.469205188778e+00 1.466517346022e+00 1.463842286043e+00 1.461196042073e+00 1.458580734440e+00 1.456001148197e+00 1.453471524245e+00 1.450986788939e+00 1.448561547434e+00 1.446202858455e+00 1.443911022828e+00 1.441705302495e+00 1.439581965270e+00 1.437554101878e+00 1.435630600447e+00 1.433809429733e+00 1.432114139558e+00 1.430538230676e+00 1.429093914315e+00 1.427794637353e+00 1.426633982139e+00 1.425636188017e+00 1.424793932846e+00 1.424118118702e+00 1.423620262949e+00 1.423297165007e+00 1.423163927338e+00 1.423216446745e+00 1.423461889382e+00 1.423907619172e+00 1.424549349121e+00 1.425396733356e+00 1.426446915620e+00 1.427700163715e+00 1.429160889874e+00 1.430818291397e+00 1.432679931071e+00 1.434739217208e+00 1.436986427936e+00 1.439425033369e+00 1.442040432960e+00 1.444831484427e+00 1.447786976812e+00 1.450892736510e+00 1.454148487426e+00 1.457530210080e+00 1.461033138174e+00 1.464642222309e+00 1.468335290776e+00 1.472110566146e+00 1.475935915536e+00 1.479802098358e+00 1.483695053616e+00 1.487584417054e+00 1.491463970277e+00 1.495303612419e+00 1.499086614440e+00 1.502797904809e+00 1.506405051246e+00 1.509902970795e+00 1.513259035604e+00 1.516456528179e+00 1.519483515233e+00 1.522304953905e+00 1.524917418358e+00 1.527294169493e+00 1.529418046145e+00 1.531280326514e+00 1.532851253302e+00 1.534131828340e+00 1.535101912888e+00 1.535743094443e+00 1.536061073896e+00 1.536028326857e+00 1.535652381570e+00 1.534920270429e+00 1.533823857737e+00 1.532375165683e+00 1.530552860902e+00 1.528375267648e+00 1.525839093646e+00 1.522938239188e+00 1.519702338948e+00 1.516114795963e+00 1.512200601431e+00 1.507969876641e+00 1.503420082728e+00 1.498591556166e+00 1.493474948719e+00 1.488099626313e+00 1.482489885534e+00 1.476642896199e+00 1.470607753402e+00 1.464381237651e+00 1.457994907685e+00 1.451479935778e+00 1.444833468575e+00 1.438106620249e+00 1.431304163111e+00 1.424449827181e+00 1.417582613112e+00 1.410693765509e+00 1.403837593721e+00 1.397014182234e+00 1.390242414221e+00 1.383563137663e+00 1.376958334494e+00 1.370481912241e+00 1.364128790737e+00 1.357909763388e+00 1.351866770943e+00 1.345972275666e+00 1.340272415375e+00 1.334765317745e+00 1.329447919497e+00 1.324362838807e+00 1.319476305703e+00 1.314832294237e+00 1.310422884785e+00 1.306243889230e+00 1.302334628112e+00 1.298659095756e+00 1.295259079274e+00 1.292126801832e+00 1.289252403589e+00 1.286680500673e+00 1.284370114624e+00 1.282359108889e+00 1.280646318509e+00 1.279211049169e+00 1.278103894093e+00 1.277273606027e+00 1.276762149457e+00 1.276560542178e+00 1.276641223370e+00 1.277056992050e+00 1.277742676914e+00 1.278731006618e+00 1.280016840792e+00 1.281550938860e+00 1.283384023941e+00 1.285442968290e+00 1.287745643653e+00 1.290284054283e+00 1.292991262468e+00 1.295913681981e+00 1.298972642349e+00 1.302172558499e+00 1.305506705989e+00 1.308899585422e+00 1.312394952335e+00 1.315916545620e+00 1.319463284680e+00 1.323037135791e+00 1.326564267851e+00 1.330096783337e+00 1.333568807936e+00 1.336981566819e+00 1.340362586131e+00 1.343641103076e+00 1.346885262713e+00 1.350052750629e+00 1.353151230384e+00 1.356228948017e+00 1.359234262541e+00 1.362243226225e+00 1.365238749884e+00 1.368232105937e+00 1.371289257442e+00 1.374366392255e+00 1.377544550525e+00 1.380813953437e+00 1.384187406574e+00 1.387728795233e+00 1.391390215471e+00 1.395246342746e+00 1.399280500514e+00 1.403487517211e+00 1.407923025862e+00 1.412524273242e+00 1.417346950783e+00 1.422359245436e+00 1.427541025914e+00 1.432932016273e+00 1.438454769891e+00 1.444152390352e+00 1.449987994898e+00 1.455928812369e+00 1.462017890613e+00 1.468174669068e+00 1.474443576331e+00 1.480802270605e+00 1.487222920440e+00 1.493762330334e+00 1.500357605180e+00 1.507069838425e+00 1.513893865125e+00 1.520819106295e+00 1.527923179488e+00 1.535157810872e+00 1.542594348808e+00 1.550242852565e+00 1.558091418833e+00 1.566219523627e+00 1.574570787924e+00 1.583201200437e+00 1.592103262505e+00 1.601234115915e+00 1.610639251465e+00 1.620228674499e+00 1.630004960753e+00 1.639915729031e+00 1.649864564674e+00 1.659843346247e+00 1.669705854063e+00 1.679404448691e+00 1.688838467002e+00 1.697868153443e+00 1.706448770869e+00 1.714408423398e+00 1.721676445375e+00 1.728148178151e+00 1.733682462386e+00 1.738254430750e+00 1.741714121260e+00 1.744032181551e+00 1.745158047459e+00 1.745006155980e+00 1.743631187328e+00 1.740960940402e+00 1.737056657603e+00 1.731970177838e+00 1.725711041588e+00 1.718441866681e+00 1.710197372695e+00 1.701136102262e+00 1.691416787308e+00 1.681128061112e+00 1.670519016690e+00 1.659690299462e+00 1.648842782255e+00 1.638174274202e+00 1.627773514803e+00 1.617878570354e+00 1.608555599918e+00 1.599934512403e+00 1.592140089252e+00 1.585155597177e+00 1.579100417199e+00 1.573918956648e+00 1.569597912138e+00 1.566140941299e+00 1.563394413867e+00 1.561372236612e+00 1.559921962481e+00 1.558948707112e+00 1.558414500551e+00 1.558136438569e+00 1.558120884032e+00 1.558244712603e+00 1.558447699366e+00 1.558749183333e+00 1.559027283731e+00 1.559354674700e+00 1.559680609292e+00 1.559986119791e+00 1.560341824326e+00 1.560648508855e+00 1.560972294309e+00 1.561253581259e+00 1.561426543861e+00 1.561500340467e+00 1.561300547496e+00 1.560805162217e+00 1.559867754925e+00 1.558332041832e+00 1.556143924431e+00 1.553076961659e+00 1.549080323040e+00 1.544029619226e+00 1.537802844824e+00 1.530436221677e+00 1.521827255633e+00 1.512070165215e+00 1.501236103229e+00 1.489401591129e+00 1.476817443064e+00 1.463606518188e+00 1.450057485706e+00 1.436426722010e+00 1.422933565980e+00 1.409918254188e+00 1.397540436621e+00 1.386059062957e+00 1.375637285915e+00 1.366328568141e+00 1.358270288733e+00 1.351369319329e+00 1.345607612760e+00 1.340886007523e+00 1.336999071454e+00 1.333868672656e+00 1.331250394778e+00 1.329019730953e+00 1.327051469890e+00 1.325172560279e+00 1.323378659701e+00 1.321549073612e+00 1.319688335424e+00 1.317806753455e+00 1.315841628170e+00 1.313862307140e+00 1.311785389566e+00 1.309587534001e+00 1.307216729814e+00 1.304514764769e+00 1.301425170585e+00 1.297757764520e+00 1.293405836235e+00 1.288286142908e+00 1.282287744383e+00 1.275492062243e+00 1.267947497917e+00 1.259878146599e+00 1.251625299646e+00 1.243558982010e+00 1.236263681585e+00 1.230273478063e+00 1.226224191995e+00 1.224720739810e+00 1.226224221502e+00 1.231170304224e+00 1.239692961261e+00 1.251789211254e+00 1.267231700218e+00 1.285511523335e+00 1.306066674898e+00 1.328104699990e+00 1.350824409906e+00 1.373430820377e+00 1.395103342627e+00 1.415199041900e+00 1.433105232986e+00 1.448398072749e+00 1.460794034863e+00 1.470100696749e+00 1.476347404805e+00 1.479586109082e+00 1.480014302987e+00 1.477897497700e+00 1.473482028407e+00 1.467112027561e+00 1.459036863777e+00 1.449526689379e+00 1.438818797271e+00 1.427049233348e+00 1.414412907762e+00 1.400989766910e+00 1.386892460329e+00 1.372262557828e+00 1.357175126971e+00 1.341834739996e+00 1.326399140747e+00 1.311077386501e+00 1.296127405931e+00 1.281731550036e+00 1.268142999132e+00 1.255492905143e+00 1.243878365524e+00 1.233347404751e+00 1.223784924023e+00 1.215085541005e+00 1.206998178778e+00 1.199257901168e+00 1.191606828537e+00 1.183725556482e+00 1.175429083802e+00 1.166532596756e+00 1.156960965207e+00 1.146767421306e+00 1.136033195208e+00 1.125006348228e+00 1.113926945619e+00 1.103093563881e+00 1.092821166293e+00 1.083316492129e+00 1.074793937749e+00 1.067304971230e+00 1.060833484850e+00 1.055292727918e+00 1.050476078554e+00 1.046243508461e+00 1.042396369367e+00 1.038831823084e+00 1.035550524853e+00 1.032578506439e+00 1.030094252468e+00 1.028253858750e+00 1.027224796297e+00 1.027136686117e+00 1.027948883238e+00 1.029568091285e+00 1.031715327238e+00 1.028952382203e+00 1.021324693505e+00 1.017657576349e+00 1.022943565878e+00 1.033306517589e+00 1.039793294351e+00 1.037017371211e+00 1.028231959847e+00 1.022589466887e+00 1.026772824997e+00 1.038652312775e+00 1.049614402527e+00 1.053056506928e+00 1.050592151066e+00 1.050508323615e+00 1.059743599512e+00 1.076757373114e+00 1.092587485652e+00 1.098837324945e+00 1.094676396712e+00 1.086970523068e+00 1.083529936377e+00 1.085318687034e+00 1.085296704455e+00 1.074989021743e+00 1.052328237791e+00 1.024015541080e+00 1.000290419892e+00 9.859985535196e-01 9.764387742492e-01 9.626231195135e-01 9.404138009460e-01 9.149070362874e-01 8.962522439626e-01 8.898579509654e-01 8.904946650887e-01 8.871128133374e-01 8.730120295932e-01 8.515393185633e-01 8.330232664739e-01 8.251146217177e-01 8.252536502267e-01 8.238153030886e-01 8.145565509131e-01 8.015947218669e-01 7.967788918110e-01 8.088332185527e-01 8.342610229985e-01 8.606795046884e-01 8.783958036642e-01 8.878905136527e-01 8.976350715816e-01 9.147225264167e-01 9.367052974634e-01 9.530456609703e-01 9.545106755333e-01 9.412798338517e-01 9.233769352036e-01 9.128813274074e-01 9.135856535090e-01 9.182009839544e-01 9.164515529164e-01 9.055299450022e-01 8.931873958253e-01 8.908692294621e-01 9.023677680565e-01 9.194214224460e-01 9.292638450247e-01 9.256427252172e-01 9.133057184948e-01 9.030571587383e-01 9.015306015489e-01 9.055157347459e-01 9.076819782814e-01 9.080438690578e-01 8.835429875440e-01 8.175051043896e-01 7.901866518863e-01 8.741666424971e-01 9.716974780908e-01 9.670342909036e-01 8.521933159604e-01 7.538834901399e-01 8.267150235676e-01 9.947154052635e-01 1.087419182014e+00 1.041362410064e+00 9.163682852222e-01 8.551461187302e-01 9.196857223970e-01 9.958920190734e-01 9.780846091700e-01 8.824855867917e-01 8.375099310843e-01 9.306573561383e-01 1.058006001455e+00 1.082305189253e+00 9.632451119017e-01 7.812042854058e-01 7.216414910031e-01 8.450999946474e-01 9.730881130930e-01 9.778312005780e-01 8.670983696426e-01 7.678347035842e-01 8.126644790399e-01 9.281210492152e-01 9.590184031068e-01 8.553021749049e-01 7.141112153032e-01 7.389410313001e-01 9.211503674151e-01 1.048307113193e+00 1.004366129658e+00 8.212441042745e-01 7.018845790456e-01 8.371895023570e-01 1.038375536353e+00 1.089753154686e+00 9.493195332513e-01 7.618607524820e-01 8.129912315470e-01 1.055777768446e+00 1.202467695572e+00 1.124301971490e+00 8.753420377891e-01 7.314518205083e-01 9.277631553460e-01 1.177799835341e+00 1.231734763434e+00 1.053716818609e+00 8.033944097563e-01 8.066688057147e-01 1.040836749368e+00 1.182593977325e+00 1.102895959508e+00 8.813925915352e-01 7.977722273420e-01 9.916954144559e-01 1.185660988888e+00 1.179348550823e+00 9.741955123885e-01 7.781483056711e-01 8.784554049501e-01 1.119093247343e+00 1.215598826169e+00 1.086255848999e+00 8.415746107398e-01 7.815950787224e-01 9.925505643174e-01 1.168452337139e+00 1.131453873662e+00 9.062393729633e-01 7.398785553721e-01 9.101691990819e-01 1.178842188691e+00 1.265118533126e+00 1.092339700648e+00 7.703251533590e-01 6.837990413186e-01 9.898608402488e-01 1.262082637834e+00 1.283587147477e+00 1.040593412858e+00 7.027716436250e-01 6.861509757924e-01 9.812924813998e-01 1.172048404728e+00 1.119105054242e+00 8.831244820772e-01 7.148268852733e-01 8.427536595085e-01 1.035180916905e+00 1.061180579267e+00 9.037005870058e-01 7.383861933228e-01 8.128732728814e-01 1.015802919401e+00 1.103533867030e+00 1.002514272766e+00 8.035080799677e-01 7.290823099449e-01 8.578080352942e-01 9.881110014696e-01 9.975057934354e-01 9.175602007248e-01 8.577080571473e-01 8.640254353318e-01 8.642684588111e-01 8.121946424846e-01 7.809784711060e-01 8.602467590167e-01 9.747462909834e-01 9.850190918986e-01 8.463820100562e-01 6.736709457067e-01 7.080603744134e-01
 3.610175056323e-01 3.610344311564e-01 3.615214417790e-01 3.621443872314e-01 3.624178058715e-01 3.623592753990e-01 3.623830127092e-01 3.627173973870e-01 3.631441908029e-01 3.633222494552e-01 3.632855890332e-01 3.634352835401e-01 3.639436161750e-01 3.644377294898e-01 3.645388827793e-01 3.644968319368e-01 3.648604766870e-01 3.656501568210e-01 3.663011878285e-01 3.664522578937e-01 3.664272037005e-01 3.667846291819e-01 3.675960197074e-01 3.683564516797e-01 3.686278683885e-01 3.685993900524e-01 3.688403368250e-01 3.695369682467e-01 3.702526219903e-01 3.705441781719e-01 3.705470143385e-01 3.707548859443e-01 3.713379340682e-01 3.719522789516e-01 3.722198620467e-01 3.722511619085e-01 3.725030150706e-01 3.731397587430e-01 3.737703561672e-01 3.739965556455e-01 3.740231319974e-01 3.743922886153e-01 3.751776034668e-01 3.758483754491e-01 3.760364141736e-01 3.760680846659e-01 3.765181113297e-01 3.773838732513e-01 3.780774769930e-01 3.782482942424e-01 3.782946143439e-01 3.788010244549e-01 3.796946155179e-01 3.803498433306e-01 3.805015372939e-01 3.806138357962e-01 3.811835823636e-01 3.820327637481e-01 3.826029347930e-01 3.827636347034e-01 3.829682034873e-01 3.835958411795e-01 3.844133950700e-01 3.849260703559e-01 3.851045465042e-01 3.854149805782e-01 3.861241069913e-01 3.869198941870e-01 3.873916438825e-01 3.876192116253e-01 3.880274126755e-01 3.887780295470e-01 3.895640204712e-01 3.900444391853e-01 3.903295122518e-01 3.908118791003e-01 3.916049352278e-01 3.923848623787e-01 3.928771027185e-01 3.932284132921e-01 3.937776840112e-01 3.945795915712e-01 3.953583842630e-01 3.958904113904e-01 3.963055063297e-01 3.969017557447e-01 3.977245782806e-01 3.985108042268e-01 3.990748768979e-01 3.995550561660e-01 4.001936867762e-01 4.010097763416e-01 4.017954519827e-01 4.024041138766e-01 4.029399462774e-01 4.036096925914e-01 4.044298824517e-01 4.052129135111e-01 4.058453123522e-01 4.064379801752e-01 4.071430306548e-01 4.079584682439e-01 4.087392649194e-01 4.094024431861e-01 4.100366109235e-01 4.107777523119e-01 4.116108062143e-01 4.124003689247e-01 4.130847683872e-01 4.137597782500e-01 4.145311752586e-01 4.153747473173e-01 4.161789586345e-01 4.168969764783e-01 4.176018591939e-01 4.183946728811e-01 4.192560956012e-01 4.200819974584e-01 4.208300439686e-01 4.215675110371e-01 4.223722427293e-01 4.232422510835e-01 4.241073341183e-01 4.249045016276e-01 4.256698254064e-01 4.264832516245e-01 4.273711657412e-01 4.282771648551e-01 4.291360255986e-01 4.299432239319e-01 4.307507514197e-01 4.316267832334e-01 4.325685135530e-01 4.334948548577e-01 4.343548817171e-01 4.351716033051e-01 4.360167688115e-01 4.369414784953e-01 4.379161151373e-01 4.388489355895e-01 4.397000223168e-01 4.405316676817e-01 4.414298903245e-01 4.424095639482e-01 4.434099946624e-01 4.443478153672e-01 4.452173816838e-01 4.461043163215e-01 4.470733890418e-01 4.481034865904e-01 4.491333113785e-01 4.501111865934e-01 4.510438870277e-01 4.520008507495e-01 4.530300625340e-01 4.541062234277e-01 4.551785335132e-01 4.562056462033e-01 4.571929198458e-01 4.582030692568e-01 4.592800787892e-01 4.603941201897e-01 4.614920932830e-01 4.625463404081e-01 4.635730911273e-01 4.646246968630e-01 4.657303783427e-01 4.668582675189e-01 4.679685689883e-01 4.690500829437e-01 4.701150478907e-01 4.712007835485e-01 4.723280934311e-01 4.734702077144e-01 4.746005812563e-01 4.757135009622e-01 4.768234488687e-01 4.779535952879e-01 4.791102607657e-01 4.802740123283e-01 4.814255227705e-01 4.825765300860e-01 4.837407306719e-01 4.849184469046e-01 4.861050176542e-01 4.872844356336e-01 4.884640419900e-01 4.896628882866e-01 4.908781637006e-01 4.920927536661e-01 4.933005632919e-01 4.945061896418e-01 4.957279493135e-01 4.969750604583e-01 4.982300504253e-01 4.994704452861e-01 5.007052824282e-01 5.019529918114e-01 5.032250414781e-01 5.045097346578e-01 5.057852733909e-01 5.070505382941e-01 5.083274632793e-01 5.096280001693e-01 5.109345409023e-01 5.122366055092e-01 5.135326793388e-01 5.148384229512e-01 5.161661536819e-01 5.174993375951e-01 5.188240633971e-01 5.201470651944e-01 5.214836419283e-01 5.228348989766e-01 5.241928820336e-01 5.255423457526e-01 5.268896075157e-01 5.282523320426e-01 5.296301887464e-01 5.310058732972e-01 5.323781217432e-01 5.337521321997e-01 5.351389523016e-01 5.365398429980e-01 5.379362390810e-01 5.393259268921e-01 5.407263239856e-01 5.421405838990e-01 5.435596209653e-01 5.449770837395e-01 5.463903492242e-01 5.478119043845e-01 5.492512636370e-01 5.506888321515e-01 5.521214550169e-01 5.535594339680e-01 5.550048670176e-01 5.564619101520e-01 5.579189985003e-01 5.593684119073e-01 5.608267609316e-01 5.622963258828e-01 5.637687384412e-01 5.652413065315e-01 5.667117078870e-01 5.681881474545e-01 5.696751117117e-01 5.711627866194e-01 5.726486325561e-01 5.741402870065e-01 5.756348899851e-01 5.771318681953e-01 5.786327115452e-01 5.801318913593e-01 5.816379252867e-01 5.831495990977e-01 5.846552993911e-01 5.861631625677e-01 5.876788812918e-01 5.891958520113e-01 5.907176179186e-01 5.922338770565e-01 5.937484976502e-01 5.952727368101e-01 5.968021047241e-01 5.983266315880e-01 5.998498879959e-01 6.013732885812e-01 6.029012691723e-01 6.044339295946e-01 6.059631982362e-01 6.074894469356e-01 6.090185193548e-01 6.105472081726e-01 6.120803849032e-01 6.136140161434e-01 6.151414517501e-01 6.166716165744e-01 6.182011812121e-01 6.197286955772e-01 6.212599368876e-01 6.227889617559e-01 6.243153794260e-01 6.258426475762e-01 6.273646142922e-01 6.288877946283e-01 6.304117983142e-01 6.319329153505e-01 6.334520940858e-01 6.349714369748e-01 6.364843647743e-01 6.379975450122e-01 6.395104747091e-01 6.410219499538e-01 6.425315874794e-01 6.440365908545e-01 6.455359395697e-01 6.470378138993e-01 6.485365400876e-01 6.500328115222e-01 6.515264933284e-01 6.530135155786e-01 6.544991152166e-01 6.559808052899e-01 6.574583723135e-01 6.589336319525e-01 6.604070561915e-01 6.618726169670e-01 6.633337081287e-01 6.647886135505e-01 6.662410788976e-01 6.676918373597e-01 6.691351686993e-01 6.705718411933e-01 6.720016019245e-01 6.734264456964e-01 6.748499149011e-01 6.762682869158e-01 6.776782926653e-01 6.790795343375e-01 6.804758061201e-01 6.818675278960e-01 6.832567319586e-01 6.846386464761e-01 6.860098875164e-01 6.873755769198e-01 6.887357088950e-01 6.900896209493e-01 6.914400043935e-01 6.927789881014e-01 6.941113117855e-01 6.954342865743e-01 6.967526111705e-01 6.980659491118e-01 6.993689749100e-01 7.006621428216e-01 7.019476231561e-01 7.032244034972e-01 7.044963248387e-01 7.057588533595e-01 7.070103338322e-01 7.082524713143e-01 7.094869993450e-01 7.107121204449e-01 7.119317591817e-01 7.131372670507e-01 7.143333288752e-01 7.155221396385e-01 7.166999016094e-01 7.178704870108e-01 7.190287258008e-01 7.201754128171e-01 7.213138415091e-01 7.224415342905e-01 7.235603345295e-01 7.246684292696e-01 7.257638821213e-01 7.268493558745e-01 7.279219110784e-01 7.289861193341e-01 7.300396886278e-01 7.310811328211e-01 7.321108607837e-01 7.331285511385e-01 7.341337928942e-01 7.351320779887e-01 7.361144352104e-01 7.370853977198e-01 7.380465379881e-01 7.389919056330e-01 7.399289965732e-01 7.408540136265e-01 7.417634237042e-01 7.426650221781e-01 7.435501542411e-01 7.444247051464e-01 7.452883483654e-01 7.461363571040e-01 7.469740138600e-01 7.477990332858e-01 7.486098917105e-01 7.494101131481e-01 7.501950339106e-01 7.509688100077e-01 7.517304156871e-01 7.524761514358e-01 7.532124566868e-01 7.539334327885e-01 7.546410820838e-01 7.553385667969e-01 7.560179501247e-01 7.566896143322e-01 7.573452674760e-01 7.579874128676e-01 7.586195214605e-01 7.592341765038e-01 7.598389449582e-01 7.604317935029e-01 7.610068233568e-01 7.615741822271e-01 7.621229996894e-01 7.626628869627e-01 7.631912157082e-01 7.637027718238e-01 7.642042190013e-01 7.646899809453e-01 7.651659541039e-01 7.656313785273e-01 7.660805785068e-01 7.665194170963e-01 7.669447158220e-01 7.673563936687e-01 7.677622335779e-01 7.681496198377e-01 7.685291122947e-01 7.688966799590e-01 7.692487557196e-01 7.695951254663e-01 7.699248999148e-01 7.702475136359e-01 7.705578081066e-01 7.708535921115e-01 7.711459344827e-01 7.714223975130e-01 7.716904098301e-01 7.719508836718e-01 7.721928887485e-01 7.724344768348e-01 7.726615249255e-01 7.728806729340e-01 7.730935841234e-01 7.732900916074e-01 7.734849468927e-01 7.736678229635e-01 7.738436680688e-01 7.740159490526e-01 7.741720279691e-01 7.743275231815e-01 7.744732235904e-01 7.746114060382e-01 7.747478163592e-01 7.748713036262e-01 7.749953900999e-01 7.751111646488e-01 7.752197554632e-01 7.753304991517e-01 7.754287771787e-01 7.755278587689e-01 7.756230526935e-01 7.757119892153e-01 7.758036700522e-01 7.758869703305e-01 7.759727157618e-01 7.760564269575e-01 7.761343358088e-01 7.762188912609e-01 7.762967589277e-01 7.763784553593e-01 7.764612243670e-01 7.765410945219e-01 7.766279340482e-01 7.767109064289e-01 7.768006555753e-01 7.768945255261e-01 7.769862597562e-01 7.770872126037e-01 7.771891562823e-01 7.772969231580e-01 7.774146803933e-01 7.775296219165e-01 7.776593831558e-01 7.777914749149e-01 7.779313036988e-01 7.780853733402e-01 7.782378167339e-01 7.784094744131e-01 7.785857353993e-01 7.787713469587e-01 7.789749256589e-01 7.791790380183e-01 7.794049217958e-01 7.796398706291e-01 7.798854084217e-01 7.801538060931e-01 7.804240884356e-01 7.807197956589e-01 7.810271873229e-01 7.813470381718e-01 7.816945340341e-01 7.820445853152e-01 7.824262108917e-01 7.828204396213e-01 7.832286825101e-01 7.836710487443e-01 7.841166317405e-01 7.845966573174e-01 7.850935127188e-01 7.856062564921e-01 7.861564035561e-01 7.867111163200e-01 7.873065964791e-01 7.879187615669e-01 7.885494469980e-01 7.892235435288e-01 7.899013103141e-01 7.906251549045e-01 7.913663175173e-01 7.921310251070e-01 7.929407976949e-01 7.937541515408e-01 7.946218245133e-01 7.955045660864e-01 7.964166494667e-01 7.973742964566e-01 7.983376203278e-01 7.993588901030e-01 8.003949200789e-01 8.014669432732e-01 8.025844839754e-01 8.037095462752e-01 8.048955603304e-01 8.060968461620e-01 8.073384788722e-01 8.086232725986e-01 8.099206072666e-01 8.112821627934e-01 8.126561799900e-01 8.140771128069e-01 8.155384332658e-01 8.170175576048e-01 8.185590380847e-01 8.201144160984e-01 8.217197239960e-01 8.233646508252e-01 8.250312715042e-01 8.267585714383e-01 8.285021220546e-01 8.302957114638e-01 8.321290009041e-01 8.339854751304e-01 8.359023961110e-01 8.378362910974e-01 8.398208947120e-01 8.418438985259e-01 8.438929838054e-01 8.459989152490e-01 8.481254257009e-01 8.502990548607e-01 8.525139269826e-01 8.547518949116e-01 8.570478440407e-01 8.593635882659e-01 8.617252850086e-01 8.641267841126e-01 8.665523494771e-01 8.690333816044e-01 8.715338423997e-01 8.740798402812e-01 8.766646289013e-01 8.792709927639e-01 8.819318380408e-01 8.846097202686e-01 8.873330548953e-01 8.900921272749e-01 8.928713038853e-01 8.957048271162e-01 8.985506328395e-01 9.014421589419e-01 9.043666415935e-01 9.073095094963e-01 9.103052293274e-01 9.133098762057e-01 9.163577788840e-01 9.194345153985e-01 9.225293270218e-01 9.256733156952e-01 9.288245151838e-01 9.320169935062e-01 9.352343477337e-01 9.384672107796e-01 9.417456770453e-01 9.450297589463e-01 9.483514312462e-01 9.516936737987e-01 9.550513850848e-01 9.584487223681e-01 9.618482677355e-01 9.652839234210e-01 9.687371809815e-01 9.722011203140e-01 9.757023222305e-01 9.792014286350e-01 9.827343655308e-01 9.862794826059e-01 9.898329076247e-01 9.934195619785e-01 9.970022041088e-01 1.000613658941e+00 1.004235352966e+00 1.007860089089e+00 1.011514023134e+00 1.015159994607e+00 1.018831156271e+00 1.022509945681e+00 1.026186812148e+00 1.029891422185e+00 1.033582389777e+00 1.037295138360e+00 1.041010210932e+00 1.044719934715e+00 1.048456002951e+00 1.052170966658e+00 1.055906426174e+00 1.059639707112e+00 1.063363214980e+00 1.067109757942e+00 1.070831502919e+00 1.074569440399e+00 1.078300289247e+00 1.082020486343e+00 1.085755785692e+00 1.089464965982e+00 1.093184997234e+00 1.096895096583e+00 1.100591129977e+00 1.104296856673e+00 1.107974125463e+00 1.111658622684e+00 1.115328757853e+00 1.118979953445e+00 1.122639498440e+00 1.126264636263e+00 1.129894043125e+00 1.133504982976e+00 1.137093006389e+00 1.140686394643e+00 1.144242068918e+00 1.147797380834e+00 1.151332837782e+00 1.154839953118e+00 1.158348431342e+00 1.161816033963e+00 1.165280617650e+00 1.168720325563e+00 1.172130163107e+00 1.175537424893e+00 1.178901165316e+00 1.182256567889e+00 1.185585287056e+00 1.188881387667e+00 1.192170983872e+00 1.195413932164e+00 1.198646734637e+00 1.201849892357e+00 1.205015433164e+00 1.208171590258e+00 1.211280240672e+00 1.214374229202e+00 1.217435769188e+00 1.220458690901e+00 1.223469551557e+00 1.226428832264e+00 1.229372443765e+00 1.232280275935e+00 1.235146001358e+00 1.237998520180e+00 1.240797444936e+00 1.243577644203e+00 1.246321356524e+00 1.249020878122e+00 1.251704207904e+00 1.254332472446e+00 1.256939074956e+00 1.259506972823e+00 1.262032051821e+00 1.264536670942e+00 1.266986724541e+00 1.269411575061e+00 1.271798420893e+00 1.274138464458e+00 1.276459566259e+00 1.278723456428e+00 1.280963504350e+00 1.283162667006e+00 1.285314475265e+00 1.287446990678e+00 1.289520724535e+00 1.291570705170e+00 1.293580532555e+00 1.295541105330e+00 1.297483610084e+00 1.299367586369e+00 1.301226724131e+00 1.303047425808e+00 1.304819220527e+00 1.306572485653e+00 1.308269040493e+00 1.309940950953e+00 1.311575968057e+00 1.313161820337e+00 1.314732123964e+00 1.316245944709e+00 1.317737101454e+00 1.319193369434e+00 1.320603298110e+00 1.321998224786e+00 1.323339756620e+00 1.324659831963e+00 1.325949198828e+00 1.327193507660e+00 1.328426396947e+00 1.329610676919e+00 1.330774041545e+00 1.331911200414e+00 1.333007165566e+00 1.334094029166e+00 1.335135780098e+00 1.336163119139e+00 1.337166439334e+00 1.338134086148e+00 1.339097493078e+00 1.340020094376e+00 1.340930645845e+00 1.341826851284e+00 1.342686667752e+00 1.343550472469e+00 1.344380336201e+00 1.345202157690e+00 1.346013922148e+00 1.346798182694e+00 1.347589813454e+00 1.348355158774e+00 1.349118034715e+00 1.349877442190e+00 1.350615083424e+00 1.351366459804e+00 1.352099537275e+00 1.352833225479e+00 1.353575243273e+00 1.354300565980e+00 1.355044875915e+00 1.355780571011e+00 1.356523115989e+00 1.357278039799e+00 1.358028580904e+00 1.358801934905e+00 1.359574776122e+00 1.360361731646e+00 1.361169891150e+00 1.361978803734e+00 1.362819374264e+00 1.363666930929e+00 1.364534088445e+00 1.365432120256e+00 1.366335121880e+00 1.367278342068e+00 1.368237303571e+00 1.369221196974e+00 1.370241196070e+00 1.371276180348e+00 1.372354933577e+00 1.373456789386e+00 1.374591480876e+00 1.375767586091e+00 1.376963873571e+00 1.378208473764e+00 1.379484837436e+00 1.380796035409e+00 1.382153890648e+00 1.383538469218e+00 1.384975371140e+00 1.386446454059e+00 1.387957816253e+00 1.389518715746e+00 1.391109170251e+00 1.392753826336e+00 1.394436819187e+00 1.396159232563e+00 1.397935297532e+00 1.399742471314e+00 1.401603208055e+00 1.403504780233e+00 1.405443608102e+00 1.407435925264e+00 1.409459054353e+00 1.411534265694e+00 1.413648413203e+00 1.415798881816e+00 1.417999774638e+00 1.420230337208e+00 1.422506810368e+00 1.424820738933e+00 1.427165982972e+00 1.429557621803e+00 1.431973157852e+00 1.434429669467e+00 1.436918516878e+00 1.439432468974e+00 1.441987186026e+00 1.444559630322e+00 1.447163579066e+00 1.449795867461e+00 1.452442605692e+00 1.455121004919e+00 1.457812399064e+00 1.460523900534e+00 1.463253627338e+00 1.465992092222e+00 1.468750995157e+00 1.471514265593e+00 1.474285265224e+00 1.477066433936e+00 1.479843696910e+00 1.482631064459e+00 1.485411681791e+00 1.488189511328e+00 1.490966172414e+00 1.493726987884e+00 1.496484472760e+00 1.499226665783e+00 1.501951607385e+00 1.504662727660e+00 1.507348845865e+00 1.510016575799e+00 1.512656701793e+00 1.515269192258e+00 1.517853676429e+00 1.520400793359e+00 1.522919534127e+00 1.525395436148e+00 1.527831708767e+00 1.530230776972e+00 1.532577888857e+00 1.534884177002e+00 1.537138985142e+00 1.539339750442e+00 1.541491996900e+00 1.543582146428e+00 1.545620844221e+00 1.547595341469e+00 1.549507531976e+00 1.551360773686e+00 1.553141719089e+00 1.554860057230e+00 1.556506794378e+00 1.558079369817e+00 1.559586450513e+00 1.561012041673e+00 1.562366246899e+00 1.563644191581e+00 1.564838125086e+00 1.565959156101e+00 1.566992211726e+00 1.567945684832e+00 1.568818478473e+00 1.569600406783e+00 1.570304521010e+00 1.570917283488e+00 1.571443450940e+00 1.571887449751e+00 1.572234433521e+00 1.572500806522e+00 1.572671607173e+00 1.572753704001e+00 1.572749989889e+00 1.572649644125e+00 1.572463327156e+00 1.572184793398e+00 1.571815597522e+00 1.571360643923e+00 1.570808636669e+00 1.570171810350e+00 1.569443585930e+00 1.568624588206e+00 1.567721539456e+00 1.566726895455e+00 1.565648117655e+00 1.564482888228e+00 1.563231825316e+00 1.561900567000e+00 1.560482105954e+00 1.558985466120e+00 1.557407778033e+00 1.555750449069e+00 1.554021028861e+00 1.552210623481e+00 1.550331341394e+00 1.548382091593e+00 1.546360093759e+00 1.544276823041e+00 1.542123818475e+00 1.539912328376e+00 1.537642705951e+00 1.535313062217e+00 1.532934919611e+00 1.530502464402e+00 1.528026086755e+00 1.525506781721e+00 1.522945119151e+00 1.520351068811e+00 1.517721047311e+00 1.515066574692e+00 1.512388238531e+00 1.509688735591e+00 1.506978628753e+00 1.504255823695e+00 1.501530980524e+00 1.498811210610e+00 1.496092504727e+00 1.493395235559e+00 1.490711324748e+00 1.488054968005e+00 1.485434670364e+00 1.482846600729e+00 1.480313292521e+00 1.477828803853e+00 1.475404834479e+00 1.473054476369e+00 1.470777397572e+00 1.468588472539e+00 1.466492766530e+00 1.464493430405e+00 1.462608113924e+00 1.460836198464e+00 1.459194266252e+00 1.457684443170e+00 1.456315335452e+00 1.455100440324e+00 1.454037288299e+00 1.453143615636e+00 1.452421222989e+00 1.451875443394e+00 1.451518074838e+00 1.451346740994e+00 1.451374989022e+00 1.451604442880e+00 1.452032534935e+00 1.452675079034e+00 1.453520614016e+00 1.454581095676e+00 1.455853484346e+00 1.457332173277e+00 1.459025870962e+00 1.460920150501e+00 1.463019676696e+00 1.465319330199e+00 1.467805749314e+00 1.470482028909e+00 1.473330555168e+00 1.476346593418e+00 1.479521145264e+00 1.482834508394e+00 1.486283519032e+00 1.489846135150e+00 1.493509870981e+00 1.497265556593e+00 1.501080965258e+00 1.504955346324e+00 1.508856873481e+00 1.512771122472e+00 1.516686022536e+00 1.520563104841e+00 1.524399401765e+00 1.528164568397e+00 1.531836732370e+00 1.535404854182e+00 1.538832249514e+00 1.542112995922e+00 1.545219492760e+00 1.548126435800e+00 1.550829613154e+00 1.553290529454e+00 1.555508191543e+00 1.557457008914e+00 1.559116713581e+00 1.560488673712e+00 1.561538674806e+00 1.562271194125e+00 1.562668213424e+00 1.562712037930e+00 1.562415022431e+00 1.561748879678e+00 1.560724656230e+00 1.559336322876e+00 1.557571594276e+00 1.555452577037e+00 1.552960010525e+00 1.550111103644e+00 1.546913379649e+00 1.543356100416e+00 1.539478871618e+00 1.535264209033e+00 1.530739208912e+00 1.525923557362e+00 1.520809626027e+00 1.515443876736e+00 1.509821566646e+00 1.503968206376e+00 1.497916452277e+00 1.491657627069e+00 1.485248036753e+00 1.478683163868e+00 1.471988775710e+00 1.465209568744e+00 1.458328652924e+00 1.451406713280e+00 1.444442099067e+00 1.437455292040e+00 1.430493094012e+00 1.423535436328e+00 1.416638511638e+00 1.409803840877e+00 1.403039780193e+00 1.396393612717e+00 1.389843897978e+00 1.383438467014e+00 1.377178249963e+00 1.371063646487e+00 1.365142935753e+00 1.359385300170e+00 1.353834114142e+00 1.348494438575e+00 1.343353503353e+00 1.338464857554e+00 1.333791119585e+00 1.329375200239e+00 1.325219476866e+00 1.321312518887e+00 1.317705007359e+00 1.314356690638e+00 1.311312101031e+00 1.308574108483e+00 1.306122053107e+00 1.304018036873e+00 1.302212225996e+00 1.300745667363e+00 1.299625123128e+00 1.298819876791e+00 1.298386984302e+00 1.298275207352e+00 1.298516379300e+00 1.299112647954e+00 1.300019078059e+00 1.301290787458e+00 1.302863916213e+00 1.304753804937e+00 1.306962718196e+00 1.309424711764e+00 1.312188469665e+00 1.315181959782e+00 1.318400998964e+00 1.321849137650e+00 1.325442800585e+00 1.329227257431e+00 1.333126879693e+00 1.337126606886e+00 1.341237541613e+00 1.345370080229e+00 1.349569036222e+00 1.353771422425e+00 1.357958240448e+00 1.362154677347e+00 1.366279183606e+00 1.370388324404e+00 1.374435422231e+00 1.378411215669e+00 1.382360245611e+00 1.386216445566e+00 1.390047984235e+00 1.393831481065e+00 1.397563813054e+00 1.401312070465e+00 1.405022220103e+00 1.408767406284e+00 1.412542659637e+00 1.416345437175e+00 1.420248771530e+00 1.424201213618e+00 1.428273519570e+00 1.432456916100e+00 1.436743192943e+00 1.441196102443e+00 1.445752787796e+00 1.450470628343e+00 1.455329639870e+00 1.460303845665e+00 1.465443131414e+00 1.470670269438e+00 1.476027575245e+00 1.481487393971e+00 1.487008501231e+00 1.492635644609e+00 1.498290160268e+00 1.504009046457e+00 1.509772091879e+00 1.515540060442e+00 1.521371843456e+00 1.527199320986e+00 1.533074790070e+00 1.538997612889e+00 1.544947580809e+00 1.551004691307e+00 1.557121759297e+00 1.563365147811e+00 1.569761030182e+00 1.576294168012e+00 1.583060932315e+00 1.590017837294e+00 1.597229575937e+00 1.604717284283e+00 1.612446998432e+00 1.620498653940e+00 1.628798450541e+00 1.637369254172e+00 1.646198955395e+00 1.655200561364e+00 1.664397151550e+00 1.673667359711e+00 1.682970566537e+00 1.692236627782e+00 1.701326256179e+00 1.710208303128e+00 1.718711764097e+00 1.726760476237e+00 1.734253048438e+00 1.741023397587e+00 1.747034030840e+00 1.752118338020e+00 1.756204292174e+00 1.759224121946e+00 1.761046666602e+00 1.761686960806e+00 1.761040105598e+00 1.759108253013e+00 1.755909510085e+00 1.751398590122e+00 1.745694170661e+00 1.738796572354e+00 1.730806228986e+00 1.721861664080e+00 1.712010850791e+00 1.701478423112e+00 1.690358962904e+00 1.678827785300e+00 1.667101608564e+00 1.655269417638e+00 1.643596884296e+00 1.632187018944e+00 1.621197782037e+00 1.610821443660e+00 1.601082732318e+00 1.592166030632e+00 1.584087129216e+00 1.576878023597e+00 1.570616506062e+00 1.565196585473e+00 1.560670553369e+00 1.556939102276e+00 1.553918489417e+00 1.551601121346e+00 1.549803981134e+00 1.548532161188e+00 1.547671228201e+00 1.547122739397e+00 1.546908588190e+00 1.546883170370e+00 1.547091811202e+00 1.547486164552e+00 1.548016174323e+00 1.548756152649e+00 1.549603612434e+00 1.550621157297e+00 1.551766678639e+00 1.552970441504e+00 1.554264016103e+00 1.555484738848e+00 1.556607875411e+00 1.557512139570e+00 1.558021303502e+00 1.558073756632e+00 1.557428721144e+00 1.555987969478e+00 1.553598567855e+00 1.550072186515e+00 1.545380139591e+00 1.539354633416e+00 1.531995786493e+00 1.523307654318e+00 1.513272003997e+00 1.502064928854e+00 1.489744509924e+00 1.476531668364e+00 1.462660366403e+00 1.448315253327e+00 1.433844525926e+00 1.419445535806e+00 1.405415970031e+00 1.392010440082e+00 1.379369193737e+00 1.367736716311e+00 1.357142264872e+00 1.347670398646e+00 1.339339113175e+00 1.332024976459e+00 1.325728349688e+00 1.320261746651e+00 1.315521679333e+00 1.311414664096e+00 1.307754979876e+00 1.304538056403e+00 1.301640796581e+00 1.299042276146e+00 1.296766126860e+00 1.294744902903e+00 1.293062664578e+00 1.291661003802e+00 1.290529882809e+00 1.289648132815e+00 1.288863466988e+00 1.288113640355e+00 1.287195561560e+00 1.285935885764e+00 1.284181548358e+00 1.281707014866e+00 1.278449626742e+00 1.274301355073e+00 1.269296852494e+00 1.263592099638e+00 1.257372810070e+00 1.251060206747e+00 1.245077640631e+00 1.239984726205e+00 1.236409128995e+00 1.234897223675e+00 1.236062471842e+00 1.240294350418e+00 1.247884407994e+00 1.258937516703e+00 1.273257556917e+00 1.290554234423e+00 1.310248670567e+00 1.331663400581e+00 1.354058509998e+00 1.376582332893e+00 1.398500825512e+00 1.419064961391e+00 1.437664806287e+00 1.453830496650e+00 1.467164197245e+00 1.477495982168e+00 1.484705737247e+00 1.488828207604e+00 1.490014387230e+00 1.488414977980e+00 1.484316394024e+00 1.477947080696e+00 1.469568245266e+00 1.459449493527e+00 1.447754105305e+00 1.434715971013e+00 1.420466240841e+00 1.405143969354e+00 1.388928306942e+00 1.371927133850e+00 1.354371497641e+00 1.336465329490e+00 1.318463941435e+00 1.300702490045e+00 1.283459011348e+00 1.267099493562e+00 1.251900141229e+00 1.238100367129e+00 1.225893744725e+00 1.215294789599e+00 1.206282666420e+00 1.198663921609e+00 1.192156574505e+00 1.186431845331e+00 1.181051802215e+00 1.175650291690e+00 1.169834281847e+00 1.163289333661e+00 1.155830371289e+00 1.147306547815e+00 1.137759246702e+00 1.127278054463e+00 1.116060433221e+00 1.104395501498e+00 1.092537899468e+00 1.080821136844e+00 1.069479106022e+00 1.058710820817e+00 1.048677522794e+00 1.039399093213e+00 1.030940486178e+00 1.023275703214e+00 1.016408779167e+00 1.010426824264e+00 1.005401442366e+00 1.001535820428e+00 9.990203600127e-01 9.980425159862e-01 9.987609638133e-01 1.001151544303e+00 1.005106127498e+00 1.010283864295e+00 1.010301555199e+00 1.005868760450e+00 1.005584113193e+00 1.014085179915e+00 1.027235865891e+00 1.036043174764e+00 1.035143076807e+00 1.027695336438e+00 1.022573251583e+00 1.026186845893e+00 1.036408186963e+00 1.044888025241e+00 1.045342782315e+00 1.039635772213e+00 1.036264123427e+00 1.042423507675e+00 1.056824868147e+00 1.070718847912e+00 1.075872799904e+00 1.071585119727e+00 1.064753328197e+00 1.063007855474e+00 1.066915824715e+00 1.069009054115e+00 1.060564103319e+00 1.039408510653e+00 1.012111272888e+00 9.886962344576e-01 9.738237454235e-01 9.627979519523e-01 9.468889600641e-01 9.223904539701e-01 8.949181467037e-01 8.751403067525e-01 8.687832644792e-01 8.706246199087e-01 8.695014377331e-01 8.587123890625e-01 8.415923123297e-01 8.280667567322e-01 8.248654334948e-01 8.284482167512e-01 8.287089707402e-01 8.194139673490e-01 8.048414570885e-01 7.970519009374e-01 8.052054130629e-01 8.265027063071e-01 8.492699979801e-01 8.644207756768e-01 8.729738023966e-01 8.837061991781e-01 9.034533752839e-01 9.289642306588e-01 9.488928741993e-01 9.535657595785e-01 9.430142822534e-01 9.271185716071e-01 9.176926893940e-01 9.183610224390e-01 9.220033892852e-01 9.188645923029e-01 9.067583194049e-01 8.939344021609e-01 8.919799581228e-01 9.043526860829e-01 9.222699162759e-01 9.326725626684e-01 9.293589385695e-01 9.172949824277e-01 9.073911612348e-01 9.060098230070e-01 9.093287578779e-01 9.093320734544e-01 9.056546585676e-01 8.885488775122e-01 8.291691482108e-01 8.244298469885e-01 9.138816454586e-01 9.859317711032e-01 9.421038878069e-01 8.029582966886e-01 7.302868988867e-01 8.539352470424e-01 1.033198316668e+00 1.103840948525e+00 1.031010244868e+00 9.034521533361e-01 8.703837274124e-01 9.499730201788e-01 1.006648328646e+00 9.601157010574e-01 8.673496162599e-01 8.759402779770e-01 1.012052311201e+00 1.127196856473e+00 1.103821663759e+00 9.397144169649e-01 7.646134726337e-01 7.755516874869e-01 9.315323440174e-01 1.028736101972e+00 9.798624248592e-01 8.398717945670e-01 7.762301218654e-01 8.753945911182e-01 9.898542675302e-01 9.768635332785e-01 8.286367885064e-01 6.975151294952e-01 7.872719059698e-01 9.877781144051e-01 1.079025277523e+00 9.807491762395e-01 7.701186827490e-01 7.037437593090e-01 8.998393032549e-01 1.092932025515e+00 1.099129641746e+00 9.147719054847e-01 7.316784352607e-01 8.374321315994e-01 1.090536132759e+00 1.207577247809e+00 1.097419443752e+00 8.564909689365e-01 7.825515382192e-01 9.972437352173e-01 1.196336066077e+00 1.185558320329e+00 9.774623017546e-01 7.936688842119e-01 9.069903090228e-01 1.135889231787e+00 1.202762839602e+00 1.040113449575e+00 7.931898350696e-01 8.041290279871e-01 1.066227273844e+00 1.237632903600e+00 1.169446422390e+00 9.162239592384e-01 7.534916371541e-01 9.273161927194e-01 1.162696118199e+00 1.205037904648e+00 1.024025226222e+00 7.951641717216e-01 8.361880305832e-01 1.074065433133e+00 1.193578026237e+00 1.074952829624e+00 8.024389364429e-01 7.120138531279e-01 9.777389529921e-01 1.235229247920e+00 1.258391926650e+00 1.022086654127e+00 6.952795544181e-01 7.117837789077e-01 1.042931282521e+00 1.264789745176e+00 1.225983885135e+00 9.597735763603e-01 6.903856221733e-01 7.703721315633e-01 1.026957441893e+00 1.136070819694e+00 1.020325741987e+00 7.905378255958e-01 7.303513615540e-01 9.195775940722e-01 1.074328795412e+00 1.033371564352e+00 8.238761794768e-01 6.654946713373e-01 7.959245379392e-01 1.013380770487e+00 1.086371912006e+00 9.718665296377e-01 7.764932300089e-01 7.113855247189e-01 8.251168886307e-01 9.321711929460e-01 9.396939101441e-01 8.933897041152e-01 8.785439969893e-01 8.917168916440e-01 8.582723937355e-01 7.704690862958e-01 7.447520126776e-01 8.616990847855e-01 9.936544734126e-01 9.939212063539e-01 8.368884627176e-01 6.646346621329e-01 7.230787709543e-01
 3.301756151485e-01 3.301911295004e-01 3.306402124584e-01 3.312230151588e-01 3.314971808233e-01 3.314592605132e-01 3.314725161672e-01 3.317588376305e-01 3.321490288719e-01 3.323329112258e-01 3.323166665007e-01 3.324507024622e-01 3.329081093912e-01 3.333604495911e-01 3.334650213332e-01 3.334440997700e-01 3.337946632992e-01 3.345315445025e-01 3.351389304857e-01 3.352940625252e-01 3.352892987901e-01 3.356357572041e-01 3.364018089368e-01 3.371280686850e-01 3.374052672530e-01 3.373962673453e-01 3.376278671129e-01 3.382864266326e-01 3.389755540475e-01 3.392762115715e-01 3.393001893737e-01 3.394941159578e-01 3.400359201540e-01 3.406276799491e-01 3.409116897429e-01 3.409606078498e-01 3.411903293818e-01 3.417822228221e-01 3.423930991327e-01 3.426384806830e-01 3.426824553626e-01 3.430238290178e-01 3.437573211811e-01 3.444081161202e-01 3.446185027939e-01 3.446656911766e-01 3.450823690702e-01 3.458962454882e-01 3.465731934693e-01 3.467676234494e-01 3.468255519309e-01 3.472985156185e-01 3.481424148039e-01 3.487835615245e-01 3.489598447099e-01 3.490809510869e-01 3.496143503496e-01 3.504171093379e-01 3.509803085398e-01 3.511631241306e-01 3.513732425101e-01 3.519662106837e-01 3.527422786316e-01 3.532485719791e-01 3.534479018690e-01 3.537620729484e-01 3.544369919043e-01 3.551950670582e-01 3.556626733403e-01 3.559090322781e-01 3.563153894470e-01 3.570355330392e-01 3.577888061777e-01 3.582661008361e-01 3.585661330012e-01 3.590483579824e-01 3.598110214865e-01 3.605625030300e-01 3.610495910378e-01 3.614154646771e-01 3.619620588031e-01 3.627382114243e-01 3.634908104663e-01 3.640168997051e-01 3.644426682158e-01 3.650377848115e-01 3.658390146877e-01 3.665997437573e-01 3.671572411813e-01 3.676448440542e-01 3.682839544122e-01 3.690802902908e-01 3.698432131471e-01 3.704424109150e-01 3.709846402927e-01 3.716573685051e-01 3.724623980603e-01 3.732216778390e-01 3.738434081674e-01 3.744379659162e-01 3.751473146801e-01 3.759503698139e-01 3.767113075534e-01 3.773613380201e-01 3.779965890709e-01 3.787415862472e-01 3.795670145711e-01 3.803364709807e-01 3.810075300041e-01 3.816814675242e-01 3.824559374974e-01 3.832941489979e-01 3.840852752829e-01 3.847894960935e-01 3.854891100767e-01 3.862826765844e-01 3.871428350710e-01 3.879582486906e-01 3.886946475703e-01 3.894241221807e-01 3.902286677361e-01 3.910988097753e-01 3.919571351247e-01 3.927449751212e-01 3.935015083506e-01 3.943115288660e-01 3.952004633552e-01 3.961030412128e-01 3.969577120939e-01 3.977570351205e-01 3.985594719948e-01 3.994358640141e-01 4.003767754144e-01 4.013022522881e-01 4.021574725642e-01 4.029692793493e-01 4.038124216126e-01 4.047386991421e-01 4.057161556259e-01 4.066468608955e-01 4.074939568640e-01 4.083238249649e-01 4.092211273761e-01 4.102027409023e-01 4.112059925291e-01 4.121434904648e-01 4.130115579365e-01 4.138990520325e-01 4.148689726136e-01 4.159018153687e-01 4.169340902392e-01 4.179114972863e-01 4.188453303963e-01 4.198057348614e-01 4.208369554149e-01 4.219183816363e-01 4.229948980897e-01 4.240253942491e-01 4.250158536708e-01 4.260309048613e-01 4.271137106794e-01 4.282343058691e-01 4.293389739163e-01 4.303994602291e-01 4.314321224256e-01 4.324922061724e-01 4.336050870920e-01 4.347426482323e-01 4.358631466079e-01 4.369524326478e-01 4.380278760165e-01 4.391237583476e-01 4.402608340757e-01 4.414157392485e-01 4.425580448423e-01 4.436839436028e-01 4.448059505938e-01 4.459481268695e-01 4.471194241524e-01 4.482965594845e-01 4.494631796980e-01 4.506305434488e-01 4.518096652447e-01 4.530047535902e-01 4.542064781782e-01 4.554036899256e-01 4.566014895441e-01 4.578197457517e-01 4.590544161602e-01 4.602888084860e-01 4.615165762080e-01 4.627426695594e-01 4.639861118479e-01 4.652567276761e-01 4.665329828446e-01 4.677970522577e-01 4.690561482460e-01 4.703292127498e-01 4.716269281230e-01 4.729379102953e-01 4.742398324697e-01 4.755321961435e-01 4.768386480220e-01 4.781678184898e-01 4.795060351579e-01 4.808374352748e-01 4.821644727721e-01 4.835030533546e-01 4.848633541074e-01 4.862309551823e-01 4.875905358547e-01 4.889495294899e-01 4.903217898874e-01 4.917103074270e-01 4.931062541320e-01 4.944947338465e-01 4.958815860473e-01 4.972853243378e-01 4.987035510937e-01 5.001225263009e-01 5.015377748378e-01 5.029558377235e-01 5.043872386021e-01 5.058340872339e-01 5.072773791343e-01 5.087151870947e-01 5.101661814030e-01 5.116280988504e-01 5.130980209660e-01 5.145672287009e-01 5.160315297737e-01 5.175094481214e-01 5.190013960676e-01 5.204948635292e-01 5.219850471508e-01 5.234792840860e-01 5.249838370133e-01 5.265007642268e-01 5.280185594774e-01 5.295293921787e-01 5.310491423119e-01 5.325830248089e-01 5.341192162681e-01 5.356583940927e-01 5.371964900144e-01 5.387392383825e-01 5.402958759610e-01 5.418540730660e-01 5.434096967398e-01 5.449740753397e-01 5.465414852804e-01 5.481130898545e-01 5.496887023498e-01 5.512653511815e-01 5.528487794525e-01 5.544389481026e-01 5.560253566263e-01 5.576138345690e-01 5.592116413451e-01 5.608127212073e-01 5.624180870121e-01 5.640203687471e-01 5.656218746820e-01 5.672351947282e-01 5.688531055948e-01 5.704680225020e-01 5.720840130922e-01 5.737005017464e-01 5.753221896008e-01 5.769528191839e-01 5.785783180768e-01 5.802019638529e-01 5.818302437745e-01 5.834598559329e-01 5.850960713769e-01 5.867323380485e-01 5.883641228756e-01 5.900019166017e-01 5.916381363343e-01 5.932743493141e-01 5.949147701219e-01 5.965556949212e-01 5.981956969560e-01 5.998357277890e-01 6.014731984747e-01 6.031123532336e-01 6.047545566180e-01 6.063938487589e-01 6.080355524774e-01 6.096757301359e-01 6.113118640980e-01 6.129488659321e-01 6.145877601028e-01 6.162271606273e-01 6.178651361546e-01 6.194992181227e-01 6.211307209447e-01 6.227654655714e-01 6.243975210975e-01 6.260294735397e-01 6.276590065299e-01 6.292833614195e-01 6.309082817291e-01 6.325320729586e-01 6.341514451984e-01 6.357705434713e-01 6.373871605281e-01 6.389984554592e-01 6.406077043997e-01 6.422116503940e-01 6.438140887704e-01 6.454163995557e-01 6.470128635073e-01 6.486034178194e-01 6.501893081807e-01 6.517700439010e-01 6.533521635462e-01 6.549305342894e-01 6.564994631449e-01 6.580638426330e-01 6.596236970612e-01 6.611796587946e-01 6.627355469502e-01 6.642835551786e-01 6.658236620252e-01 6.673592023221e-01 6.688894040943e-01 6.704169321217e-01 6.719398855966e-01 6.734541172181e-01 6.749621183663e-01 6.764633609736e-01 6.779594470853e-01 6.794518275626e-01 6.809357539468e-01 6.824118388237e-01 6.838801326127e-01 6.853416993471e-01 6.867998462036e-01 6.882490203295e-01 6.896873628269e-01 6.911195313009e-01 6.925437811594e-01 6.939618645145e-01 6.953724350033e-01 6.967712638848e-01 6.981628435657e-01 6.995462927448e-01 7.009214835813e-01 7.022899718751e-01 7.036468620163e-01 7.049939117897e-01 7.063334706786e-01 7.076629066002e-01 7.089835064857e-01 7.102966440093e-01 7.115951988950e-01 7.128869531250e-01 7.141675662931e-01 7.154386494775e-01 7.167020484814e-01 7.179515838043e-01 7.191906630249e-01 7.204188636057e-01 7.216361261703e-01 7.228459260314e-01 7.240421217828e-01 7.252277988331e-01 7.264030343395e-01 7.275638165390e-01 7.287173871130e-01 7.298575576527e-01 7.309858917810e-01 7.321035852633e-01 7.332074335895e-01 7.343021926661e-01 7.353844823093e-01 7.364528513991e-01 7.375122263053e-01 7.385569485188e-01 7.395882213898e-01 7.406114617173e-01 7.416176906895e-01 7.426145973248e-01 7.435985148840e-01 7.445667527710e-01 7.455274090701e-01 7.464711513137e-01 7.474033788065e-01 7.483230266827e-01 7.492289959088e-01 7.501231762199e-01 7.510036288318e-01 7.518703282549e-01 7.527254876305e-01 7.535639989109e-01 7.543939885962e-01 7.552096567369e-01 7.560105214437e-01 7.567991641997e-01 7.575721740939e-01 7.583353415135e-01 7.590865873232e-01 7.598200717410e-01 7.605442329549e-01 7.612525672208e-01 7.619488007504e-01 7.626362618710e-01 7.633044815075e-01 7.639636487472e-01 7.646082211926e-01 7.652383966884e-01 7.658615749909e-01 7.664661377239e-01 7.670627888454e-01 7.676437323383e-01 7.682098236461e-01 7.687701570769e-01 7.693142975212e-01 7.698478874396e-01 7.703695707949e-01 7.708745015025e-01 7.713733305804e-01 7.718580209144e-01 7.723310710782e-01 7.727955038382e-01 7.732423722432e-01 7.736841506188e-01 7.741118472817e-01 7.745293467305e-01 7.749398219276e-01 7.753309214234e-01 7.757208600626e-01 7.760966851739e-01 7.764615818667e-01 7.768222149269e-01 7.771649410170e-01 7.775051654542e-01 7.778342583091e-01 7.781532198282e-01 7.784689391174e-01 7.787690110913e-01 7.790656266606e-01 7.793537780832e-01 7.796327602835e-01 7.799105880009e-01 7.801733422682e-01 7.804359199083e-01 7.806923200020e-01 7.809363169008e-01 7.811846604879e-01 7.814200170981e-01 7.816531525513e-01 7.818846744610e-01 7.821074765456e-01 7.823321976335e-01 7.825484098709e-01 7.827644056211e-01 7.829804544554e-01 7.831877636125e-01 7.834014729178e-01 7.836073576196e-01 7.838147603648e-01 7.840259942845e-01 7.842296795233e-01 7.844410339102e-01 7.846492469875e-01 7.848586883984e-01 7.850741498435e-01 7.852861134054e-01 7.855073410202e-01 7.857278332716e-01 7.859523516599e-01 7.861864931153e-01 7.864173981172e-01 7.866606273264e-01 7.869065216418e-01 7.871568892895e-01 7.874232491445e-01 7.876870976367e-01 7.879654508951e-01 7.882506039125e-01 7.885415774206e-01 7.888516423552e-01 7.891607050200e-01 7.894894177989e-01 7.898281563650e-01 7.901729816853e-01 7.905418796952e-01 7.909110005632e-01 7.913042850330e-01 7.917085758270e-01 7.921235916298e-01 7.925655291571e-01 7.930080104565e-01 7.934815742426e-01 7.939671445081e-01 7.944643303070e-01 7.949961495461e-01 7.955272695752e-01 7.960945583879e-01 7.966754965523e-01 7.972718222049e-01 7.979061192759e-01 7.985402641260e-01 7.992175565234e-01 7.999071888576e-01 8.006171662196e-01 8.013678987781e-01 8.021203352219e-01 8.029207034594e-01 8.037332609257e-01 8.045722086407e-01 8.054529461428e-01 8.063359870289e-01 8.072737972219e-01 8.082240909346e-01 8.092048794725e-01 8.102275287638e-01 8.112569199437e-01 8.123441354898e-01 8.134421761915e-01 8.145776657419e-01 8.157548290040e-01 8.169418288283e-01 8.181883308018e-01 8.194472879643e-01 8.207484266507e-01 8.220889698246e-01 8.234452748345e-01 8.248614648171e-01 8.262903899776e-01 8.277659176934e-01 8.292801341239e-01 8.308141619087e-01 8.324070843026e-01 8.340151478271e-01 8.356720508655e-01 8.373663331783e-01 8.390847315570e-01 8.408610215885e-01 8.426544571532e-01 8.444973009009e-01 8.463775933729e-01 8.482834462507e-01 8.502468771749e-01 8.522292434198e-01 8.542617158880e-01 8.563309006441e-01 8.584279896586e-01 8.605801952318e-01 8.627522007136e-01 8.649738367356e-01 8.672332558915e-01 8.695192113874e-01 8.718618419959e-01 8.742232212956e-01 8.766323616296e-01 8.790812194555e-01 8.815515908307e-01 8.840815483922e-01 8.866287419033e-01 8.892228038777e-01 8.918544892097e-01 8.945081680398e-01 8.972181091102e-01 8.999453187788e-01 9.027178465693e-01 9.055257514471e-01 9.083558475990e-01 9.112403763725e-01 9.141374600306e-01 9.170812265485e-01 9.200572259557e-01 9.230530351859e-01 9.261019185550e-01 9.291613002450e-01 9.322655206940e-01 9.353976181858e-01 9.385490075987e-01 9.417506339170e-01 9.449580695312e-01 9.482115948945e-01 9.514882849999e-01 9.547826912536e-01 9.581239057509e-01 9.614677847777e-01 9.648548390322e-01 9.682617633013e-01 9.716837174669e-01 9.751489498593e-01 9.786165564205e-01 9.821212392894e-01 9.856440444544e-01 9.891777983022e-01 9.927516881979e-01 9.963235019427e-01 9.999299682348e-01 1.003552756192e+00 1.007181601698e+00 1.010847151609e+00 1.014507138041e+00 1.018198809652e+00 1.021900940075e+00 1.025607134962e+00 1.029346532988e+00 1.033076379344e+00 1.036834396910e+00 1.040598874653e+00 1.044364702826e+00 1.048158662930e+00 1.051939519248e+00 1.055744442520e+00 1.059551537345e+00 1.063356413651e+00 1.067187725026e+00 1.070998651978e+00 1.074832632899e+00 1.078664381452e+00 1.082488807327e+00 1.086334436426e+00 1.090158821381e+00 1.093999376761e+00 1.097835826486e+00 1.101661075731e+00 1.105503137578e+00 1.109319690214e+00 1.113149328114e+00 1.116969069751e+00 1.120773900614e+00 1.124593215547e+00 1.128382610153e+00 1.132180827354e+00 1.135965408907e+00 1.139731470136e+00 1.143507814925e+00 1.147250144279e+00 1.150997844374e+00 1.154727170367e+00 1.158435436746e+00 1.162148914346e+00 1.165825826142e+00 1.169503650370e+00 1.173159784502e+00 1.176790267922e+00 1.180423830464e+00 1.184014169124e+00 1.187605073558e+00 1.191170915328e+00 1.194706047185e+00 1.198240179658e+00 1.201729935729e+00 1.205214886200e+00 1.208671129162e+00 1.212093095804e+00 1.215512964987e+00 1.218883497153e+00 1.222245747342e+00 1.225577440273e+00 1.228871360902e+00 1.232158855812e+00 1.235394864002e+00 1.238618399867e+00 1.241810401659e+00 1.244961751509e+00 1.248102103675e+00 1.251190364275e+00 1.254261814830e+00 1.257297929441e+00 1.260293279329e+00 1.263273466533e+00 1.266199837577e+00 1.269107266649e+00 1.271976461137e+00 1.274801310043e+00 1.277610079132e+00 1.280362949372e+00 1.283094472119e+00 1.285786617697e+00 1.288431456751e+00 1.291059396000e+00 1.293628136366e+00 1.296175018816e+00 1.298680842759e+00 1.301137610260e+00 1.303576198588e+00 1.305953544986e+00 1.308308984180e+00 1.310621235386e+00 1.312883341930e+00 1.315127440160e+00 1.317309570125e+00 1.319467883306e+00 1.321583680403e+00 1.323648145814e+00 1.325694792317e+00 1.327678767905e+00 1.329638431218e+00 1.331557034356e+00 1.333424121556e+00 1.335272161560e+00 1.337061242273e+00 1.338823251176e+00 1.340547808640e+00 1.342219707632e+00 1.343874004054e+00 1.345470946131e+00 1.347043221065e+00 1.348578067820e+00 1.350062722631e+00 1.351533301841e+00 1.352945577925e+00 1.354335905394e+00 1.355692004919e+00 1.357001603923e+00 1.358296466967e+00 1.359540710018e+00 1.360762101008e+00 1.361954977322e+00 1.363102179961e+00 1.364239369918e+00 1.365330585748e+00 1.366402863515e+00 1.367448947701e+00 1.368454391432e+00 1.369455792982e+00 1.370412796120e+00 1.371356061094e+00 1.372280017716e+00 1.373168562940e+00 1.374056168078e+00 1.374907004646e+00 1.375746430216e+00 1.376574927596e+00 1.377372121813e+00 1.378173440190e+00 1.378947621352e+00 1.379714062669e+00 1.380475563532e+00 1.381213623191e+00 1.381961811910e+00 1.382688422376e+00 1.383415334282e+00 1.384144799422e+00 1.384855783344e+00 1.385584198225e+00 1.386300650951e+00 1.387021390173e+00 1.387753713765e+00 1.388475002464e+00 1.389221581553e+00 1.389963668037e+00 1.390717387340e+00 1.391489227999e+00 1.392258701119e+00 1.393059684286e+00 1.393864533231e+00 1.394686592762e+00 1.395538023160e+00 1.396392770809e+00 1.397285655859e+00 1.398191969752e+00 1.399122230138e+00 1.400085548088e+00 1.401063571245e+00 1.402082283238e+00 1.403124944018e+00 1.404194297910e+00 1.405307783365e+00 1.406438456385e+00 1.407618926992e+00 1.408825864124e+00 1.410067454612e+00 1.411356511910e+00 1.412669823416e+00 1.414034086840e+00 1.415432559928e+00 1.416868249074e+00 1.418355600189e+00 1.419871725048e+00 1.421440030943e+00 1.423047481577e+00 1.424691834999e+00 1.426390951682e+00 1.428119794500e+00 1.429901983113e+00 1.431724253848e+00 1.433584769009e+00 1.435498864635e+00 1.437445346221e+00 1.439441079488e+00 1.441477493579e+00 1.443549976916e+00 1.445673835439e+00 1.447825710593e+00 1.450025955484e+00 1.452263936652e+00 1.454533396352e+00 1.456850181641e+00 1.459192860392e+00 1.461576353939e+00 1.463993478540e+00 1.466437530437e+00 1.468921270811e+00 1.471425808262e+00 1.473962513137e+00 1.476527843209e+00 1.479111529433e+00 1.481727278941e+00 1.484356307759e+00 1.487008673856e+00 1.489682572787e+00 1.492364889430e+00 1.495068869067e+00 1.497777899561e+00 1.500499250229e+00 1.503230869359e+00 1.505962314836e+00 1.508705010953e+00 1.511442775025e+00 1.514179781169e+00 1.516917393817e+00 1.519642234852e+00 1.522364806400e+00 1.525072422437e+00 1.527766629205e+00 1.530450246549e+00 1.533109440826e+00 1.535753695307e+00 1.538371566502e+00 1.540963604965e+00 1.543532264105e+00 1.546063858486e+00 1.548567974722e+00 1.551034022047e+00 1.553459672257e+00 1.555852035726e+00 1.558195594698e+00 1.560500581245e+00 1.562755290530e+00 1.564959807176e+00 1.567116193661e+00 1.569213853406e+00 1.571260861187e+00 1.573247056318e+00 1.575173769616e+00 1.577042296069e+00 1.578841601931e+00 1.580580145404e+00 1.582252303247e+00 1.583848775961e+00 1.585381961844e+00 1.586838157817e+00 1.588223351773e+00 1.589533399011e+00 1.590762911992e+00 1.591918877521e+00 1.592992590955e+00 1.593987643021e+00 1.594902343365e+00 1.595729336392e+00 1.596477316090e+00 1.597137628436e+00 1.597711608317e+00 1.598203146657e+00 1.598601019284e+00 1.598916864317e+00 1.599141913600e+00 1.599276296456e+00 1.599325726999e+00 1.599279769303e+00 1.599147662042e+00 1.598924193101e+00 1.598608534804e+00 1.598207420243e+00 1.597710138028e+00 1.597126293989e+00 1.596452637118e+00 1.595687755204e+00 1.594837087891e+00 1.593894196749e+00 1.592865616274e+00 1.591751547033e+00 1.590547291608e+00 1.589261595273e+00 1.587888546940e+00 1.586434343591e+00 1.584898971361e+00 1.583281790794e+00 1.581587970718e+00 1.579814854575e+00 1.577967622848e+00 1.576047477130e+00 1.574052632004e+00 1.571991908455e+00 1.569861650369e+00 1.567667820871e+00 1.565413596015e+00 1.563096384880e+00 1.560728509093e+00 1.558302264285e+00 1.555827351717e+00 1.553307601576e+00 1.550742240211e+00 1.548140973222e+00 1.545503829804e+00 1.542835247352e+00 1.540142928683e+00 1.537428139877e+00 1.534699748598e+00 1.531959669653e+00 1.529213947312e+00 1.526470746031e+00 1.523733153310e+00 1.521011652602e+00 1.518308690887e+00 1.515632459080e+00 1.512994655461e+00 1.510395042430e+00 1.507849481466e+00 1.505357933358e+00 1.502932871621e+00 1.500586970516e+00 1.498318124916e+00 1.496144157124e+00 1.494071988266e+00 1.492104254202e+00 1.490260874277e+00 1.488540126573e+00 1.486957912616e+00 1.485522386846e+00 1.484233863796e+00 1.483111816271e+00 1.482154710022e+00 1.481377087457e+00 1.480785353448e+00 1.480379043301e+00 1.480176548229e+00 1.480171456578e+00 1.480374124718e+00 1.480792200735e+00 1.481417086572e+00 1.482265117809e+00 1.483326019708e+00 1.484605544914e+00 1.486106127015e+00 1.487816476452e+00 1.489745201113e+00 1.491876552636e+00 1.494211788620e+00 1.496745038483e+00 1.499459871126e+00 1.502359429191e+00 1.505421063285e+00 1.508639695191e+00 1.512005705648e+00 1.515491891924e+00 1.519100196343e+00 1.522802786957e+00 1.526581188671e+00 1.530428308786e+00 1.534310103465e+00 1.538221775873e+00 1.542133232111e+00 1.546023216514e+00 1.549880970188e+00 1.553668688634e+00 1.557380613062e+00 1.560985511117e+00 1.564458115167e+00 1.567792350846e+00 1.570946610068e+00 1.573916046309e+00 1.576677068674e+00 1.579199449200e+00 1.581484581660e+00 1.583493328969e+00 1.585222975549e+00 1.586657386322e+00 1.587770541591e+00 1.588570128816e+00 1.589022879055e+00 1.589133077326e+00 1.588892142755e+00 1.588278333180e+00 1.587314311590e+00 1.585969996818e+00 1.584258609521e+00 1.582183855247e+00 1.579730654516e+00 1.576927411814e+00 1.573757270198e+00 1.570239992152e+00 1.566390582363e+00 1.562196225853e+00 1.557702887039e+00 1.552897916466e+00 1.547802830351e+00 1.542451281975e+00 1.536826340032e+00 1.530982986597e+00 1.524918194646e+00 1.518653087535e+00 1.512228843088e+00 1.505633160364e+00 1.498919527888e+00 1.492091764513e+00 1.485167915851e+00 1.478193486158e+00 1.471153640288e+00 1.464101859656e+00 1.457043315299e+00 1.449987584362e+00 1.442988697831e+00 1.436019404054e+00 1.429133989588e+00 1.422337098987e+00 1.415630350429e+00 1.409065319801e+00 1.402614803538e+00 1.396323511192e+00 1.390199885427e+00 1.384236410295e+00 1.378487756364e+00 1.372921184927e+00 1.367578963165e+00 1.362473588126e+00 1.357585539702e+00 1.352978748545e+00 1.348614704150e+00 1.344536883876e+00 1.340755327840e+00 1.337256017130e+00 1.334094033519e+00 1.331237346897e+00 1.328722130851e+00 1.326565275624e+00 1.324736297591e+00 1.323303732000e+00 1.322221405589e+00 1.321518470140e+00 1.321215311850e+00 1.321263459912e+00 1.321729134179e+00 1.322558102049e+00 1.323762838989e+00 1.325360545067e+00 1.327284104140e+00 1.329588762161e+00 1.332211305551e+00 1.335141569637e+00 1.338397740771e+00 1.341891550063e+00 1.345668024719e+00 1.349658438451e+00 1.353839281016e+00 1.358223214584e+00 1.362716870881e+00 1.367360620790e+00 1.372087109290e+00 1.376867668325e+00 1.381726574825e+00 1.386570787368e+00 1.391445476802e+00 1.396302685629e+00 1.401113273771e+00 1.405922577419e+00 1.410647342386e+00 1.415346853509e+00 1.419995463306e+00 1.424570604596e+00 1.429138575853e+00 1.433632919395e+00 1.438119084344e+00 1.442592550520e+00 1.447037149386e+00 1.451528764364e+00 1.456010265693e+00 1.460545789636e+00 1.465137796281e+00 1.469764128438e+00 1.474497534927e+00 1.479278895991e+00 1.484156278643e+00 1.489131374178e+00 1.494160587732e+00 1.499308018052e+00 1.504500859157e+00 1.509771537888e+00 1.515108543436e+00 1.520458057899e+00 1.525873609959e+00 1.531274795047e+00 1.536686658786e+00 1.542100132500e+00 1.547460272306e+00 1.552825966727e+00 1.558127704951e+00 1.563399418558e+00 1.568651752203e+00 1.573843845664e+00 1.579057844975e+00 1.584245570606e+00 1.589464537854e+00 1.594749067230e+00 1.600077577607e+00 1.605553693303e+00 1.611146540511e+00 1.616918121737e+00 1.622918137941e+00 1.629119831686e+00 1.635619697300e+00 1.642378498980e+00 1.649428119372e+00 1.656794309540e+00 1.664410722872e+00 1.672328278224e+00 1.680458401262e+00 1.688774936978e+00 1.697247764946e+00 1.705745835164e+00 1.714257633234e+00 1.722640192636e+00 1.730807829773e+00 1.738678299260e+00 1.746078724864e+00 1.752965364808e+00 1.759164724894e+00 1.764580014298e+00 1.769131420311e+00 1.772651888168e+00 1.775126258990e+00 1.776419881954e+00 1.776480657407e+00 1.775299541262e+00 1.772775545756e+00 1.768983199479e+00 1.763880519740e+00 1.757510899998e+00 1.749978101405e+00 1.741282658876e+00 1.731611590143e+00 1.721033489082e+00 1.709683169955e+00 1.697774730384e+00 1.685380719647e+00 1.672758579829e+00 1.660041407292e+00 1.647382931656e+00 1.635023653863e+00 1.623022297416e+00 1.611602518759e+00 1.600850011709e+00 1.590833951398e+00 1.581708707486e+00 1.573420843748e+00 1.566073060109e+00 1.559634211627e+00 1.554044861519e+00 1.549346340784e+00 1.545383425727e+00 1.542165269997e+00 1.539605887498e+00 1.537590360803e+00 1.536146344399e+00 1.535117666592e+00 1.534527349447e+00 1.534332054192e+00 1.534451665393e+00 1.534963009201e+00 1.535758376553e+00 1.536886680395e+00 1.538334571582e+00 1.540019743287e+00 1.541998504263e+00 1.544129314228e+00 1.546384866578e+00 1.548677402188e+00 1.550821738770e+00 1.552771588813e+00 1.554278738869e+00 1.555216582618e+00 1.555422973733e+00 1.554652289116e+00 1.552831036553e+00 1.549731996648e+00 1.545270672537e+00 1.539384738463e+00 1.531959892567e+00 1.523087214417e+00 1.512750200941e+00 1.501073375896e+00 1.488239343423e+00 1.474366761978e+00 1.459768952724e+00 1.444639533512e+00 1.429264860583e+00 1.413950124152e+00 1.398881814797e+00 1.384379075517e+00 1.370577773980e+00 1.357645299553e+00 1.345728072266e+00 1.334796835748e+00 1.324944448327e+00 1.316077985616e+00 1.308139905573e+00 1.301099850916e+00 1.294795910309e+00 1.289233555860e+00 1.284307409021e+00 1.279987112149e+00 1.276313147444e+00 1.273221620559e+00 1.270809392228e+00 1.269060517572e+00 1.267979300097e+00 1.267598341317e+00 1.267795753418e+00 1.268531696077e+00 1.269622805031e+00 1.270874889417e+00 1.272099099528e+00 1.272996358820e+00 1.273393415783e+00 1.273049676591e+00 1.271822592253e+00 1.269686125710e+00 1.266626901161e+00 1.262859798519e+00 1.258630505931e+00 1.254339032992e+00 1.250517420269e+00 1.247679457184e+00 1.246478444531e+00 1.247446646751e+00 1.251077455638e+00 1.257762476010e+00 1.267615146136e+00 1.280667746988e+00 1.296643393165e+00 1.315102570797e+00 1.335484994682e+00 1.357032219785e+00 1.379023805646e+00 1.400666334186e+00 1.421233514842e+00 1.440115918928e+00 1.456732382950e+00 1.470732055577e+00 1.481809377190e+00 1.489820080356e+00 1.494770273817e+00 1.496673979096e+00 1.495721923897e+00 1.492081365099e+00 1.485962264345e+00 1.477622070106e+00 1.467225702044e+00 1.455011962102e+00 1.441130731273e+00 1.425729974799e+00 1.409000683935e+00 1.391056634737e+00 1.372121852830e+00 1.352414696859e+00 1.332195953571e+00 1.311833021466e+00 1.291669264602e+00 1.272151688321e+00 1.253686442844e+00 1.236667213003e+00 1.221465291030e+00 1.208280889571e+00 1.197269744896e+00 1.188386748145e+00 1.181445839226e+00 1.176162784140e+00 1.172069333726e+00 1.168705998201e+00 1.165528438976e+00 1.162018221624e+00 1.157758541125e+00 1.152352254541e+00 1.145591216200e+00 1.137346103148e+00 1.127618613250e+00 1.116564276597e+00 1.104362634902e+00 1.091332868452e+00 1.077779579449e+00 1.064016759497e+00 1.050379323637e+00 1.037098180773e+00 1.024437519770e+00 1.012586693929e+00 1.001726101072e+00 9.920951855702e-01 9.838825314791e-01 9.773963686576e-01 9.729079755404e-01 9.706886705922e-01 9.709773483655e-01 9.738146890295e-01 9.791346357325e-01 9.865998937440e-01 9.890107879401e-01 9.875747697508e-01 9.907370724527e-01 1.002807121755e+00 1.019365506985e+00 1.031331953657e+00 1.033364129173e+00 1.028525889191e+00 1.025382599587e+00 1.029962022817e+00 1.039962459710e+00 1.047154087619e+00 1.045473422211e+00 1.036936937485e+00 1.030188355538e+00 1.032650056764e+00 1.043387644250e+00 1.053984011334e+00 1.056472530919e+00 1.050349972737e+00 1.042674280959e+00 1.041095711612e+00 1.045986509648e+00 1.049546966728e+00 1.042797614737e+00 1.023409643642e+00 9.977699301527e-01 9.756214133519e-01 9.612923860629e-01 9.499110343903e-01 9.328481642651e-01 9.067135069926e-01 8.775686557485e-01 8.565651328436e-01 8.498247049538e-01 8.522951542324e-01 8.529126357596e-01 8.451827998514e-01 8.326077959498e-01 8.248347341335e-01 8.276546904171e-01 8.364061033224e-01 8.403348440722e-01 8.330279339250e-01 8.186581753050e-01 8.090878150778e-01 8.135120750099e-01 8.297263161853e-01 8.469494044715e-01 8.569405936938e-01 8.615171693203e-01 8.701720118630e-01 8.900363648932e-01 9.174945254060e-01 9.405053339808e-01 9.488637388056e-01 9.422869307302e-01 9.303014527275e-01 9.241410894084e-01 9.268188368430e-01 9.310100936324e-01 9.272400684339e-01 9.138333179627e-01 8.995405041994e-01 8.962983077184e-01 9.076857583270e-01 9.248803986675e-01 9.348434947548e-01 9.316455115245e-01 9.207571363838e-01 9.134958350911e-01 9.160397032726e-01 9.235105778704e-01 9.262260100973e-01 9.222527977430e-01 9.056829401356e-01 8.436725439274e-01 8.501634601215e-01 9.403839768554e-01 9.935171269717e-01 9.252483437021e-01 7.804186789143e-01 7.388346548564e-01 8.866153143200e-01 1.051063806011e+00 1.088289008917e+00 9.917001798358e-01 8.784556149929e-01 8.906617697321e-01 9.886305678109e-01 1.024832593178e+00 9.490692192617e-01 8.570664092459e-01 9.050227572704e-01 1.063113566560e+00 1.159714693502e+00 1.098305058114e+00 9.127660078714e-01 7.762449692566e-01 8.548722724314e-01 1.017326011288e+00 1.071769386884e+00 9.704354722653e-01 8.128929953397e-01 7.957462132228e-01 9.381482288046e-01 1.044001848019e+00 9.931891892390e-01 8.156852966089e-01 7.062993355206e-01 8.386103806952e-01 1.033550775384e+00 1.085826999795e+00 9.471434509940e-01 7.360542064816e-01 7.337806995688e-01 9.590542899935e-01 1.125442875209e+00 1.088090708308e+00 8.782547000827e-01 7.238486030014e-01 8.697648778870e-01 1.105602003670e+00 1.181181042571e+00 1.046246332380e+00 8.412685444278e-01 8.512306655584e-01 1.066667650311e+00 1.200880018165e+00 1.119276814159e+00 8.910666559787e-01 8.024316528090e-01 1.011951903514e+00 1.225257802506e+00 1.220656695932e+00 9.834243809938e-01 7.260323016367e-01 8.292199621989e-01 1.126466170277e+00 1.264121852875e+00 1.140667712764e+00 8.600566929630e-01 7.552783563163e-01 9.817608567636e-01 1.190449093112e+00 1.172387578333e+00 9.470497114630e-01 7.595635953324e-01 9.009457863774e-01 1.147281745818e+00 1.209374378429e+00 1.018467303630e+00 7.159361131119e-01 7.111365317575e-01 1.028279463114e+00 1.252816993740e+00 1.215011578180e+00 9.369468377649e-01 6.512345971039e-01 7.678161346293e-01 1.078074472987e+00 1.226121671335e+00 1.122995586895e+00 8.569006748200e-01 7.089313583253e-01 8.776824525325e-01 1.080118540946e+00 1.096133855328e+00 9.124737436118e-01 7.037017800234e-01 7.622180565857e-01 9.910115737707e-01 1.105950674392e+00 1.007162570595e+00 7.609256902824e-01 6.212202519107e-01 7.850475452786e-01 9.913532325235e-01 1.041067909276e+00 9.219990360122e-01 7.549855483540e-01 7.184410697863e-01 8.095169452810e-01 8.754778909086e-01 8.682021314147e-01 8.536233354810e-01 8.883082919063e-01 9.187712164542e-01 8.662847229066e-01 7.514532500195e-01 7.248522342564e-01 8.609047404263e-01 9.985146128983e-01 9.916085460225e-01 8.319577015118e-01 6.804372451634e-01 7.586978061622e-01
 2.985115601282e-01 2.985270190788e-01 2.989364205311e-01 2.994788557295e-01 2.997536507569e-01 2.997395421289e-01 2.997432228418e-01 2.999825060780e-01 3.003348666628e-01 3.005264535712e-01 3.005318238480e-01 3.006524884699e-01 3.010577616466e-01 3.014684989478e-01 3.015788654446e-01 3.015810995486e-01 3.019185995291e-01 3.026007619068e-01 3.031653629452e-01 3.033250237849e-01 3.033441359551e-01 3.036792113481e-01 3.043984989290e-01 3.050914252135e-01 3.053762825582e-01 3.053893624350e-01 3.056138789942e-01 3.062332285864e-01 3.068953953898e-01 3.072084388127e-01 3.072550099016e-01 3.074359664798e-01 3.079367218255e-01 3.085066681505e-01 3.088097898945e-01 3.088792364291e-01 3.090898845548e-01 3.096365255975e-01 3.102265695603e-01 3.104937824112e-01 3.105573193731e-01 3.108730745063e-01 3.115547965091e-01 3.121878699400e-01 3.124215405856e-01 3.124873699674e-01 3.128717328444e-01 3.136323856262e-01 3.142939440229e-01 3.145148472868e-01 3.145889823851e-01 3.150275561779e-01 3.158204972079e-01 3.164497596880e-01 3.166521945215e-01 3.167860689416e-01 3.172844397166e-01 3.180405715932e-01 3.185954277436e-01 3.188041507911e-01 3.190204801521e-01 3.195796643268e-01 3.203141903066e-01 3.208160016002e-01 3.210395260429e-01 3.213564493493e-01 3.219975166974e-01 3.227181501404e-01 3.231839390607e-01 3.234499753872e-01 3.238579188235e-01 3.245465023154e-01 3.252669043647e-01 3.257421985074e-01 3.260586779213e-01 3.265410525717e-01 3.272751862977e-01 3.279971835033e-01 3.284815358498e-01 3.288609638129e-01 3.294064286220e-01 3.301572614083e-01 3.308832281295e-01 3.314066382278e-01 3.318420144560e-01 3.324382741215e-01 3.332160708781e-01 3.339516202236e-01 3.345021672513e-01 3.349998002933e-01 3.356384928256e-01 3.364172892605e-01 3.371563736124e-01 3.377474517619e-01 3.382953740895e-01 3.389701637512e-01 3.397594665120e-01 3.404958378518e-01 3.411079782012e-01 3.417067454864e-01 3.424181561933e-01 3.432099149221e-01 3.439506620159e-01 3.445874418036e-01 3.452239069822e-01 3.459712520145e-01 3.467886297154e-01 3.475414073933e-01 3.481984716988e-01 3.488692171253e-01 3.496448190983e-01 3.504784144475e-01 3.512569272692e-01 3.519453096358e-01 3.526397360413e-01 3.534342772130e-01 3.542912838289e-01 3.550976623595e-01 3.558197629539e-01 3.565420165483e-01 3.573432380721e-01 3.582131459433e-01 3.590651221135e-01 3.598438454742e-01 3.605892330272e-01 3.613961948945e-01 3.622823873683e-01 3.631829582475e-01 3.640314744650e-01 3.648199619776e-01 3.656172423558e-01 3.664912366756e-01 3.674324137813e-01 3.683558444383e-01 3.692041649939e-01 3.700101340255e-01 3.708489507121e-01 3.717749967151e-01 3.727509987881e-01 3.736802152955e-01 3.745217577750e-01 3.753476151223e-01 3.762433824284e-01 3.772266224947e-01 3.782288704270e-01 3.791628732032e-01 3.800265512468e-01 3.809115300917e-01 3.818814694931e-01 3.829147251405e-01 3.839464921088e-01 3.849228376734e-01 3.858549179401e-01 3.868146006318e-01 3.878454856252e-01 3.889270904465e-01 3.900056274598e-01 3.910364617674e-01 3.920287033298e-01 3.930461603476e-01 3.941298843324e-01 3.952529671086e-01 3.963616237656e-01 3.974253420564e-01 3.984627466978e-01 3.995253842458e-01 4.006439843150e-01 4.017864253205e-01 4.029121245032e-01 4.040081219804e-01 4.050888714461e-01 4.061919650160e-01 4.073348142830e-01 4.084971956709e-01 4.096475335124e-01 4.107811599728e-01 4.119124786838e-01 4.130634525359e-01 4.142442809539e-01 4.154308324071e-01 4.166073303261e-01 4.177856284437e-01 4.189762551162e-01 4.201836128982e-01 4.213972708538e-01 4.226069391009e-01 4.238184013300e-01 4.250497609868e-01 4.262983274685e-01 4.275477460796e-01 4.287899790580e-01 4.300332478447e-01 4.312924293378e-01 4.325796335154e-01 4.338738676828e-01 4.351572770052e-01 4.364341820256e-01 4.377269267223e-01 4.390438337025e-01 4.403754889024e-01 4.416991526421e-01 4.430128355455e-01 4.443424255506e-01 4.456954475857e-01 4.470559757636e-01 4.484125413380e-01 4.497654853380e-01 4.511307464449e-01 4.525178532759e-01 4.539139497651e-01 4.553006748546e-01 4.566892267824e-01 4.580908745734e-01 4.595109690193e-01 4.609380367457e-01 4.623597618445e-01 4.637791265637e-01 4.652175952150e-01 4.666705081112e-01 4.681243180849e-01 4.695766726307e-01 4.710314413240e-01 4.725021695159e-01 4.739889672809e-01 4.754714690556e-01 4.769505175148e-01 4.784422917574e-01 4.799470499800e-01 4.814607774589e-01 4.829752400707e-01 4.844856580282e-01 4.860092130182e-01 4.875494409324e-01 4.890895232147e-01 4.906298520841e-01 4.921745275685e-01 4.937307571830e-01 4.952988842087e-01 4.968691245821e-01 4.984358862558e-01 5.000110718063e-01 5.016007694169e-01 5.031953144233e-01 5.047907964760e-01 5.063884536755e-01 5.079918704803e-01 5.096090439620e-01 5.112299627745e-01 5.128495180736e-01 5.144780167378e-01 5.161112187103e-01 5.177489187649e-01 5.193924958782e-01 5.210379414007e-01 5.226926284840e-01 5.243533207724e-01 5.260105167877e-01 5.276732317606e-01 5.293444753273e-01 5.310215742480e-01 5.327039587424e-01 5.343849291847e-01 5.360646189437e-01 5.377591419792e-01 5.394584225844e-01 5.411564957197e-01 5.428573620567e-01 5.445568992312e-01 5.462671389401e-01 5.479850631364e-01 5.496980160212e-01 5.514136405190e-01 5.531330733816e-01 5.548570498301e-01 5.565873899500e-01 5.583175348508e-01 5.600487375080e-01 5.617827934641e-01 5.635186965563e-01 5.652554754919e-01 5.669991707147e-01 5.687430508974e-01 5.704872901376e-01 5.722331303652e-01 5.739788811564e-01 5.757275230436e-01 5.774794207804e-01 5.792311690579e-01 5.809847076697e-01 5.827382609546e-01 5.844902277527e-01 5.862454221230e-01 5.880031820543e-01 5.897605159396e-01 5.915211187477e-01 5.932769922490e-01 5.950329821908e-01 5.967913311380e-01 5.985510896636e-01 6.003100055356e-01 6.020685359676e-01 6.038255265325e-01 6.055828560546e-01 6.073400463647e-01 6.090916336279e-01 6.108488060431e-01 6.126032888889e-01 6.143549408501e-01 6.161045326115e-01 6.178495046274e-01 6.195959438779e-01 6.213434796068e-01 6.230857234655e-01 6.248244433166e-01 6.265585488451e-01 6.282906450561e-01 6.300249060904e-01 6.317557360209e-01 6.334801024705e-01 6.352007954633e-01 6.369171364137e-01 6.386328519291e-01 6.403484142974e-01 6.420574892181e-01 6.437610212562e-01 6.454613681547e-01 6.471566547447e-01 6.488504375657e-01 6.505414278741e-01 6.522257688739e-01 6.539040849608e-01 6.555782781784e-01 6.572473907493e-01 6.589153423960e-01 6.605756735443e-01 6.622283408027e-01 6.638765490199e-01 6.655184780291e-01 6.671563823373e-01 6.687883614993e-01 6.704107952967e-01 6.720296359268e-01 6.736390919957e-01 6.752459740094e-01 6.768450340491e-01 6.784336512094e-01 6.800176825160e-01 6.815933766138e-01 6.831625928601e-01 6.847262654226e-01 6.862793317693e-01 6.878235596466e-01 6.893619050455e-01 6.908897141009e-01 6.924124883663e-01 6.939264967806e-01 6.954296048709e-01 6.969249558355e-01 6.984109134115e-01 6.998868390399e-01 7.013568276880e-01 7.028141621359e-01 7.042637871360e-01 7.057033203922e-01 7.071321441293e-01 7.085536409637e-01 7.099624001186e-01 7.113617882550e-01 7.127507719385e-01 7.141280390967e-01 7.154990611397e-01 7.168567757927e-01 7.182020471438e-01 7.195403614529e-01 7.208635495829e-01 7.221778888625e-01 7.234829322369e-01 7.247721479430e-01 7.260543089118e-01 7.273216523987e-01 7.285785915193e-01 7.298256186914e-01 7.310570405934e-01 7.322793831669e-01 7.334889407923e-01 7.346850480330e-01 7.358729581454e-01 7.370434891250e-01 7.382044965832e-01 7.393535394562e-01 7.404864298302e-01 7.416101794180e-01 7.427215450396e-01 7.438172484774e-01 7.449025608753e-01 7.459724016423e-01 7.470322137758e-01 7.480788985884e-01 7.491093124960e-01 7.501286557694e-01 7.511338686962e-01 7.521278507106e-01 7.531101076354e-01 7.540747934302e-01 7.550292462947e-01 7.559672421895e-01 7.568943364415e-01 7.578121986815e-01 7.587099770452e-01 7.596000837444e-01 7.604734213065e-01 7.613329083723e-01 7.621843626882e-01 7.630176135821e-01 7.638403648287e-01 7.646496102968e-01 7.654435570117e-01 7.662300700808e-01 7.669987678865e-01 7.677559390407e-01 7.685017925683e-01 7.692292297568e-01 7.699526206822e-01 7.706558281494e-01 7.713529348949e-01 7.720347949389e-01 7.726993239676e-01 7.733592353971e-01 7.740029307588e-01 7.746361170544e-01 7.752597798494e-01 7.758642199922e-01 7.764641792397e-01 7.770495263913e-01 7.776246746156e-01 7.781916981145e-01 7.787394616823e-01 7.792844566322e-01 7.798154019404e-01 7.803335928713e-01 7.808492541605e-01 7.813445143130e-01 7.818380970899e-01 7.823203097026e-01 7.827892366212e-01 7.832569898646e-01 7.837071482153e-01 7.841544349265e-01 7.845921318353e-01 7.850193370343e-01 7.854453739620e-01 7.858552900605e-01 7.862646691888e-01 7.866666958186e-01 7.870569800589e-01 7.874485962311e-01 7.878278719031e-01 7.882053192425e-01 7.885793197340e-01 7.889427214850e-01 7.893072361774e-01 7.896639287898e-01 7.900191753912e-01 7.903731931072e-01 7.907182858655e-01 7.910679889456e-01 7.914084494390e-01 7.917512907120e-01 7.920959284489e-01 7.924315923016e-01 7.927749389557e-01 7.931132833499e-01 7.934518584641e-01 7.937979696757e-01 7.941371728487e-01 7.944843435836e-01 7.948313235760e-01 7.951807418125e-01 7.955383955631e-01 7.958902758549e-01 7.962558886855e-01 7.966234450046e-01 7.969931247042e-01 7.973780452746e-01 7.977566760339e-01 7.981536539750e-01 7.985534671015e-01 7.989574878059e-01 7.993817833634e-01 7.998001756573e-01 8.002412614870e-01 8.006893603281e-01 8.011403288825e-01 8.016194950618e-01 8.020907084696e-01 8.025900186191e-01 8.030988023755e-01 8.036132898598e-01 8.041593561690e-01 8.046994924064e-01 8.052732717897e-01 8.058553466989e-01 8.064491488128e-01 8.070766749178e-01 8.076993231894e-01 8.083621279335e-01 8.090327452668e-01 8.097203124228e-01 8.104424000855e-01 8.111637926368e-01 8.119291659618e-01 8.127033653980e-01 8.134987979907e-01 8.143327306389e-01 8.151661820560e-01 8.160485602391e-01 8.169397707743e-01 8.178586843171e-01 8.188149456370e-01 8.197755717269e-01 8.207908238481e-01 8.218118710071e-01 8.228684458337e-01 8.239610810621e-01 8.250617540981e-01 8.262197355978e-01 8.273847924739e-01 8.285910227411e-01 8.298332479281e-01 8.310873277619e-01 8.323997404727e-01 8.337216412404e-01 8.350877804924e-01 8.364897267795e-01 8.379085785967e-01 8.393853284892e-01 8.408738880556e-01 8.424103320292e-01 8.439820005418e-01 8.455748341196e-01 8.472229866313e-01 8.488882654570e-01 8.506005142873e-01 8.523506986380e-01 8.541247202491e-01 8.559533340668e-01 8.578008654518e-01 8.596964183305e-01 8.616289782180e-01 8.635891891425e-01 8.656028500057e-01 8.676374911686e-01 8.697196361559e-01 8.718405233879e-01 8.739872643579e-01 8.761892021451e-01 8.784122966677e-01 8.806841112341e-01 8.829931209818e-01 8.853287929024e-01 8.877207961863e-01 8.901319474565e-01 8.925901102467e-01 8.950883302887e-01 8.976097418637e-01 9.001897908502e-01 9.027857777911e-01 9.054300406595e-01 9.081111128885e-01 9.108158067749e-01 9.135783373151e-01 9.163547071366e-01 9.191807556802e-01 9.220387669193e-01 9.249204703711e-01 9.278598287196e-01 9.308085532150e-01 9.338073978150e-01 9.368361618873e-01 9.398872067868e-01 9.429922701899e-01 9.461060899991e-01 9.492678463950e-01 9.524570848539e-01 9.556666011400e-01 9.589269023939e-01 9.621949006555e-01 9.655079760395e-01 9.688454512644e-01 9.722026039401e-01 9.756063913168e-01 9.790134960789e-01 9.824652196615e-01 9.859382538114e-01 9.894265398695e-01 9.929602118075e-01 9.964942597113e-01 1.000069185810e+00 1.003662682618e+00 1.007267909544e+00 1.010915574409e+00 1.014559600873e+00 1.018241563247e+00 1.021938330953e+00 1.025644969953e+00 1.029389837203e+00 1.033127743626e+00 1.036900675471e+00 1.040682737536e+00 1.044472377534e+00 1.048295793661e+00 1.052109514145e+00 1.055955198565e+00 1.059804479329e+00 1.063659417792e+00 1.067543413359e+00 1.071413578150e+00 1.075311454382e+00 1.079211557131e+00 1.083110560716e+00 1.087036397644e+00 1.090944261249e+00 1.094876596713e+00 1.098805307742e+00 1.102730102293e+00 1.106677590301e+00 1.110602734925e+00 1.114548897998e+00 1.118487411066e+00 1.122419451384e+00 1.126368290209e+00 1.130291066803e+00 1.134230339756e+00 1.138159638739e+00 1.142075852887e+00 1.146007062517e+00 1.149907087709e+00 1.153820049125e+00 1.157718858899e+00 1.161600086493e+00 1.165494197483e+00 1.169352052313e+00 1.173218861218e+00 1.177067682054e+00 1.180895302463e+00 1.184729731911e+00 1.188526749337e+00 1.192327474560e+00 1.196105925592e+00 1.199860213715e+00 1.203617582649e+00 1.207333941163e+00 1.211050131825e+00 1.214739689140e+00 1.218403338897e+00 1.222064039584e+00 1.225680211744e+00 1.229293379387e+00 1.232877165999e+00 1.236428604462e+00 1.239976513645e+00 1.243476181513e+00 1.246968625540e+00 1.250429672619e+00 1.253854387216e+00 1.257270388037e+00 1.260636277902e+00 1.263990836458e+00 1.267311553295e+00 1.270593558000e+00 1.273864607572e+00 1.277081185849e+00 1.280282693867e+00 1.283448368343e+00 1.286571413702e+00 1.289681994726e+00 1.292734901777e+00 1.295770763044e+00 1.298767455918e+00 1.301718069236e+00 1.304654716600e+00 1.307532102204e+00 1.310389409177e+00 1.313204668647e+00 1.315973353072e+00 1.318724356700e+00 1.321414071985e+00 1.324082211458e+00 1.326707111280e+00 1.329282618364e+00 1.331839352949e+00 1.334333477821e+00 1.336803966229e+00 1.339229538772e+00 1.341604923661e+00 1.343960598926e+00 1.346253146866e+00 1.348518642917e+00 1.350742022361e+00 1.352911922405e+00 1.355061610472e+00 1.357149510923e+00 1.359209909638e+00 1.361227027580e+00 1.363190455637e+00 1.365135114037e+00 1.367015814456e+00 1.368870965445e+00 1.370683769351e+00 1.372443549697e+00 1.374184728772e+00 1.375864151320e+00 1.377517291726e+00 1.379132205057e+00 1.380693679308e+00 1.382238185052e+00 1.383724282121e+00 1.385183013259e+00 1.386608368264e+00 1.387982108067e+00 1.389343169397e+00 1.390645799440e+00 1.391925779590e+00 1.393173698771e+00 1.394374661072e+00 1.395564240373e+00 1.396702002917e+00 1.397818543949e+00 1.398908824478e+00 1.399954998899e+00 1.400992027724e+00 1.401985785016e+00 1.402960558405e+00 1.403914736284e+00 1.404828402324e+00 1.405741327880e+00 1.406611645348e+00 1.407470392182e+00 1.408315654616e+00 1.409124138183e+00 1.409937183902e+00 1.410717460509e+00 1.411487684360e+00 1.412252845812e+00 1.412987776121e+00 1.413732258609e+00 1.414452736138e+00 1.415170333124e+00 1.415887077101e+00 1.416583976298e+00 1.417296694358e+00 1.417992277738e+00 1.418690431095e+00 1.419397871160e+00 1.420091661746e+00 1.420808253559e+00 1.421517182426e+00 1.422235179774e+00 1.422970841081e+00 1.423701026126e+00 1.424459896732e+00 1.425220979898e+00 1.425997323444e+00 1.426801041013e+00 1.427604570797e+00 1.428445620017e+00 1.429295717409e+00 1.430169551026e+00 1.431076768844e+00 1.431994142569e+00 1.432952648915e+00 1.433930390338e+00 1.434936736068e+00 1.435983752317e+00 1.437045773176e+00 1.438155909536e+00 1.439292692595e+00 1.440462782332e+00 1.441679173446e+00 1.442917778454e+00 1.444208218199e+00 1.445530022852e+00 1.446888573689e+00 1.448298784549e+00 1.449734498021e+00 1.451222421318e+00 1.452748796884e+00 1.454312552738e+00 1.455931379687e+00 1.457577972682e+00 1.459277676750e+00 1.461018689652e+00 1.462796919227e+00 1.464627088901e+00 1.466489685460e+00 1.468401737746e+00 1.470355756539e+00 1.472345288877e+00 1.474387204507e+00 1.476458348341e+00 1.478577314379e+00 1.480734995537e+00 1.482924237502e+00 1.485163037690e+00 1.487426131360e+00 1.489731285036e+00 1.492073534231e+00 1.494441263895e+00 1.496851371219e+00 1.499283349595e+00 1.501748970336e+00 1.504244285012e+00 1.506759356963e+00 1.509308302812e+00 1.511872553387e+00 1.514461419406e+00 1.517072182999e+00 1.519694216752e+00 1.522340545510e+00 1.524993251719e+00 1.527659565638e+00 1.530340798195e+00 1.533020897659e+00 1.535714358332e+00 1.538405520881e+00 1.541098496578e+00 1.543793752211e+00 1.546478612595e+00 1.549164502548e+00 1.551836598467e+00 1.554498555065e+00 1.557150268795e+00 1.559780589702e+00 1.562398195321e+00 1.564991134022e+00 1.567561490756e+00 1.570109811124e+00 1.572624720304e+00 1.575113424854e+00 1.577568354312e+00 1.579984866396e+00 1.582369092508e+00 1.584708290825e+00 1.587008525960e+00 1.589264908652e+00 1.591469321084e+00 1.593631393753e+00 1.595737355567e+00 1.597794674426e+00 1.599794069974e+00 1.601735351262e+00 1.603621813627e+00 1.605441369385e+00 1.607202025992e+00 1.608896872431e+00 1.610522050143e+00 1.612084942135e+00 1.613571714599e+00 1.614991144554e+00 1.616337029450e+00 1.617604770353e+00 1.618801364769e+00 1.619916727169e+00 1.620955018041e+00 1.621913990953e+00 1.622786871563e+00 1.623583295679e+00 1.624292853415e+00 1.624918587271e+00 1.625461870858e+00 1.625913645570e+00 1.626283445180e+00 1.626563073198e+00 1.626752998600e+00 1.626857332509e+00 1.626868286980e+00 1.626791276521e+00 1.626625435772e+00 1.626366883449e+00 1.626020841217e+00 1.625581174977e+00 1.625052417552e+00 1.624433056801e+00 1.623720830178e+00 1.622922443587e+00 1.622032001701e+00 1.621053168126e+00 1.619986896917e+00 1.618830505592e+00 1.617589148215e+00 1.616259904581e+00 1.614845493564e+00 1.613348390871e+00 1.611766042827e+00 1.610104374655e+00 1.608361022309e+00 1.606538855066e+00 1.604641808463e+00 1.602668819880e+00 1.600623447326e+00 1.598506893445e+00 1.596320822244e+00 1.594071515628e+00 1.591756610194e+00 1.589384834005e+00 1.586952165319e+00 1.584467658433e+00 1.581934319222e+00 1.579352460100e+00 1.576732579101e+00 1.574071799864e+00 1.571376891754e+00 1.568656990480e+00 1.565909960597e+00 1.563149068304e+00 1.560374907294e+00 1.557592299447e+00 1.554817299344e+00 1.552043465146e+00 1.549288728848e+00 1.546555827063e+00 1.543847904537e+00 1.541182568118e+00 1.538559218951e+00 1.535992286276e+00 1.533490475690e+00 1.531056044883e+00 1.528709265561e+00 1.526447208001e+00 1.524288833237e+00 1.522241169541e+00 1.520307001393e+00 1.518507942720e+00 1.516842526526e+00 1.515325102028e+00 1.513967298201e+00 1.512770057773e+00 1.511752014296e+00 1.510911217707e+00 1.510261591098e+00 1.509811799088e+00 1.509558673431e+00 1.509519911185e+00 1.509692514606e+00 1.510080912065e+00 1.510695242698e+00 1.511525926293e+00 1.512587235183e+00 1.513870178773e+00 1.515372939104e+00 1.517103172289e+00 1.519043298206e+00 1.521200365023e+00 1.523560617312e+00 1.526116165080e+00 1.528866172940e+00 1.531788506766e+00 1.534885151733e+00 1.538131585070e+00 1.541516693075e+00 1.545033351354e+00 1.548649375955e+00 1.552362203388e+00 1.556147277776e+00 1.559978012062e+00 1.563853157366e+00 1.567729881356e+00 1.571602372705e+00 1.575444299367e+00 1.579227142913e+00 1.582941952261e+00 1.586550266846e+00 1.590041997574e+00 1.593391638137e+00 1.596567747444e+00 1.599570051759e+00 1.602354551981e+00 1.604917218692e+00 1.607235904888e+00 1.609280424624e+00 1.611055417175e+00 1.612523202144e+00 1.613680553217e+00 1.614518871228e+00 1.615009971829e+00 1.615166560304e+00 1.614959788548e+00 1.614392080747e+00 1.613465984882e+00 1.612154557876e+00 1.610487170167e+00 1.608442336025e+00 1.606026166502e+00 1.603258178727e+00 1.600115147388e+00 1.596636216829e+00 1.592809612133e+00 1.588648672151e+00 1.584182118302e+00 1.579394815642e+00 1.574332008860e+00 1.568989693562e+00 1.563387181198e+00 1.557561016906e+00 1.551496922820e+00 1.545247249115e+00 1.538817962105e+00 1.532216946545e+00 1.525500104755e+00 1.518645060913e+00 1.511705460635e+00 1.504693352086e+00 1.497610076562e+00 1.490515642806e+00 1.483385971810e+00 1.476269291496e+00 1.469183217140e+00 1.462119408390e+00 1.455140449378e+00 1.448217839113e+00 1.441396027916e+00 1.434692893445e+00 1.428095636004e+00 1.421662007132e+00 1.415369283775e+00 1.409251081618e+00 1.403330095340e+00 1.397589668407e+00 1.392091188303e+00 1.386805037547e+00 1.381767231400e+00 1.377005232527e+00 1.372493147571e+00 1.368298864652e+00 1.364395181313e+00 1.360812164122e+00 1.357582218901e+00 1.354676906958e+00 1.352161810371e+00 1.350007450279e+00 1.348238909515e+00 1.346890733688e+00 1.345918180710e+00 1.345391848763e+00 1.345267674695e+00 1.345560616416e+00 1.346302482496e+00 1.347428116423e+00 1.348997345125e+00 1.350960687685e+00 1.353307800074e+00 1.356064498758e+00 1.359148118687e+00 1.362603464590e+00 1.366371155853e+00 1.370421038846e+00 1.374775217446e+00 1.379336543972e+00 1.384140226564e+00 1.389127071995e+00 1.394251377097e+00 1.399541766533e+00 1.404897653057e+00 1.410352519923e+00 1.415860670990e+00 1.421376843765e+00 1.426939382675e+00 1.432460986128e+00 1.437982287546e+00 1.443476286959e+00 1.448903831907e+00 1.454328684676e+00 1.459673738371e+00 1.464991045354e+00 1.470279193739e+00 1.475502428029e+00 1.480736747626e+00 1.485923625424e+00 1.491112699006e+00 1.496316722623e+00 1.501500137973e+00 1.506740775696e+00 1.511979258959e+00 1.517258784901e+00 1.522588483643e+00 1.527921867085e+00 1.533327687609e+00 1.538735471550e+00 1.544172572571e+00 1.549640474274e+00 1.555076905925e+00 1.560536439599e+00 1.565945435933e+00 1.571314045893e+00 1.576644450006e+00 1.581869652427e+00 1.587043149859e+00 1.592098155254e+00 1.597048293627e+00 1.601912099461e+00 1.606632717943e+00 1.611285532638e+00 1.615822054395e+00 1.620280809876e+00 1.624704635206e+00 1.629061346981e+00 1.633453803629e+00 1.637856511313e+00 1.642327810259e+00 1.646931560614e+00 1.651647102784e+00 1.656584406654e+00 1.661725470741e+00 1.667112561122e+00 1.672808116689e+00 1.678758674642e+00 1.685047174109e+00 1.691621372086e+00 1.698472757086e+00 1.705610031222e+00 1.712926653176e+00 1.720438005465e+00 1.728030303759e+00 1.735627394991e+00 1.743177490865e+00 1.750510943333e+00 1.757591593635e+00 1.764255427312e+00 1.770388578872e+00 1.775912152601e+00 1.780639644607e+00 1.784528569570e+00 1.787429655426e+00 1.789246767266e+00 1.789943926762e+00 1.789376953832e+00 1.787571196815e+00 1.784451905000e+00 1.779998850477e+00 1.774284313369e+00 1.767253235564e+00 1.759041900478e+00 1.749689959975e+00 1.739278287545e+00 1.727996576847e+00 1.715890278531e+00 1.703188503588e+00 1.690025350828e+00 1.676540741448e+00 1.662991486894e+00 1.649451282560e+00 1.636163511231e+00 1.623268084577e+00 1.610858295620e+00 1.599151475550e+00 1.588149530896e+00 1.577996012845e+00 1.568738426263e+00 1.560348118815e+00 1.552929158430e+00 1.546368384725e+00 1.540694775541e+00 1.535869445910e+00 1.531774672114e+00 1.528457902956e+00 1.525770549727e+00 1.523715963746e+00 1.522265508477e+00 1.521314556051e+00 1.520940765715e+00 1.521038506599e+00 1.521636229538e+00 1.522745770839e+00 1.524276977843e+00 1.526305719647e+00 1.528710056784e+00 1.531472837987e+00 1.534541313536e+00 1.537736829376e+00 1.541029724208e+00 1.544192013401e+00 1.547077026508e+00 1.549529689243e+00 1.551270854345e+00 1.552193985464e+00 1.552035869469e+00 1.550630449908e+00 1.547865942839e+00 1.543538676994e+00 1.537650804377e+00 1.530109805218e+00 1.520932352620e+00 1.510230910706e+00 1.498039692492e+00 1.484601001133e+00 1.470073190077e+00 1.454689175879e+00 1.438761866392e+00 1.422484033600e+00 1.406201569214e+00 1.390124438031e+00 1.374478975162e+00 1.359508633215e+00 1.345283226348e+00 1.331983419870e+00 1.319626352048e+00 1.308221409034e+00 1.297819677064e+00 1.288309014093e+00 1.279727229944e+00 1.272017094826e+00 1.265142559988e+00 1.259170617622e+00 1.254058166478e+00 1.249910839832e+00 1.246760403146e+00 1.244642805519e+00 1.243643488798e+00 1.243697896777e+00 1.244814768801e+00 1.246864832112e+00 1.249670568180e+00 1.253052988250e+00 1.256687810841e+00 1.260328063736e+00 1.263645154094e+00 1.266355092625e+00 1.268267152543e+00 1.269169728015e+00 1.269072845898e+00 1.268009833776e+00 1.266167302818e+00 1.263914398844e+00 1.261620931010e+00 1.259860063087e+00 1.259183645938e+00 1.260154802533e+00 1.263339255647e+00 1.269099029652e+00 1.277751950872e+00 1.289346809968e+00 1.303748094054e+00 1.320673529589e+00 1.339568851548e+00 1.359855283015e+00 1.380806176188e+00 1.401676453098e+00 1.421789488379e+00 1.440451079879e+00 1.457149074196e+00 1.471422313611e+00 1.482947480053e+00 1.491566288584e+00 1.497148186190e+00 1.499752432735e+00 1.499448157951e+00 1.496365421484e+00 1.490715111316e+00 1.482631132653e+00 1.472326619012e+00 1.459956894316e+00 1.445649590086e+00 1.429589860079e+00 1.411873988341e+00 1.392696205376e+00 1.372250834950e+00 1.350768574528e+00 1.328600922718e+00 1.306096286425e+00 1.283727169612e+00 1.261985807075e+00 1.241373225444e+00 1.222430489244e+00 1.205553738719e+00 1.191118450087e+00 1.179313171591e+00 1.170141180375e+00 1.163482751793e+00 1.158962882128e+00 1.156138777579e+00 1.154414419344e+00 1.153142050543e+00 1.151727755314e+00 1.149546732308e+00 1.146140118522e+00 1.141134908376e+00 1.134281067617e+00 1.125526650840e+00 1.114881106918e+00 1.102545097402e+00 1.088768657607e+00 1.073870592874e+00 1.058259240081e+00 1.042276511922e+00 1.026348262625e+00 1.010842516222e+00 9.961160035349e-01 9.825921451625e-01 9.706239397824e-01 9.606622751703e-01 9.531298173619e-01 9.484262774374e-01 9.469323673824e-01 9.488193254309e-01 9.541340105256e-01 9.626197521906e-01 9.665573341523e-01 9.673834948623e-01 9.734558395743e-01 9.888347661155e-01 1.008831876820e+00 1.024261674739e+00 1.029782705762e+00 1.028394896597e+00 1.028372818839e+00 1.035314107576e+00 1.046608446816e+00 1.053996209050e+00 1.051519427490e+00 1.041248317064e+00 1.031843223966e+00 1.030868847873e+00 1.037702032578e+00 1.044316634630e+00 1.043057657811e+00 1.033681998188e+00 1.023495298807e+00 1.020379230981e+00 1.024754282103e+00 1.028664953555e+00 1.022929076391e+00 1.005061522143e+00 9.812755514382e-01 9.610112563761e-01 9.481866293390e-01 9.375982493296e-01 9.205426671193e-01 8.938002967593e-01 8.637318568899e-01 8.418332964962e-01 8.345580412808e-01 8.371190102444e-01 8.387414294660e-01 8.333407204476e-01 8.248047486725e-01 8.226731492768e-01 8.319175864937e-01 8.467820063965e-01 8.558126831963e-01 8.523259759785e-01 8.402237000542e-01 8.308573730469e-01 8.330030717181e-01 8.446757081581e-01 8.558571564291e-01 8.591686618975e-01 8.573063175268e-01 8.607999308027e-01 8.776732208087e-01 9.045696028422e-01 9.290920083586e-01 9.405403439218e-01 9.382567266716e-01 9.313160543027e-01 9.301708985430e-01 9.368755072882e-01 9.434935327701e-01 9.404939803216e-01 9.264628334936e-01 9.105077828023e-01 9.049842322022e-01 9.139467156253e-01 9.290123932831e-01 9.375210800911e-01 9.340534757922e-01 9.248359344184e-01 9.219065886564e-01 9.314415861307e-01 9.474047218310e-01 9.578877066293e-01 9.581631709634e-01 9.285777350114e-01 8.548546990798e-01 8.644009511053e-01 9.546894349993e-01 9.975347553536e-01 9.209119827626e-01 7.884499938999e-01 7.755887456207e-01 9.212354651608e-01 1.051142776877e+00 1.047552416734e+00 9.324860313982e-01 8.505767660593e-01 9.180419631834e-01 1.032809943812e+00 1.048541710455e+00 9.452515480067e-01 8.501248898705e-01 9.194548733203e-01 1.081159685334e+00 1.155864350060e+00 1.069179375553e+00 8.897625801762e-01 8.161000466271e-01 9.443241399914e-01 1.091222222501e+00 1.097184988884e+00 9.514643293373e-01 7.939408054538e-01 8.273662268207e-01 9.945419231835e-01 1.082911167092e+00 1.001936520861e+00 8.156021993222e-01 7.395107831515e-01 8.899155585170e-01 1.058098974580e+00 1.068628276855e+00 9.056608862810e-01 7.253249098783e-01 7.872208085258e-01 1.010753291576e+00 1.134239299318e+00 1.055608457771e+00 8.419605032542e-01 7.417594830781e-01 9.118125384009e-01 1.107216145407e+00 1.129988778546e+00 9.759219041829e-01 8.308668124316e-01 9.264843189285e-01 1.131878771599e+00 1.197267821047e+00 1.045419537159e+00 8.087538353343e-01 8.262173800963e-01 1.102828193231e+00 1.292279552067e+00 1.226068409023e+00 9.344933252443e-01 6.926100543368e-01 8.697654967625e-01 1.167802742953e+00 1.260769750470e+00 1.089679832091e+00 8.077604037402e-01 7.831416441419e-01 1.039313430117e+00 1.205141478856e+00 1.123468103143e+00 8.631600659547e-01 7.393110986423e-01 9.640857972305e-01 1.201538149435e+00 1.208056479997e+00 9.605738126345e-01 6.568109065658e-01 7.362498212009e-01 1.060850440729e+00 1.232479501102e+00 1.134560822904e+00 8.388810089480e-01 6.465269890454e-01 8.451647220962e-01 1.102471939083e+00 1.158763743965e+00 9.879608503154e-01 7.496640878718e-01 7.591121110451e-01 9.894218642866e-01 1.131025789915e+00 1.054109433714e+00 8.069310777436e-01 6.394659743456e-01 8.040767489225e-01 1.043733128402e+00 1.114837657962e+00 9.699596965726e-01 7.124344961807e-01 6.133851386733e-01 7.871935835893e-01 9.571001654065e-01 9.725138301200e-01 8.550823206686e-01 7.387823128248e-01 7.471748087472e-01 8.160447958728e-01 8.307247238726e-01 7.957009013530e-01 8.050356305119e-01 8.850930102979e-01 9.370359210719e-01 8.804778141647e-01 7.546401329626e-01 7.250380499478e-01 8.596220223816e-01 9.890328686914e-01 9.762324801299e-01 8.296586142850e-01 7.175351486364e-01 8.107550121435e-01
 2.660823488904e-01 2.661001772031e-01 2.664687789764e-01 2.669720868956e-01 2.672494773689e-01 2.672610689711e-01 2.672591222556e-01 2.674517742000e-01 2.677673448436e-01 2.679682769225e-01 2.679987726289e-01 2.681085126974e-01 2.684611961893e-01 2.688327316902e-01 2.689494058286e-01 2.689774315648e-01 2.693024649669e-01 2.699302632112e-01 2.704534456109e-01 2.706210647766e-01 2.706660827129e-01 2.709912495459e-01 2.716637687093e-01 2.723229195816e-01 2.726192746021e-01 2.726598861057e-01 2.728781681309e-01 2.734579145294e-01 2.740936971105e-01 2.744244490664e-01 2.744968870812e-01 2.746693983284e-01 2.751297441999e-01 2.756783349489e-01 2.760032070724e-01 2.760975970581e-01 2.762927606502e-01 2.767946133824e-01 2.773672036018e-01 2.776599185518e-01 2.777470793030e-01 2.780398605430e-01 2.786709309926e-01 2.792849604524e-01 2.795487367562e-01 2.796359350492e-01 2.799913079892e-01 2.806996775557e-01 2.813473379540e-01 2.816006594198e-01 2.816935208068e-01 2.820998957837e-01 2.828418336899e-01 2.834618909481e-01 2.836970766152e-01 2.838459782442e-01 2.843101812748e-01 2.850199894554e-01 2.855689155898e-01 2.858092006070e-01 2.860377646023e-01 2.865622973178e-01 2.872564219526e-01 2.877563700961e-01 2.880064904082e-01 2.883305374878e-01 2.889391149666e-01 2.896237662300e-01 2.900891219094e-01 2.903780094527e-01 2.907903360413e-01 2.914473997486e-01 2.921371068740e-01 2.926132459440e-01 2.929503128608e-01 2.934331480207e-01 2.941421711398e-01 2.948336391720e-01 2.953184979403e-01 2.957144239623e-01 2.962607679968e-01 2.969880238337e-01 2.976891375930e-01 2.982089839739e-01 2.986579313368e-01 2.992553483403e-01 3.000122484113e-01 3.007254076459e-01 3.012716614472e-01 3.017793763710e-01 3.024197444250e-01 3.031812839358e-01 3.038989402309e-01 3.044824532244e-01 3.050378156038e-01 3.057161007544e-01 3.064919277487e-01 3.072097762016e-01 3.078092543970e-01 3.084132468687e-01 3.091278447999e-01 3.099102021582e-01 3.106315293796e-01 3.112574015147e-01 3.118941075177e-01 3.126453169133e-01 3.134561652244e-01 3.141935034977e-01 3.148354451223e-01 3.155033285395e-01 3.162816746960e-01 3.171135578540e-01 3.178788352312e-01 3.185532627628e-01 3.192408507860e-01 3.200367638217e-01 3.208920394185e-01 3.216887974120e-01 3.223994871680e-01 3.231122791414e-01 3.239109601376e-01 3.247798540643e-01 3.256283608041e-01 3.263953947976e-01 3.271313535133e-01 3.279318419498e-01 3.288160999891e-01 3.297158574960e-01 3.305565404550e-01 3.313380754375e-01 3.321272662562e-01 3.329975527665e-01 3.339377475310e-01 3.348573622054e-01 3.357009410882e-01 3.364994930177e-01 3.373329924304e-01 3.382577615167e-01 3.392331430721e-01 3.401579505360e-01 3.409963898665e-01 3.418167006831e-01 3.427083086761e-01 3.436885785104e-01 3.446886282866e-01 3.456196278913e-01 3.464810656218e-01 3.473614865615e-01 3.483265972612e-01 3.493572007876e-01 3.503869935443e-01 3.513611533420e-01 3.522898379906e-01 3.532448221069e-01 3.542734227111e-01 3.553544045694e-01 3.564314046276e-01 3.574619190120e-01 3.584526336992e-01 3.594672561493e-01 3.605500655800e-01 3.616736560174e-01 3.627838915532e-01 3.638490980596e-01 3.648870762181e-01 3.659496903576e-01 3.670679738985e-01 3.682133645749e-01 3.693414260947e-01 3.704412538765e-01 3.715248394824e-01 3.726286247608e-01 3.737759013750e-01 3.749408614727e-01 3.760958666447e-01 3.772359251151e-01 3.783709584192e-01 3.795259225684e-01 3.807104684263e-01 3.819035024061e-01 3.830874950937e-01 3.842710564151e-01 3.854700748718e-01 3.866827291127e-01 3.879050121594e-01 3.891214563884e-01 3.903414633394e-01 3.915822671876e-01 3.928402921994e-01 3.940999164217e-01 3.953531144687e-01 3.966045682622e-01 3.978763536346e-01 3.991741542305e-01 4.004815187700e-01 4.017763332955e-01 4.030669696081e-01 4.043739172563e-01 4.057053175514e-01 4.070513658432e-01 4.083898391118e-01 4.097203470292e-01 4.110659046472e-01 4.124368394938e-01 4.138152180082e-01 4.151906805372e-01 4.165631702750e-01 4.179475423823e-01 4.193560901526e-01 4.207719129359e-01 4.221816698241e-01 4.235922941047e-01 4.250187479161e-01 4.264623024618e-01 4.279141221931e-01 4.293600434391e-01 4.308079728852e-01 4.322726104545e-01 4.337539409512e-01 4.352361508809e-01 4.367176991126e-01 4.382043581960e-01 4.397054686078e-01 4.412231768325e-01 4.427383229150e-01 4.442527387359e-01 4.457783920982e-01 4.473199372554e-01 4.488691828461e-01 4.504186927005e-01 4.519679808336e-01 4.535303109959e-01 4.551102352865e-01 4.566920386415e-01 4.582732373462e-01 4.598619363444e-01 4.614603163520e-01 4.630734464146e-01 4.646892007658e-01 4.663004987162e-01 4.679244130206e-01 4.695623463137e-01 4.712039957851e-01 4.728519354864e-01 4.745007085745e-01 4.761556748767e-01 4.778271898851e-01 4.795014843684e-01 4.811755523658e-01 4.828610772972e-01 4.845511244119e-01 4.862466238729e-01 4.879510065209e-01 4.896559394028e-01 4.913714702679e-01 4.930953871454e-01 4.948157195129e-01 4.965437988343e-01 4.982818250818e-01 5.000258366676e-01 5.017764834580e-01 5.035248808242e-01 5.052762366720e-01 5.070426739675e-01 5.088152383400e-01 5.105875020979e-01 5.123626522064e-01 5.141399694291e-01 5.159277569617e-01 5.177238555688e-01 5.195194073798e-01 5.213151807007e-01 5.231182465858e-01 5.249264321789e-01 5.267407776508e-01 5.285595000073e-01 5.303780892441e-01 5.322014199111e-01 5.340290749804e-01 5.358588645992e-01 5.376951160795e-01 5.395332138597e-01 5.413732576443e-01 5.432180976434e-01 5.450622676956e-01 5.469107759840e-01 5.487639840541e-01 5.506186990336e-01 5.524761946277e-01 5.543367649045e-01 5.561959034417e-01 5.580581712145e-01 5.599262754317e-01 5.617945906886e-01 5.636668984155e-01 5.655379164066e-01 5.674090859485e-01 5.692848191409e-01 5.711622916188e-01 5.730406794642e-01 5.749214123462e-01 5.767996040131e-01 5.786815672227e-01 5.805626270330e-01 5.824436734750e-01 5.843280950107e-01 5.862125190647e-01 5.880948316288e-01 5.899768609552e-01 5.918568526844e-01 5.937395384145e-01 5.956240707355e-01 5.975045978714e-01 5.993839025113e-01 6.012591699510e-01 6.031345544979e-01 6.050126898104e-01 6.068887583977e-01 6.087616675177e-01 6.106299860008e-01 6.124965822712e-01 6.143646967504e-01 6.162324561571e-01 6.180968403833e-01 6.199555412894e-01 6.218123524924e-01 6.236678221448e-01 6.255220025151e-01 6.273757284624e-01 6.292219733940e-01 6.310652729776e-01 6.329045306652e-01 6.347417960324e-01 6.365785377891e-01 6.384091674071e-01 6.402334865538e-01 6.420538401142e-01 6.438697194995e-01 6.456851452457e-01 6.474936638826e-01 6.492954353607e-01 6.510925165436e-01 6.528850105995e-01 6.546730808815e-01 6.564563597845e-01 6.582318512242e-01 6.600002853837e-01 6.617653032437e-01 6.635239239587e-01 6.652784388953e-01 6.670231431780e-01 6.687599731737e-01 6.704933117496e-01 6.722181382280e-01 6.739388898051e-01 6.756498134015e-01 6.773524191299e-01 6.790482442177e-01 6.807356347861e-01 6.824166401641e-01 6.840914236834e-01 6.857542442415e-01 6.874097945062e-01 6.890568768725e-01 6.906938797042e-01 6.923262741005e-01 6.939472348196e-01 6.955582057512e-01 6.971611814260e-01 6.987543134687e-01 7.003381609420e-01 7.019127762247e-01 7.034763864072e-01 7.050318498939e-01 7.065756631727e-01 7.081113640103e-01 7.096350276035e-01 7.111478977600e-01 7.126526932539e-01 7.141437275172e-01 7.156263530252e-01 7.170974171651e-01 7.185557947486e-01 7.200055373306e-01 7.214432897484e-01 7.228690159174e-01 7.242835600278e-01 7.256860196586e-01 7.270763382330e-01 7.284577858992e-01 7.298219313867e-01 7.311799208649e-01 7.325230477554e-01 7.338517802953e-01 7.351716390023e-01 7.364759591711e-01 7.377692858713e-01 7.390513753027e-01 7.403176066383e-01 7.415749254196e-01 7.428150128329e-01 7.440454391583e-01 7.452645535060e-01 7.464663239167e-01 7.476582731085e-01 7.488343748252e-01 7.499988930648e-01 7.511531797183e-01 7.522897138500e-01 7.534161985973e-01 7.545272040346e-01 7.556245139175e-01 7.567129793910e-01 7.577838646269e-01 7.588438034533e-01 7.598905069005e-01 7.609192886364e-01 7.619423613255e-01 7.629459678957e-01 7.639402775400e-01 7.649211427981e-01 7.658834512656e-01 7.668394296593e-01 7.677777391960e-01 7.687049045833e-01 7.696204645764e-01 7.705174104755e-01 7.714077522302e-01 7.722810107156e-01 7.731434481017e-01 7.739949499050e-01 7.748272521390e-01 7.756539760936e-01 7.764643775255e-01 7.772627386394e-01 7.780524217467e-01 7.788229035610e-01 7.795879938985e-01 7.803379384930e-01 7.810755868368e-01 7.818069079679e-01 7.825184433144e-01 7.832251881149e-01 7.839189077565e-01 7.845985169471e-01 7.852748571680e-01 7.859314982425e-01 7.865854799602e-01 7.872270065229e-01 7.878553333674e-01 7.884807592700e-01 7.890891585737e-01 7.896942071855e-01 7.902889945829e-01 7.908712037624e-01 7.914523858139e-01 7.920175946280e-01 7.925820903152e-01 7.931363675159e-01 7.936803587456e-01 7.942235480195e-01 7.947532741521e-01 7.952811333424e-01 7.958050529224e-01 7.963172471515e-01 7.968302946005e-01 7.973347494578e-01 7.978344543305e-01 7.983347256734e-01 7.988240588210e-01 7.993164905158e-01 7.998016618859e-01 8.002852576898e-01 8.007717210824e-01 8.012453975196e-01 8.017273218801e-01 8.022062488869e-01 8.026802155630e-01 8.031632124606e-01 8.036359137137e-01 8.041192919580e-01 8.045991664602e-01 8.050786774938e-01 8.055688251271e-01 8.060497944436e-01 8.065452292423e-01 8.070406515519e-01 8.075358517898e-01 8.080478311222e-01 8.085493168382e-01 8.090700465504e-01 8.095923154892e-01 8.101162848403e-01 8.106622984637e-01 8.111979506178e-01 8.117586885680e-01 8.123200624143e-01 8.128871080567e-01 8.134809715373e-01 8.140639361218e-01 8.146778190011e-01 8.152940931429e-01 8.159186331387e-01 8.165725891442e-01 8.172180218139e-01 8.178998832165e-01 8.185834428411e-01 8.192805194459e-01 8.200111254021e-01 8.207324217895e-01 8.214963895353e-01 8.222637200952e-01 8.230491665333e-01 8.238675614309e-01 8.246801867227e-01 8.255421041936e-01 8.264045085868e-01 8.272936581776e-01 8.282158866413e-01 8.291370300993e-01 8.301088197414e-01 8.310827710167e-01 8.320894349928e-01 8.331291531081e-01 8.341713925991e-01 8.352683508473e-01 8.363673269195e-01 8.375055461820e-01 8.386746320942e-01 8.398547961167e-01 8.410882971757e-01 8.423265719550e-01 8.436080718889e-01 8.449208039638e-01 8.462482592825e-01 8.476313319142e-01 8.490224059603e-01 8.504584307386e-01 8.519267295167e-01 8.534139638954e-01 8.549555377873e-01 8.565095465921e-01 8.581111326783e-01 8.597441303375e-01 8.614005335760e-01 8.631111193320e-01 8.648377257542e-01 8.666107484813e-01 8.684210381425e-01 8.702526750874e-01 8.721397352503e-01 8.740463501324e-01 8.759987329175e-01 8.779887054528e-01 8.800039114831e-01 8.820744641114e-01 8.841643594107e-01 8.863012390072e-01 8.884766899532e-01 8.906775424425e-01 8.929352105191e-01 8.952100548145e-01 8.975357953399e-01 8.998989798250e-01 9.022852456376e-01 9.047325716578e-01 9.071944611860e-01 9.097072809703e-01 9.122572462108e-01 9.148310851023e-01 9.174641987009e-01 9.201110373469e-01 9.228101659455e-01 9.255435397320e-01 9.283014157581e-01 9.311176052539e-01 9.339467152084e-01 9.368278761668e-01 9.397391561583e-01 9.426760330116e-01 9.456674458753e-01 9.486719856037e-01 9.517280162039e-01 9.548107910212e-01 9.579211407906e-01 9.610812298488e-01 9.642522640043e-01 9.674732354521e-01 9.707199990078e-01 9.739903527600e-01 9.773097298841e-01 9.806379160484e-01 9.840141487623e-01 9.874126067283e-01 9.908332807950e-01 9.943002371296e-01 9.977716486631e-01 1.001289972243e+00 1.004828155478e+00 1.008384049470e+00 1.011986189960e+00 1.015589009779e+00 1.019234315541e+00 1.022897786559e+00 1.026574772029e+00 1.030294821474e+00 1.034012993497e+00 1.037771167429e+00 1.041543015146e+00 1.045325952072e+00 1.049149779863e+00 1.052965829383e+00 1.056819457166e+00 1.060682584778e+00 1.064554000353e+00 1.068461542456e+00 1.072359216001e+00 1.076291205748e+00 1.080227489411e+00 1.084170499922e+00 1.088143696058e+00 1.092103123507e+00 1.096093861851e+00 1.100085627397e+00 1.104079311173e+00 1.108100335314e+00 1.112103448542e+00 1.116132986003e+00 1.120159396631e+00 1.124184419752e+00 1.128232696862e+00 1.132259036018e+00 1.136308832979e+00 1.140350798936e+00 1.144386150728e+00 1.148442248805e+00 1.152472160860e+00 1.156519819805e+00 1.160557584342e+00 1.164584117017e+00 1.168626451210e+00 1.172638706402e+00 1.176666037364e+00 1.180677498212e+00 1.184675068395e+00 1.188683593522e+00 1.192658234920e+00 1.196643756938e+00 1.200609949312e+00 1.204557170811e+00 1.208512449894e+00 1.212430530459e+00 1.216352720027e+00 1.220253782172e+00 1.224131820657e+00 1.228012339425e+00 1.231852858822e+00 1.235694332527e+00 1.239511055159e+00 1.243298458656e+00 1.247087917092e+00 1.250830371434e+00 1.254571349362e+00 1.258283543619e+00 1.261963340226e+00 1.265641398826e+00 1.269268845603e+00 1.272890979663e+00 1.276480869805e+00 1.280034198665e+00 1.283581968846e+00 1.287078552489e+00 1.290563603581e+00 1.294013255859e+00 1.297424884398e+00 1.300826003125e+00 1.304172892288e+00 1.307504789944e+00 1.310799600697e+00 1.314051512110e+00 1.317290936239e+00 1.320472270380e+00 1.323636421696e+00 1.326761405530e+00 1.329839527388e+00 1.332901809113e+00 1.335904996321e+00 1.338887983365e+00 1.341827783924e+00 1.344721245208e+00 1.347595237324e+00 1.350406903061e+00 1.353195237078e+00 1.355941358388e+00 1.358635585802e+00 1.361309910761e+00 1.363921103089e+00 1.366506272021e+00 1.369048695130e+00 1.371535375688e+00 1.374004173737e+00 1.376406090699e+00 1.378781676336e+00 1.381113127087e+00 1.383388502706e+00 1.385642897837e+00 1.387832835905e+00 1.389994294262e+00 1.392109683236e+00 1.394172006762e+00 1.396211415972e+00 1.398187232709e+00 1.400133411041e+00 1.402036667207e+00 1.403883581426e+00 1.405711791390e+00 1.407474515110e+00 1.409209596132e+00 1.410903934492e+00 1.412541949290e+00 1.414162720252e+00 1.415720066104e+00 1.417251465551e+00 1.418745180044e+00 1.420183830469e+00 1.421607063708e+00 1.422970471855e+00 1.424309357393e+00 1.425614309826e+00 1.426865757048e+00 1.428107803746e+00 1.429293175834e+00 1.430454763007e+00 1.431589011926e+00 1.432673315826e+00 1.433749045951e+00 1.434777174361e+00 1.435782479511e+00 1.436766799338e+00 1.437706535741e+00 1.438642682275e+00 1.439534437208e+00 1.440410728878e+00 1.441270324052e+00 1.442091264628e+00 1.442914089543e+00 1.443699964221e+00 1.444474045733e+00 1.445239756213e+00 1.445973530882e+00 1.446713214449e+00 1.447426899929e+00 1.448132536005e+00 1.448839301995e+00 1.449519130276e+00 1.450211967494e+00 1.450886159768e+00 1.451561751330e+00 1.452243508723e+00 1.452908422349e+00 1.453592924111e+00 1.454269241897e+00 1.454949621720e+00 1.455646922999e+00 1.456335288297e+00 1.457050914234e+00 1.457765512136e+00 1.458495043776e+00 1.459246740329e+00 1.459999323811e+00 1.460784930388e+00 1.461580457084e+00 1.462395703762e+00 1.463243336262e+00 1.464096015659e+00 1.464991958284e+00 1.465903824456e+00 1.466841161321e+00 1.467820126646e+00 1.468812401414e+00 1.469850113154e+00 1.470914793406e+00 1.472008456013e+00 1.473149854739e+00 1.474309457909e+00 1.475521294635e+00 1.476762832979e+00 1.478039593688e+00 1.479367719643e+00 1.480720265631e+00 1.482126008877e+00 1.483568958641e+00 1.485046819339e+00 1.486579580611e+00 1.488138921641e+00 1.489751811615e+00 1.491405272464e+00 1.493094990641e+00 1.494840862291e+00 1.496614347048e+00 1.498439256749e+00 1.500306700020e+00 1.502208472250e+00 1.504162957954e+00 1.506147889136e+00 1.508179661053e+00 1.510252218885e+00 1.512357098798e+00 1.514510754170e+00 1.516692502614e+00 1.518915430405e+00 1.521177615507e+00 1.523464884642e+00 1.525796206044e+00 1.528152053450e+00 1.530539665335e+00 1.532960437453e+00 1.535403841189e+00 1.537880700735e+00 1.540376505291e+00 1.542898621882e+00 1.545443126621e+00 1.548000600013e+00 1.550584554371e+00 1.553176460884e+00 1.555785615812e+00 1.558408793734e+00 1.561035095662e+00 1.563676622675e+00 1.566317990955e+00 1.568963735952e+00 1.571613533142e+00 1.574254297887e+00 1.576899507615e+00 1.579533384410e+00 1.582157569129e+00 1.584775241134e+00 1.587373970542e+00 1.589963103121e+00 1.592530581097e+00 1.595076700520e+00 1.597603226215e+00 1.600098825114e+00 1.602571831455e+00 1.605010481706e+00 1.607417649820e+00 1.609793533309e+00 1.612127006735e+00 1.614425060186e+00 1.616680466063e+00 1.618888547041e+00 1.621056870926e+00 1.623169567259e+00 1.625236818275e+00 1.627252058834e+00 1.629207364280e+00 1.631112169032e+00 1.632954454028e+00 1.634737596502e+00 1.636460883386e+00 1.638115742579e+00 1.639709496667e+00 1.641231041679e+00 1.642684597367e+00 1.644069289157e+00 1.645378111852e+00 1.646616860176e+00 1.647776543696e+00 1.648860072192e+00 1.649868099841e+00 1.650791704691e+00 1.651637698125e+00 1.652401297394e+00 1.653079079439e+00 1.653675946008e+00 1.654184179696e+00 1.654608496988e+00 1.654945829080e+00 1.655193213210e+00 1.655355415508e+00 1.655424958883e+00 1.655406099802e+00 1.655297954688e+00 1.655096341874e+00 1.654807131952e+00 1.654423993245e+00 1.653948507415e+00 1.653384966445e+00 1.652725920648e+00 1.651979208594e+00 1.651139468497e+00 1.650207132832e+00 1.649187196122e+00 1.648073803393e+00 1.646872953809e+00 1.645581349298e+00 1.644202080105e+00 1.642737340977e+00 1.641183594465e+00 1.639546779261e+00 1.637825300916e+00 1.636020368855e+00 1.634137161054e+00 1.632171712579e+00 1.630130710344e+00 1.628016059523e+00 1.625825338514e+00 1.623568479614e+00 1.621240082277e+00 1.618849306206e+00 1.616398040096e+00 1.613885113128e+00 1.611323302583e+00 1.608708012550e+00 1.606047652931e+00 1.603347777039e+00 1.600608708733e+00 1.597841827054e+00 1.595048559612e+00 1.592236316223e+00 1.589413650638e+00 1.586580187980e+00 1.583753589452e+00 1.580929683960e+00 1.578126481074e+00 1.575348531989e+00 1.572598946917e+00 1.569895517180e+00 1.567240953043e+00 1.564646869810e+00 1.562125924245e+00 1.559679235179e+00 1.557327145416e+00 1.555071246207e+00 1.552924278616e+00 1.550904392269e+00 1.549006310299e+00 1.547256204493e+00 1.545652323971e+00 1.544208106681e+00 1.542938062517e+00 1.541838607381e+00 1.540933070909e+00 1.540220293670e+00 1.539705815803e+00 1.539408965427e+00 1.539318630287e+00 1.539454341785e+00 1.539811860698e+00 1.540394044696e+00 1.541213239199e+00 1.542253212380e+00 1.543527852427e+00 1.545030020095e+00 1.546753025470e+00 1.548704317828e+00 1.550862576427e+00 1.553233980350e+00 1.555802451792e+00 1.558556558933e+00 1.561496081922e+00 1.564591671557e+00 1.567844164772e+00 1.571230573387e+00 1.574732055203e+00 1.578343848439e+00 1.582028281435e+00 1.585782037614e+00 1.589579241845e+00 1.593387961377e+00 1.597210450162e+00 1.600996877488e+00 1.604743017203e+00 1.608423079542e+00 1.612001344151e+00 1.615478353414e+00 1.618808058272e+00 1.621979910621e+00 1.624976229699e+00 1.627757830700e+00 1.630327604902e+00 1.632646026348e+00 1.634704714270e+00 1.636490417383e+00 1.637967975294e+00 1.639147884689e+00 1.639997763498e+00 1.640510861810e+00 1.640688244623e+00 1.640497359148e+00 1.639960095104e+00 1.639048524522e+00 1.637767628650e+00 1.636126594019e+00 1.634100349211e+00 1.631721720275e+00 1.628972910645e+00 1.625862666186e+00 1.622417366657e+00 1.618613052338e+00 1.614491599092e+00 1.610050202333e+00 1.605293643006e+00 1.600266538532e+00 1.594945707236e+00 1.589381484298e+00 1.583576131233e+00 1.577537993750e+00 1.571319140564e+00 1.564896875988e+00 1.558324107029e+00 1.551610003814e+00 1.544757913717e+00 1.537827492770e+00 1.530793693238e+00 1.523707064973e+00 1.516585506907e+00 1.509419485573e+00 1.502274533144e+00 1.495122693282e+00 1.488010542857e+00 1.480958279039e+00 1.473949863113e+00 1.467053126262e+00 1.460239158249e+00 1.453545392345e+00 1.447002095751e+00 1.440584594343e+00 1.434359355660e+00 1.428305274117e+00 1.422449397205e+00 1.416832205239e+00 1.411421979724e+00 1.406292281592e+00 1.401419181266e+00 1.396833024451e+00 1.392573978692e+00 1.388609945322e+00 1.385016934147e+00 1.381771959516e+00 1.378896501340e+00 1.376439705948e+00 1.374359086001e+00 1.372726917445e+00 1.371518557840e+00 1.370742248120e+00 1.370445432869e+00 1.370571081807e+00 1.371183289858e+00 1.372244313848e+00 1.373745108017e+00 1.375724720592e+00 1.378106491106e+00 1.380936657690e+00 1.384172444393e+00 1.387776166587e+00 1.391779345124e+00 1.396091705721e+00 1.400739107515e+00 1.405674881964e+00 1.410845562948e+00 1.416281328898e+00 1.421875813704e+00 1.427659546795e+00 1.433585567287e+00 1.439592571214e+00 1.445722436326e+00 1.451875521157e+00 1.458081158122e+00 1.464313164366e+00 1.470514593650e+00 1.476741791033e+00 1.482911936021e+00 1.489062711763e+00 1.495188712700e+00 1.501242948296e+00 1.507297521536e+00 1.513286309937e+00 1.519248959164e+00 1.525201226177e+00 1.531093945903e+00 1.537008195905e+00 1.542884152739e+00 1.548755715909e+00 1.554642074660e+00 1.560488474796e+00 1.566365947351e+00 1.572211667936e+00 1.578042696651e+00 1.583874046156e+00 1.589633644555e+00 1.595381597149e+00 1.601046725856e+00 1.606629127653e+00 1.612140685131e+00 1.617500662675e+00 1.622762274045e+00 1.627858603830e+00 1.632788728673e+00 1.637569568687e+00 1.642134256382e+00 1.646546238478e+00 1.650759297223e+00 1.654787319533e+00 1.658679001047e+00 1.662386137482e+00 1.666003633179e+00 1.669513691207e+00 1.672953736248e+00 1.676406223198e+00 1.679839247879e+00 1.683373884540e+00 1.687005964046e+00 1.690781635596e+00 1.694789908131e+00 1.698993907749e+00 1.703498426932e+00 1.708283444720e+00 1.713359195137e+00 1.718779610319e+00 1.724459302087e+00 1.730445262922e+00 1.736667178901e+00 1.743061247407e+00 1.749615515546e+00 1.756182428231e+00 1.762732764244e+00 1.769137590336e+00 1.775272857618e+00 1.781076087979e+00 1.786355113727e+00 1.791053865107e+00 1.795020403554e+00 1.798123764164e+00 1.800311601859e+00 1.801407911505e+00 1.801395177394e+00 1.800171780050e+00 1.797661308177e+00 1.793897543641e+00 1.788777589787e+00 1.782382511992e+00 1.774718765945e+00 1.765804138580e+00 1.755796604785e+00 1.744699245540e+00 1.732699663649e+00 1.719918951697e+00 1.706458761147e+00 1.692573750917e+00 1.678335091291e+00 1.663982195468e+00 1.649682852237e+00 1.635545344501e+00 1.621824192915e+00 1.608565872176e+00 1.595948453471e+00 1.584088298038e+00 1.572991559541e+00 1.562822146395e+00 1.553520139688e+00 1.545144516025e+00 1.537714462496e+00 1.531128617952e+00 1.525462162506e+00 1.520591022560e+00 1.516510161545e+00 1.513216485372e+00 1.510590073415e+00 1.508709428819e+00 1.507475640923e+00 1.506899513116e+00 1.507014800538e+00 1.507725221763e+00 1.509119760131e+00 1.511107648958e+00 1.513669240485e+00 1.516798860271e+00 1.520334483776e+00 1.524263079300e+00 1.528397154690e+00 1.532583989820e+00 1.536693042298e+00 1.540436531575e+00 1.543683626035e+00 1.546155425348e+00 1.547632302004e+00 1.547958831174e+00 1.546856285514e+00 1.544249941877e+00 1.539971512147e+00 1.533934660031e+00 1.526170963825e+00 1.516621912268e+00 1.505437439995e+00 1.492710411657e+00 1.478602160996e+00 1.463384490148e+00 1.447225065141e+00 1.430455467719e+00 1.413314914476e+00 1.396054004885e+00 1.378982389354e+00 1.362238917414e+00 1.346082047494e+00 1.330627759439e+00 1.315959157384e+00 1.302214309395e+00 1.289354794105e+00 1.277463072193e+00 1.266539608723e+00 1.256569873982e+00 1.247656176476e+00 1.239776249488e+00 1.233056534610e+00 1.227575060364e+00 1.223397070221e+00 1.220676493712e+00 1.219416778506e+00 1.219692004464e+00 1.221459698399e+00 1.224597736452e+00 1.228980885262e+00 1.234305180677e+00 1.240311343111e+00 1.246625076003e+00 1.252863628413e+00 1.258715949924e+00 1.263804001114e+00 1.267936525676e+00 1.270945274352e+00 1.272785676674e+00 1.273605006733e+00 1.273578829057e+00 1.273114640604e+00 1.272657564704e+00 1.272723859449e+00 1.273924303958e+00 1.276744907963e+00 1.281697760269e+00 1.289109608270e+00 1.299134302762e+00 1.311806746352e+00 1.326863519454e+00 1.343959318548e+00 1.362552784659e+00 1.381993320252e+00 1.401642567544e+00 1.420773694960e+00 1.438785486977e+00 1.455102422672e+00 1.469247505771e+00 1.480915673603e+00 1.489819950824e+00 1.495872859072e+00 1.499034409186e+00 1.499320433734e+00 1.496869681553e+00 1.491762389447e+00 1.484164050996e+00 1.474207910166e+00 1.461995494373e+00 1.447685093232e+00 1.431345418434e+00 1.413122559199e+00 1.393167408444e+00 1.371644005114e+00 1.348848688687e+00 1.325083409462e+00 1.300784325499e+00 1.276452370482e+00 1.252635011883e+00 1.229966334466e+00 1.209010749402e+00 1.190344416057e+00 1.174408353579e+00 1.161468610389e+00 1.151659147444e+00 1.144827939948e+00 1.140671946230e+00 1.138679618305e+00 1.138186873604e+00 1.138509541624e+00 1.138864397122e+00 1.138579614124e+00 1.137042530446e+00 1.133745782331e+00 1.128390777328e+00 1.120756075372e+00 1.110843180202e+00 1.098763495143e+00 1.084730783913e+00 1.069116609711e+00 1.052282745570e+00 1.034709570494e+00 1.016876287727e+00 9.992718815251e-01 9.824608869689e-01 9.669537589675e-01 9.533572341063e-01 9.422586095292e-01 9.342176811957e-01 9.298018366078e-01 9.293678366293e-01 9.331450530202e-01 9.410510876653e-01 9.452917636126e-01 9.471695027187e-01 9.550584607295e-01 9.728851362640e-01 9.957415793075e-01 1.014322190630e+00 1.023287201980e+00 1.025597680739e+00 1.029297498301e+00 1.039561881463e+00 1.053404653370e+00 1.062418086874e+00 1.060636058137e+00 1.050095895472e+00 1.039361782763e+00 1.035989208080e+00 1.039554336387e+00 1.042357701351e+00 1.037057968909e+00 1.023654891163e+00 1.009749174148e+00 1.003599676635e+00 1.005923547991e+00 1.008828190459e+00 1.003047012973e+00 9.859957816083e-01 9.637729666719e-01 9.455642095998e-01 9.348599833608e-01 9.260292721981e-01 9.101436057973e-01 8.840051831768e-01 8.540951185911e-01 8.320421134873e-01 8.244497967451e-01 8.267724756686e-01 8.286376653193e-01 8.245416853513e-01 8.189269879015e-01 8.214682841565e-01 8.365465281291e-01 8.574930327030e-01 8.722195697531e-01 8.737647447668e-01 8.657108095629e-01 8.587343469429e-01 8.608533330812e-01 8.698492262657e-01 8.761030261967e-01 8.728409888714e-01 8.634775319625e-01 8.595831809040e-01 8.705152996841e-01 8.938757064626e-01 9.174428679346e-01 9.302642475180e-01 9.313791017171e-01 9.294560007652e-01 9.341363215231e-01 9.463273412471e-01 9.571566737982e-01 9.566774507591e-01 9.434223551919e-01 9.265998228314e-01 9.188652373565e-01 9.248904013449e-01 9.370619149821e-01 9.434075865396e-01 9.392002726850e-01 9.315725175416e-01 9.334929470766e-01 9.513948700609e-01 9.783360452323e-01 1.000148134546e+00 1.007531482530e+00 9.496058310852e-01 8.596788646808e-01 8.698617269590e-01 9.620513951420e-01 1.002380376332e+00 9.308842052588e-01 8.234179549314e-01 8.325988973288e-01 9.581693042595e-01 1.042167770119e+00 9.952823671689e-01 8.691545157890e-01 8.312495993995e-01 9.512742164353e-01 1.075484209212e+00 1.071397586485e+00 9.460703055988e-01 8.473551557145e-01 9.223926121236e-01 1.072216582577e+00 1.122788087622e+00 1.024204240332e+00 8.768183648286e-01 8.742191612519e-01 1.027528928697e+00 1.142951785013e+00 1.100662620797e+00 9.256225331988e-01 7.900889619728e-01 8.693074838952e-01 1.038660623812e+00 1.099799925043e+00 9.970532158385e-01 8.253981292950e-01 7.930104254508e-01 9.410330339751e-01 1.064814094470e+00 1.031046077964e+00 8.611891743771e-01 7.408358563247e-01 8.562558824555e-01 1.052956002256e+00 1.120558053085e+00 1.003900835433e+00 8.102464492647e-01 7.844559777871e-01 9.641304598477e-01 1.103365101488e+00 1.064697259915e+00 8.961308096550e-01 8.265792973205e-01 9.967253445933e-01 1.185389523674e+00 1.186961373714e+00 9.749357279580e-01 7.449484403547e-01 8.572103794671e-01 1.165105339548e+00 1.322388017169e+00 1.207099182934e+00 8.906642867754e-01 6.987669326322e-01 9.224825343307e-01 1.190491113802e+00 1.228387444180e+00 1.017810003835e+00 7.642239520087e-01 8.318873804870e-01 1.095756462402e+00 1.208170228974e+00 1.064040761888e+00 7.821348436943e-01 7.370584476055e-01 1.016453802466e+00 1.228154662223e+00 1.181399595042e+00 8.971968778745e-01 6.320317884380e-01 7.855787736779e-01 1.081429513874e+00 1.182470316422e+00 1.023805620357e+00 7.370465892216e-01 6.823362846114e-01 9.351217720400e-01 1.122808492503e+00 1.078446209718e+00 8.399569048758e-01 6.617557936599e-01 8.287051238237e-01 1.085351648808e+00 1.163858000943e+00 1.004107656555e+00 7.114745902611e-01 6.115275846638e-01 8.490398938206e-01 1.069762197492e+00 1.090763546740e+00 9.119719965620e-01 6.764452838522e-01 6.442090866331e-01 8.096949611668e-01 9.223558557366e-01 8.913716408317e-01 7.790977724055e-01 7.298226829092e-01 7.903272621089e-01 8.427104588976e-01 8.073943096558e-01 7.363141180416e-01 7.565843431301e-01 8.698285630549e-01 9.419147822976e-01 8.941964943966e-01 7.761061221186e-01 7.460640393058e-01 8.608632879725e-01 9.679908273143e-01 9.496389748544e-01 8.303529804932e-01 7.697483208820e-01 8.719094184006e-01
 2.329802228624e-01 2.330032867089e-01 2.333336285722e-01 2.337974834597e-01 2.340807990100e-01 2.341222588838e-01 2.341194689933e-01 2.342677822173e-01 2.345488273563e-01 2.347603601993e-01 2.348209819752e-01 2.349223470637e-01 2.352267459339e-01 2.355597578292e-01 2.356866287171e-01 2.357445853800e-01 2.360605972960e-01 2.366351395384e-01 2.371175239252e-01 2.372974420532e-01 2.373722878029e-01 2.376907170683e-01 2.383173559400e-01 2.389459156210e-01 2.392579753820e-01 2.393311426139e-01 2.395475315405e-01 2.400891517558e-01 2.407019934420e-01 2.410527467998e-01 2.411596388097e-01 2.413286158200e-01 2.417503839100e-01 2.422811676987e-01 2.426321357059e-01 2.427605819647e-01 2.429443319803e-01 2.434047440188e-01 2.439603479668e-01 2.442838933123e-01 2.444031196535e-01 2.446763673324e-01 2.452598631759e-01 2.458585162841e-01 2.461590328014e-01 2.462749140787e-01 2.466044621948e-01 2.472615652434e-01 2.478983675557e-01 2.481914521300e-01 2.483105545390e-01 2.486883541603e-01 2.493828468831e-01 2.499959368813e-01 2.502696074162e-01 2.504415889157e-01 2.508753237657e-01 2.515395397567e-01 2.520895607658e-01 2.523659764308e-01 2.526113474616e-01 2.531056381160e-01 2.537616161912e-01 2.542637572326e-01 2.545469039184e-01 2.548838885601e-01 2.554624360623e-01 2.561137200307e-01 2.565824220945e-01 2.569020169652e-01 2.573213938210e-01 2.579523381752e-01 2.586140934875e-01 2.590933049753e-01 2.594548549093e-01 2.599445026343e-01 2.606273939153e-01 2.612953703624e-01 2.617834295080e-01 2.621996686821e-01 2.627519837563e-01 2.634567916495e-01 2.641357375854e-01 2.646576810334e-01 2.651243809017e-01 2.657257163830e-01 2.664661169814e-01 2.671574727443e-01 2.677033295541e-01 2.682226399507e-01 2.688699567639e-01 2.696168697716e-01 2.703167985644e-01 2.708957495246e-01 2.714612344652e-01 2.721450883734e-01 2.729110964405e-01 2.736093452651e-01 2.742047555566e-01 2.748136086571e-01 2.755348174404e-01 2.763110189011e-01 2.770173305393e-01 2.776322117140e-01 2.782711626481e-01 2.790281294741e-01 2.798363018124e-01 2.805595953903e-01 2.811903927063e-01 2.818572743021e-01 2.826389941353e-01 2.834697015665e-01 2.842250351301e-01 2.848886718361e-01 2.855713118568e-01 2.863671738512e-01 2.872236540357e-01 2.880145554022e-01 2.887152404981e-01 2.894184188918e-01 2.902145083518e-01 2.910842138563e-01 2.919300492698e-01 2.926894008814e-01 2.934167211142e-01 2.942102147008e-01 2.950938078975e-01 2.959914472771e-01 2.968280202166e-01 2.976029346216e-01 2.983827035758e-01 2.992491612050e-01 3.001894149382e-01 3.011081254901e-01 3.019476725469e-01 3.027385707173e-01 3.035665905957e-01 3.044871365191e-01 3.054628326934e-01 3.063859732115e-01 3.072194100199e-01 3.080337279154e-01 3.089198443857e-01 3.098970111674e-01 3.108962207289e-01 3.118241573098e-01 3.126792330729e-01 3.135533651879e-01 3.145129066932e-01 3.155400666732e-01 3.165684383278e-01 3.175382721892e-01 3.184625526242e-01 3.194118241528e-01 3.204349632682e-01 3.215104362958e-01 3.225860172287e-01 3.236147771318e-01 3.246021386298e-01 3.256121391308e-01 3.266912386263e-01 3.278121642710e-01 3.289202023798e-01 3.299857733085e-01 3.310205312824e-01 3.320812309834e-01 3.331977571284e-01 3.343411951762e-01 3.354706973798e-01 3.365692151684e-01 3.376523134971e-01 3.387553129946e-01 3.399005852690e-01 3.410666023810e-01 3.422230867453e-01 3.433632758938e-01 3.444982747880e-01 3.456541350261e-01 3.468408912016e-01 3.480345233508e-01 3.492200023915e-01 3.504077198247e-01 3.516078359353e-01 3.528225868376e-01 3.540472571007e-01 3.552683220149e-01 3.564907870635e-01 3.577350635689e-01 3.589982333986e-01 3.602612919600e-01 3.615188680600e-01 3.627768961522e-01 3.640539324312e-01 3.653575842099e-01 3.666711944874e-01 3.679729473000e-01 3.692714125970e-01 3.705854734991e-01 3.719245980202e-01 3.732802005810e-01 3.746276199954e-01 3.759674074880e-01 3.773247220222e-01 3.787052039093e-01 3.800953671378e-01 3.814830106860e-01 3.828672074150e-01 3.842649020327e-01 3.856873099854e-01 3.871173568160e-01 3.885419022095e-01 3.899692297128e-01 3.914121461236e-01 3.928710329755e-01 3.943405739032e-01 3.958054903272e-01 3.972718845025e-01 3.987567061121e-01 4.002572177874e-01 4.017606411016e-01 4.032649275634e-01 4.047731059208e-01 4.062983052841e-01 4.078402158491e-01 4.093805718764e-01 4.109194317290e-01 4.124730572642e-01 4.140396303162e-01 4.156168515518e-01 4.171967451493e-01 4.187755181536e-01 4.203690732119e-01 4.219792536124e-01 4.235936066288e-01 4.252077399933e-01 4.268299276707e-01 4.284635723821e-01 4.301119906035e-01 4.317646115244e-01 4.334143385619e-01 4.350755496996e-01 4.367527981797e-01 4.384355586486e-01 4.401241234155e-01 4.418147173682e-01 4.435128968767e-01 4.452279656662e-01 4.469466569734e-01 4.486684399080e-01 4.504003348846e-01 4.521369037285e-01 4.538828904219e-01 4.556367811223e-01 4.573922333104e-01 4.591604803346e-01 4.609363808086e-01 4.627118431079e-01 4.644947036662e-01 4.662887521857e-01 4.680903418560e-01 4.698992426574e-01 4.717085423032e-01 4.735212580876e-01 4.753489132911e-01 4.771835664239e-01 4.790208130459e-01 4.808608593319e-01 4.827058766288e-01 4.845617661098e-01 4.864277980476e-01 4.882929331743e-01 4.901602993852e-01 4.920374012338e-01 4.939190329884e-01 4.958099693626e-01 4.977063070052e-01 4.996016745359e-01 5.015054745626e-01 5.034131607280e-01 5.053248826305e-01 5.072450274494e-01 5.091685475835e-01 5.110958060199e-01 5.130271746475e-01 5.149592159299e-01 5.168981223700e-01 5.188444551564e-01 5.207918804829e-01 5.227441965230e-01 5.246998111365e-01 5.266550324982e-01 5.286182745453e-01 5.305839020034e-01 5.325548890860e-01 5.345305792531e-01 5.365057311751e-01 5.384804826876e-01 5.404652743697e-01 5.424507281811e-01 5.444388388088e-01 5.464308458513e-01 5.484224138420e-01 5.504183948419e-01 5.524157148550e-01 5.544141924789e-01 5.564177411951e-01 5.584224152418e-01 5.604269020204e-01 5.624322379205e-01 5.644373621114e-01 5.664458120597e-01 5.684573215287e-01 5.704683906133e-01 5.724777199379e-01 5.744865750853e-01 5.764952287436e-01 5.785094839258e-01 5.805236239634e-01 5.825331673684e-01 5.845421641825e-01 5.865503287959e-01 5.885607563533e-01 5.905745884124e-01 5.925837460236e-01 5.945903839092e-01 5.965972987189e-01 5.986017475189e-01 6.006089031225e-01 6.026150315409e-01 6.046165636488e-01 6.066163343016e-01 6.086138230826e-01 6.106109097111e-01 6.126088452546e-01 6.146008268016e-01 6.165900836832e-01 6.185761128530e-01 6.205597004772e-01 6.225431051587e-01 6.245206792429e-01 6.264942669512e-01 6.284649997478e-01 6.304317264183e-01 6.323964532917e-01 6.343573692777e-01 6.363102368604e-01 6.382602443114e-01 6.402068754510e-01 6.421487835342e-01 6.440869906740e-01 6.460179683461e-01 6.479433950788e-01 6.498650272086e-01 6.517808310567e-01 6.536908558018e-01 6.555977145015e-01 6.574932755165e-01 6.593860478447e-01 6.612698008560e-01 6.631497755708e-01 6.650228698834e-01 6.668876566494e-01 6.687461398651e-01 6.705967590875e-01 6.724404382968e-01 6.742786175527e-01 6.761057945791e-01 6.779262296149e-01 6.797399023099e-01 6.815417766770e-01 6.833405586267e-01 6.851282007772e-01 6.869068361460e-01 6.886790182609e-01 6.904380221539e-01 6.921922429407e-01 6.939361565529e-01 6.956689179805e-01 6.973952552148e-01 6.991097166551e-01 7.008134703375e-01 7.025113618474e-01 7.041947231255e-01 7.058705092366e-01 7.075364026744e-01 7.091888671013e-01 7.108344010296e-01 7.124664742203e-01 7.140887331038e-01 7.157001027733e-01 7.172986982622e-01 7.188895440131e-01 7.204656624292e-01 7.220304926695e-01 7.235866642072e-01 7.251255904276e-01 7.266578570138e-01 7.281785366506e-01 7.296826584019e-01 7.311780101884e-01 7.326575619014e-01 7.341285327602e-01 7.355878894101e-01 7.370314162166e-01 7.384645806190e-01 7.398820215167e-01 7.412885489236e-01 7.426849264071e-01 7.440648898813e-01 7.454337120820e-01 7.467888422110e-01 7.481299065967e-01 7.494624401966e-01 7.507770746415e-01 7.520815590978e-01 7.533711378895e-01 7.546445655247e-01 7.559113750638e-01 7.571596649734e-01 7.583981691511e-01 7.596207435458e-01 7.608281696234e-01 7.620260246036e-01 7.632093711861e-01 7.643791612434e-01 7.655371559580e-01 7.666755951633e-01 7.678078888343e-01 7.689225549492e-01 7.700257311403e-01 7.711176448339e-01 7.721887603305e-01 7.732546318214e-01 7.743033731238e-01 7.753386439575e-01 7.763653748764e-01 7.773716406687e-01 7.783711164048e-01 7.793551015324e-01 7.803270466451e-01 7.812884681338e-01 7.822316837692e-01 7.831680586464e-01 7.840886225141e-01 7.849973932138e-01 7.858994326979e-01 7.867817176280e-01 7.876572237113e-01 7.885205701936e-01 7.893688789906e-01 7.902125642018e-01 7.910386847486e-01 7.918585684172e-01 7.926682990463e-01 7.934620537691e-01 7.942526251153e-01 7.950276321934e-01 7.957940724067e-01 7.965558837863e-01 7.973010792070e-01 7.980435182447e-01 7.987725433210e-01 7.994953518111e-01 8.002124353212e-01 8.009155057260e-01 8.016176137258e-01 8.023072661461e-01 8.029912854445e-01 8.036719362328e-01 8.043401591637e-01 8.050079932751e-01 8.056666405740e-01 8.063191246504e-01 8.069715963561e-01 8.076130094390e-01 8.082571402391e-01 8.088929006012e-01 8.095229471164e-01 8.101585543776e-01 8.107807892141e-01 8.114080216198e-01 8.120316024757e-01 8.126506160563e-01 8.132768591406e-01 8.138925410279e-01 8.145156928214e-01 8.151366997553e-01 8.157546520473e-01 8.163830690786e-01 8.170012221672e-01 8.176334721007e-01 8.182629143562e-01 8.188931630601e-01 8.195370459923e-01 8.201691415936e-01 8.208212233790e-01 8.214722527846e-01 8.221249919237e-01 8.227982019855e-01 8.234582186161e-01 8.241444358527e-01 8.248290783020e-01 8.255181643446e-01 8.262333397129e-01 8.269349058916e-01 8.276677457560e-01 8.284007578395e-01 8.291418427962e-01 8.299113289586e-01 8.306690431006e-01 8.314643425153e-01 8.322567622372e-01 8.330658527404e-01 8.339033299009e-01 8.347320430197e-01 8.356037834184e-01 8.364728004674e-01 8.373630496052e-01 8.382826905337e-01 8.391974437784e-01 8.401593059997e-01 8.411200626821e-01 8.421076709343e-01 8.431227918259e-01 8.441408912298e-01 8.452056017336e-01 8.462707647044e-01 8.473710940654e-01 8.484974136307e-01 8.496316376934e-01 8.508147919272e-01 8.519999624003e-01 8.532245379226e-01 8.544758737876e-01 8.557405602838e-01 8.570536930050e-01 8.583729627968e-01 8.597360353100e-01 8.611252498095e-01 8.625320019914e-01 8.639902995502e-01 8.654559147584e-01 8.669668527935e-01 8.685077940717e-01 8.700693199174e-01 8.716806766906e-01 8.733056619683e-01 8.749757902189e-01 8.766784404715e-01 8.784030324686e-01 8.801804550304e-01 8.819727106072e-01 8.838114771761e-01 8.856850002235e-01 8.875811095853e-01 8.895321560570e-01 8.915004544247e-01 8.935147941184e-01 8.955669035455e-01 8.976409608081e-01 8.997728895110e-01 9.019210985312e-01 9.041183261888e-01 9.063515953276e-01 9.086097772156e-01 9.109270477840e-01 9.132591878370e-01 9.156419638576e-01 9.180607876532e-01 9.205037445747e-01 9.230066009389e-01 9.255256076058e-01 9.280954753129e-01 9.306985947429e-01 9.333291520652e-01 9.360174082611e-01 9.387184866537e-01 9.414761330548e-01 9.442635008466e-01 9.470778486721e-01 9.499501578985e-01 9.528333812511e-01 9.557699529288e-01 9.587374789252e-01 9.617319185341e-01 9.647809328990e-01 9.678415842278e-01 9.709550538548e-01 9.740965131673e-01 9.772644350698e-01 9.804826202261e-01 9.837131344128e-01 9.869924964927e-01 9.902998121901e-01 9.936308046835e-01 9.970121041428e-01 1.000401416752e+00 1.003839379612e+00 1.007301099030e+00 1.010785728913e+00 1.014316811904e+00 1.017853836951e+00 1.021437737568e+00 1.025042352423e+00 1.028666245264e+00 1.032336673979e+00 1.036008387531e+00 1.039723235315e+00 1.043457898332e+00 1.047207914658e+00 1.050999924129e+00 1.054791210822e+00 1.058625000679e+00 1.062471639932e+00 1.066332461581e+00 1.070233087601e+00 1.074126389728e+00 1.078061772742e+00 1.082004875700e+00 1.085959253598e+00 1.089949861487e+00 1.093931204155e+00 1.097947787203e+00 1.101970443314e+00 1.106000223477e+00 1.110062277276e+00 1.114111535216e+00 1.118192358558e+00 1.122277390022e+00 1.126362351073e+00 1.130477286774e+00 1.134576034669e+00 1.138701857555e+00 1.142826175245e+00 1.146948922665e+00 1.151097900677e+00 1.155223873577e+00 1.159376029135e+00 1.163519832826e+00 1.167660095791e+00 1.171820814531e+00 1.175955759319e+00 1.180112119682e+00 1.184257012889e+00 1.188392664146e+00 1.192546036698e+00 1.196668464642e+00 1.200808918697e+00 1.204933184284e+00 1.209043893665e+00 1.213168622764e+00 1.217257896519e+00 1.221360192454e+00 1.225445675031e+00 1.229510322174e+00 1.233585427870e+00 1.237622786473e+00 1.241666188229e+00 1.245688702605e+00 1.249688499145e+00 1.253693519531e+00 1.257655907796e+00 1.261622659586e+00 1.265564413220e+00 1.269476866980e+00 1.273392707239e+00 1.277261642790e+00 1.281129223606e+00 1.284968080450e+00 1.288776841745e+00 1.292583048997e+00 1.296339195422e+00 1.300090733662e+00 1.303808729427e+00 1.307492557525e+00 1.311169813315e+00 1.314794476207e+00 1.318410177544e+00 1.321989805463e+00 1.325531167626e+00 1.329062477687e+00 1.332537227786e+00 1.335999600487e+00 1.339423440730e+00 1.342803997609e+00 1.346172715283e+00 1.349481664508e+00 1.352774484265e+00 1.356026269417e+00 1.359231022285e+00 1.362421672651e+00 1.365549067296e+00 1.368658108674e+00 1.371722653570e+00 1.374736928324e+00 1.377735958244e+00 1.380668088155e+00 1.383578864342e+00 1.386444168936e+00 1.389257741819e+00 1.392050821992e+00 1.394778453327e+00 1.397480573483e+00 1.400135410469e+00 1.402736609076e+00 1.405315871635e+00 1.407827416437e+00 1.410312908873e+00 1.412750663951e+00 1.415132093652e+00 1.417492236252e+00 1.419783180192e+00 1.422045787580e+00 1.424262044527e+00 1.426420945030e+00 1.428556791194e+00 1.430623603766e+00 1.432663407215e+00 1.434655786090e+00 1.436590133409e+00 1.438504064511e+00 1.440350773392e+00 1.442167908401e+00 1.443941027438e+00 1.445655546486e+00 1.447352191516e+00 1.448981554582e+00 1.450582943276e+00 1.452143291933e+00 1.453647378063e+00 1.455134327818e+00 1.456558469860e+00 1.457954491619e+00 1.459315359498e+00 1.460620385875e+00 1.461911344140e+00 1.463143270484e+00 1.464350506620e+00 1.465526652358e+00 1.466649737708e+00 1.467764306093e+00 1.468824302682e+00 1.469862325928e+00 1.470873381466e+00 1.471838090702e+00 1.472796541911e+00 1.473709593287e+00 1.474601641270e+00 1.475475160663e+00 1.476307213671e+00 1.477138230354e+00 1.477929885712e+00 1.478707647158e+00 1.479472784429e+00 1.480201682959e+00 1.480937274088e+00 1.481640905939e+00 1.482335306865e+00 1.483026878788e+00 1.483688903889e+00 1.484363839757e+00 1.485014815927e+00 1.485665334159e+00 1.486318743935e+00 1.486953531245e+00 1.487603771064e+00 1.488244706910e+00 1.488886729788e+00 1.489544329860e+00 1.490189409654e+00 1.490860348068e+00 1.491528067498e+00 1.492205937335e+00 1.492906252404e+00 1.493604085835e+00 1.494333970919e+00 1.495068723337e+00 1.495822983142e+00 1.496607867049e+00 1.497397673071e+00 1.498225284323e+00 1.499069245421e+00 1.499936821993e+00 1.500843367898e+00 1.501761507406e+00 1.502724914556e+00 1.503710294890e+00 1.504726340021e+00 1.505786698923e+00 1.506866146996e+00 1.507994057279e+00 1.509153994060e+00 1.510344773015e+00 1.511586796470e+00 1.512852501556e+00 1.514168578326e+00 1.515521521686e+00 1.516911463727e+00 1.518352687623e+00 1.519821888866e+00 1.521344474990e+00 1.522905523010e+00 1.524503109176e+00 1.526155365145e+00 1.527837230604e+00 1.529570224119e+00 1.531344126768e+00 1.533154188075e+00 1.535017538404e+00 1.536910289615e+00 1.538851886184e+00 1.540834612179e+00 1.542849771438e+00 1.544914995699e+00 1.547006584291e+00 1.549144708415e+00 1.551319892510e+00 1.553522789889e+00 1.555771299505e+00 1.558044196036e+00 1.560352994418e+00 1.562695099548e+00 1.565061350662e+00 1.567462894392e+00 1.569884281619e+00 1.572332540986e+00 1.574806388410e+00 1.577296707001e+00 1.579814045833e+00 1.582342060214e+00 1.584889108772e+00 1.587450103835e+00 1.590019722895e+00 1.592605154139e+00 1.595192741418e+00 1.597785384754e+00 1.600385641776e+00 1.602980015303e+00 1.605580004673e+00 1.608171536170e+00 1.610758627460e+00 1.613339577967e+00 1.615903410169e+00 1.618460693792e+00 1.620999189351e+00 1.623518534387e+00 1.626020233687e+00 1.628496012327e+00 1.630951458630e+00 1.633377437616e+00 1.635771532340e+00 1.638137191712e+00 1.640466025826e+00 1.642761103705e+00 1.645014594623e+00 1.647227120406e+00 1.649398861703e+00 1.651521737959e+00 1.653600051843e+00 1.655629971510e+00 1.657603921592e+00 1.659528801879e+00 1.661394203571e+00 1.663203898094e+00 1.664954173869e+00 1.666640154132e+00 1.668265989716e+00 1.669825104643e+00 1.671316919093e+00 1.672742411228e+00 1.674094437211e+00 1.675377885960e+00 1.676585211539e+00 1.677716122732e+00 1.678773791483e+00 1.679749453468e+00 1.680646960940e+00 1.681465837243e+00 1.682200585436e+00 1.682854168710e+00 1.683420550549e+00 1.683901194224e+00 1.684297672480e+00 1.684603576460e+00 1.684823748601e+00 1.684951592762e+00 1.684991278306e+00 1.684941661326e+00 1.684797306471e+00 1.684564055440e+00 1.684237160450e+00 1.683815093431e+00 1.683304874399e+00 1.682696355460e+00 1.681995387076e+00 1.681203661072e+00 1.680312967302e+00 1.679334206199e+00 1.678258875368e+00 1.677091722865e+00 1.675833363669e+00 1.674478629144e+00 1.673037182876e+00 1.671503067878e+00 1.669878858691e+00 1.668168223606e+00 1.666366065763e+00 1.664482294089e+00 1.662512852851e+00 1.660460294888e+00 1.658330859664e+00 1.656118009647e+00 1.653834087059e+00 1.651475076504e+00 1.649047121901e+00 1.646553382167e+00 1.643995332947e+00 1.641383427910e+00 1.638712334015e+00 1.635994505799e+00 1.633233327940e+00 1.630429423396e+00 1.627597291687e+00 1.624736275128e+00 1.621853569198e+00 1.618962370146e+00 1.616059716210e+00 1.613165134033e+00 1.610278422916e+00 1.607411211770e+00 1.604576112820e+00 1.601773106911e+00 1.599021803680e+00 1.596326446603e+00 1.593696803234e+00 1.591151257931e+00 1.588687143639e+00 1.586328293552e+00 1.584078915533e+00 1.581947268782e+00 1.579955467186e+00 1.578097759407e+00 1.576401106174e+00 1.574864443618e+00 1.573499057609e+00 1.572324767109e+00 1.571333557226e+00 1.570548421620e+00 1.569971604153e+00 1.569604335604e+00 1.569466887521e+00 1.569546081363e+00 1.569861509694e+00 1.570410183210e+00 1.571186651064e+00 1.572207243455e+00 1.573453421239e+00 1.574937233734e+00 1.576650743110e+00 1.578579126502e+00 1.580733759178e+00 1.583087563913e+00 1.585645268514e+00 1.588390943729e+00 1.591304726865e+00 1.594389610198e+00 1.597610314107e+00 1.600966904911e+00 1.604435434061e+00 1.607988343738e+00 1.611625110812e+00 1.615303789138e+00 1.619016664329e+00 1.622742498482e+00 1.626441378635e+00 1.630116705724e+00 1.633719193158e+00 1.637240711441e+00 1.640660961920e+00 1.643936241179e+00 1.647071090843e+00 1.650021423278e+00 1.652772533157e+00 1.655313186256e+00 1.657601813459e+00 1.659646834120e+00 1.661406977159e+00 1.662875926807e+00 1.664047480077e+00 1.664883249136e+00 1.665400686121e+00 1.665569652729e+00 1.665383071471e+00 1.664853450886e+00 1.663942561779e+00 1.662680325309e+00 1.661046481181e+00 1.659039931243e+00 1.656684826749e+00 1.653950722577e+00 1.650876095695e+00 1.647450514268e+00 1.643679163259e+00 1.639597851097e+00 1.635181461923e+00 1.630475609392e+00 1.625480106019e+00 1.620200975114e+00 1.614686371819e+00 1.608912590524e+00 1.602926919433e+00 1.596743633904e+00 1.590358239729e+00 1.583831638882e+00 1.577139981159e+00 1.570328558150e+00 1.563418379299e+00 1.556400740544e+00 1.549339575174e+00 1.542210638482e+00 1.535053311302e+00 1.527898023533e+00 1.520724278484e+00 1.513600003754e+00 1.506500476912e+00 1.499460568896e+00 1.492514487320e+00 1.485636697683e+00 1.478897014666e+00 1.472272211251e+00 1.465793918827e+00 1.459499294637e+00 1.453362145143e+00 1.447453471031e+00 1.441758125492e+00 1.436296646737e+00 1.431123623078e+00 1.426204237781e+00 1.421612754315e+00 1.417337776700e+00 1.413399771773e+00 1.409852393368e+00 1.406661176654e+00 1.403898984353e+00 1.401554433243e+00 1.399634184511e+00 1.398200721738e+00 1.397200573170e+00 1.396700784709e+00 1.396685204858e+00 1.397140396074e+00 1.398121777354e+00 1.399560549908e+00 1.401504683097e+00 1.403926805514e+00 1.406790063516e+00 1.410140547865e+00 1.413885764068e+00 1.418058226902e+00 1.422622375432e+00 1.427514341128e+00 1.432774333015e+00 1.438298662062e+00 1.444105567258e+00 1.450159622683e+00 1.456385591113e+00 1.462824362137e+00 1.469374600251e+00 1.476051035024e+00 1.482828973192e+00 1.489635695534e+00 1.496524155620e+00 1.503406225237e+00 1.510299069229e+00 1.517205375879e+00 1.524054542204e+00 1.530917819940e+00 1.537722004048e+00 1.544492592272e+00 1.551249612493e+00 1.557931544660e+00 1.564616163592e+00 1.571242521726e+00 1.577832529036e+00 1.584416596689e+00 1.590930122455e+00 1.597443754861e+00 1.603900961870e+00 1.610307756363e+00 1.616693548637e+00 1.622977700229e+00 1.629220371268e+00 1.635359710010e+00 1.641380644248e+00 1.647309407385e+00 1.653051459061e+00 1.658660807485e+00 1.664072600458e+00 1.669263600798e+00 1.674263049674e+00 1.678985080349e+00 1.683484690272e+00 1.687714843206e+00 1.691665642420e+00 1.695387624627e+00 1.698816927955e+00 1.702034074977e+00 1.705022661475e+00 1.707800232364e+00 1.710449629145e+00 1.712938480512e+00 1.715373482251e+00 1.717768923939e+00 1.720164418823e+00 1.722660901199e+00 1.725236410674e+00 1.728003458782e+00 1.730981689671e+00 1.734184582176e+00 1.737706082168e+00 1.741491858969e+00 1.745611727053e+00 1.750041611426e+00 1.754737954668e+00 1.759734143581e+00 1.764909027576e+00 1.770260237897e+00 1.775696894699e+00 1.781100203788e+00 1.786439258736e+00 1.791528320414e+00 1.796309829269e+00 1.800647201904e+00 1.804387526285e+00 1.807477497900e+00 1.809718578473e+00 1.811061499555e+00 1.811387204815e+00 1.810570853397e+00 1.808614258951e+00 1.805375890007e+00 1.800877758990e+00 1.795094475491e+00 1.787983301951e+00 1.779660293863e+00 1.770088067925e+00 1.759391717113e+00 1.747675214543e+00 1.734988119451e+00 1.721561372562e+00 1.707453296060e+00 1.692870752983e+00 1.678000409192e+00 1.662934641251e+00 1.647947844989e+00 1.633117895313e+00 1.618633733718e+00 1.604669734018e+00 1.591262852693e+00 1.578619845833e+00 1.566744942736e+00 1.555721207909e+00 1.545633679714e+00 1.536406725462e+00 1.528153202171e+00 1.520785337970e+00 1.514302943463e+00 1.508735688846e+00 1.503961275417e+00 1.500063110529e+00 1.496958691342e+00 1.494638921716e+00 1.493162549761e+00 1.492427739520e+00 1.492530870689e+00 1.493414950325e+00 1.495058346842e+00 1.497499587280e+00 1.500598384893e+00 1.504372795839e+00 1.508677366874e+00 1.513372907685e+00 1.518366337494e+00 1.523376475550e+00 1.528273179575e+00 1.532789540850e+00 1.536659969848e+00 1.539711164634e+00 1.541613008797e+00 1.542219061493e+00 1.541303400261e+00 1.538681964814e+00 1.534305673017e+00 1.528023200334e+00 1.519884463928e+00 1.509907108489e+00 1.498150386927e+00 1.484830817649e+00 1.470052027057e+00 1.454095751739e+00 1.437200837634e+00 1.419596717102e+00 1.401620282186e+00 1.383458771848e+00 1.365406635678e+00 1.347663942589e+00 1.330375063759e+00 1.313760961079e+00 1.297853111525e+00 1.282793745642e+00 1.268648357740e+00 1.255434467062e+00 1.243295257837e+00 1.232241427252e+00 1.222412684874e+00 1.213934582786e+00 1.206908428425e+00 1.201538833185e+00 1.197911697280e+00 1.196174540285e+00 1.196389444706e+00 1.198525124970e+00 1.202548645712e+00 1.208232368715e+00 1.215348775328e+00 1.223544859046e+00 1.232399056775e+00 1.241519474974e+00 1.250417949008e+00 1.258735838977e+00 1.266117635820e+00 1.272298323019e+00 1.277201532899e+00 1.280769602533e+00 1.283189542312e+00 1.284728192671e+00 1.285752313776e+00 1.286799240491e+00 1.288353378079e+00 1.290994832178e+00 1.295214373197e+00 1.301394702469e+00 1.309843036260e+00 1.320599579247e+00 1.333610653835e+00 1.348599327928e+00 1.365116885962e+00 1.382672363560e+00 1.400607129459e+00 1.418323109121e+00 1.435204897721e+00 1.450677774302e+00 1.464315304765e+00 1.475704102592e+00 1.484610959664e+00 1.490871836426e+00 1.494384722596e+00 1.495193151548e+00 1.493299834894e+00 1.488811019501e+00 1.481820062063e+00 1.472388625368e+00 1.460639272982e+00 1.446610555471e+00 1.430392310596e+00 1.412079340354e+00 1.391761242297e+00 1.369650371296e+00 1.345956698927e+00 1.321036017420e+00 1.295327377826e+00 1.269339115763e+00 1.243724127076e+00 1.219120555417e+00 1.196240487660e+00 1.175734931019e+00 1.158127821866e+00 1.143850370523e+00 1.133054029170e+00 1.125701125009e+00 1.121500451186e+00 1.119913744511e+00 1.120295955547e+00 1.121812240579e+00 1.123660362942e+00 1.125041804841e+00 1.125211959268e+00 1.123619167496e+00 1.119797128319e+00 1.113497363896e+00 1.104626974129e+00 1.093225295802e+00 1.079533523359e+00 1.063837211685e+00 1.046579340726e+00 1.028259704796e+00 1.009406324444e+00 9.906666506933e-01 9.726507921854e-01 9.560704287114e-01 9.416504022565e-01 9.301009410940e-01 9.221629017975e-01 9.184073601324e-01 9.192907269534e-01 9.249826930138e-01 9.281277706884e-01 9.295534553689e-01 9.377477370172e-01 9.566403219005e-01 9.812105358986e-01 1.002040818605e+00 1.013775368534e+00 1.019370269166e+00 1.026720459288e+00 1.040654759748e+00 1.057799180502e+00 1.069509262822e+00 1.069730798703e+00 1.060401863235e+00 1.049908868280e+00 1.045667501156e+00 1.047286518526e+00 1.047273332009e+00 1.038506496912e+00 1.021178888294e+00 1.003138086649e+00 9.930674763674e-01 9.921486811621e-01 9.927759929864e-01 9.857631251532e-01 9.685337909846e-01 9.471703174058e-01 9.307159220921e-01 9.222982368228e-01 9.158263674321e-01 9.020522712604e-01 8.776733859373e-01 8.491275011343e-01 8.279377076623e-01 8.205994407285e-01 8.226723838000e-01 8.241938230638e-01 8.202960406921e-01 8.160997602034e-01 8.216332134157e-01 8.410412351376e-01 8.670476495492e-01 8.870986871746e-01 8.940086789662e-01 8.910767410572e-01 8.883035010544e-01 8.927829137630e-01 9.017090987225e-01 9.054161042299e-01 8.973628364118e-01 8.812838562396e-01 8.694721331334e-01 8.726177510556e-01 8.897844622340e-01 9.095708738513e-01 9.211845439001e-01 9.236115966379e-01 9.253294905747e-01 9.353588474326e-01 9.534942613147e-01 9.697417414411e-01 9.734469202346e-01 9.627743973472e-01 9.467315797300e-01 9.380171634815e-01 9.418040945706e-01 9.513212147059e-01 9.554289644124e-01 9.501479373117e-01 9.434782716449e-01 9.493483803928e-01 9.747033475902e-01 1.012312990954e+00 1.047267445447e+00 1.049974832369e+00 9.618293416343e-01 8.591072025540e-01 8.737012051641e-01 9.700225310498e-01 1.012003244286e+00 9.531909348813e-01 8.752884646623e-01 8.993728134997e-01 9.972101368865e-01 1.033199051331e+00 9.470002090349e-01 8.196913323282e-01 8.292394247857e-01 9.858692010303e-01 1.107861649396e+00 1.084881570281e+00 9.471195496587e-01 8.513780241944e-01 9.228814501875e-01 1.048297341701e+00 1.072058500554e+00 9.726394696353e-01 8.750228861423e-01 9.353392787192e-01 1.090771742163e+00 1.164919813425e+00 1.079884783859e+00 8.966668326183e-01 8.055122222683e-01 9.179503767141e-01 1.066696257851e+00 1.090915528764e+00 9.751487413287e-01 8.417860233118e-01 8.599952267615e-01 9.917052064407e-01 1.058701405916e+00 9.795803696860e-01 8.210013312637e-01 7.802152874591e-01 9.317244779333e-01 1.084306065690e+00 1.087739423542e+00 9.386264064318e-01 7.893594357785e-01 8.460787199881e-01 1.023358459534e+00 1.099722356226e+00 9.970292609918e-01 8.194811862295e-01 8.289009026581e-01 1.051837969778e+00 1.218056873103e+00 1.166472132961e+00 9.142065757056e-01 7.106211253218e-01 8.886974533761e-01 1.191870826305e+00 1.307918413485e+00 1.156573869722e+00 8.506313746939e-01 7.418456693654e-01 9.840429511829e-01 1.197789079989e+00 1.172188024449e+00 9.316177880035e-01 7.368676975058e-01 8.928806725299e-01 1.144624866255e+00 1.197978009611e+00 9.977525591360e-01 7.140664666660e-01 7.531288467789e-01 1.053510963364e+00 1.223121034202e+00 1.124832692233e+00 8.266861227738e-01 6.446366140681e-01 8.559620966145e-01 1.098524144285e+00 1.115645421559e+00 8.954058976135e-01 6.475992163502e-01 7.486175106612e-01 1.025841644822e+00 1.139715362889e+00 9.973104687430e-01 6.987075862080e-01 6.128304300826e-01 8.990395779303e-01 1.148781693330e+00 1.163514205791e+00 9.373135472602e-01 6.325850958309e-01 6.262580274545e-01 8.936355092318e-01 1.068261695481e+00 1.031799930946e+00 8.321285018936e-01 6.574723609826e-01 7.091813565704e-01 8.550676313143e-01 8.985350103427e-01 8.115135912681e-01 7.060709460858e-01 7.300837311313e-01 8.385876632398e-01 8.812283582007e-01 8.079480014371e-01 7.025893681827e-01 7.185184078437e-01 8.460499071611e-01 9.323501625934e-01 9.033659750936e-01 8.104467137727e-01 7.856801942702e-01 8.683135960846e-01 9.407974788193e-01 9.165506454174e-01 8.351914464288e-01 8.288683308477e-01 9.328746395858e-01
 1.993616629662e-01 1.993955263706e-01 1.996902993042e-01 2.001151866975e-01 2.004080224338e-01 2.004884339294e-01 2.004916579182e-01 2.006012737288e-01 2.008499828684e-01 2.010772180874e-01 2.011755385569e-01 2.012775716809e-01 2.015370401982e-01 2.018339787905e-01 2.019772779322e-01 2.020705703013e-01 2.023808470654e-01 2.029047765459e-01 2.033519695107e-01 2.035502929755e-01 2.036630053780e-01 2.039786195944e-01 2.045614031229e-01 2.051623328615e-01 2.054990316985e-01 2.056133872890e-01 2.058347158003e-01 2.063425937021e-01 2.069344543908e-01 2.073146298468e-01 2.074671888335e-01 2.076403232719e-01 2.080289284622e-01 2.085444934079e-01 2.089308638736e-01 2.091028055942e-01 2.092857338902e-01 2.097080067413e-01 2.102523910686e-01 2.106154047429e-01 2.107770288509e-01 2.110408622184e-01 2.115775956219e-01 2.121679378469e-01 2.125128048844e-01 2.126695225147e-01 2.129801180692e-01 2.135900829898e-01 2.142238391994e-01 2.145651183597e-01 2.147220203496e-01 2.150776231977e-01 2.157260912911e-01 2.163403019738e-01 2.166642612850e-01 2.168691648678e-01 2.172785719128e-01 2.179025333821e-01 2.184570127737e-01 2.187808397948e-01 2.190537699426e-01 2.195251389879e-01 2.201470947131e-01 2.206578780858e-01 2.209832039702e-01 2.213404068916e-01 2.218955345572e-01 2.225189026104e-01 2.229983720309e-01 2.233545256210e-01 2.237897572427e-01 2.243994625344e-01 2.250374216341e-01 2.255291226419e-01 2.259225476673e-01 2.264248549064e-01 2.270885150086e-01 2.277379234844e-01 2.282344377384e-01 2.286780501562e-01 2.292396969208e-01 2.299300469675e-01 2.305933340888e-01 2.311230513744e-01 2.316112467451e-01 2.322231033035e-01 2.329508574605e-01 2.336274734353e-01 2.341767916519e-01 2.347162889365e-01 2.353725977693e-01 2.361125352782e-01 2.367978370751e-01 2.373773420876e-01 2.379591723495e-01 2.386524170093e-01 2.394143398872e-01 2.401014633441e-01 2.406926516680e-01 2.413122531388e-01 2.420435079214e-01 2.428172433090e-01 2.435150276359e-01 2.441241263851e-01 2.447677303816e-01 2.455330527718e-01 2.463428532236e-01 2.470590428183e-01 2.476831061949e-01 2.483482692087e-01 2.491368382865e-01 2.499699643037e-01 2.507232789200e-01 2.513793494548e-01 2.520575920689e-01 2.528558143638e-01 2.537151971852e-01 2.545065679458e-01 2.551996771789e-01 2.558966880296e-01 2.566914305769e-01 2.575640006370e-01 2.584098143416e-01 2.591664546606e-01 2.598854073104e-01 2.606739405055e-01 2.615559028834e-01 2.624550411031e-01 2.632932800526e-01 2.640603470961e-01 2.648348539657e-01 2.656975104087e-01 2.666366409707e-01 2.675571851509e-01 2.683938899658e-01 2.691797902247e-01 2.700017385319e-01 2.709203423962e-01 2.718950744704e-01 2.728196264159e-01 2.736502356730e-01 2.744583044271e-01 2.753378434982e-01 2.763111244069e-01 2.773077988831e-01 2.782343027605e-01 2.790855624644e-01 2.799526899122e-01 2.809051431227e-01 2.819267532761e-01 2.829506414144e-01 2.839174845092e-01 2.848366814554e-01 2.857778740467e-01 2.867922086533e-01 2.878627173848e-01 2.889346143770e-01 2.899593202823e-01 2.909417478921e-01 2.919445629442e-01 2.930149425756e-01 2.941307202069e-01 2.952376604859e-01 2.962993525648e-01 2.973311221180e-01 2.983843737293e-01 2.994947583199e-01 3.006334416994e-01 3.017597659544e-01 3.028579620548e-01 3.039361011753e-01 3.050338846019e-01 3.061745578498e-01 3.073360120483e-01 3.084904683905e-01 3.096271147206e-01 3.107592443661e-01 3.119110620922e-01 3.130936026237e-01 3.142836845474e-01 3.154665167841e-01 3.166517942794e-01 3.178470435571e-01 3.190613477056e-01 3.202828501646e-01 3.215004822306e-01 3.227211931580e-01 3.239643875723e-01 3.252247517337e-01 3.264884605381e-01 3.277450974191e-01 3.290018981860e-01 3.302759801833e-01 3.315797740110e-01 3.328927896166e-01 3.341961660566e-01 3.354956682962e-01 3.368097903313e-01 3.381496828590e-01 3.395061520348e-01 3.408573485581e-01 3.421990011059e-01 3.435584288978e-01 3.449417811087e-01 3.463354179424e-01 3.477275600764e-01 3.491178052454e-01 3.505205897400e-01 3.519473209171e-01 3.533838286491e-01 3.548150940007e-01 3.562504782805e-01 3.576997770222e-01 3.591675410892e-01 3.606457473444e-01 3.621215497123e-01 3.635975411730e-01 3.650936077327e-01 3.666052951772e-01 3.681208895288e-01 3.696369964811e-01 3.711599673198e-01 3.726990413175e-01 3.742537894115e-01 3.758098419634e-01 3.773658486566e-01 3.789362567745e-01 3.805210092837e-01 3.821168896962e-01 3.837154127381e-01 3.853137289703e-01 3.869272448329e-01 3.885593261444e-01 3.901947038460e-01 3.918338481272e-01 3.934792381151e-01 3.951376912206e-01 3.968114194969e-01 3.984891242960e-01 4.001661412060e-01 4.018563543047e-01 4.035615826177e-01 4.052743882722e-01 4.069932291938e-01 4.087149524342e-01 4.104456139359e-01 4.121940100770e-01 4.139477235407e-01 4.157035669795e-01 4.174718710210e-01 4.192458489718e-01 4.210288094544e-01 4.228212257560e-01 4.246178987583e-01 4.264268072611e-01 4.282441034275e-01 4.300619606659e-01 4.318896684147e-01 4.337293746423e-01 4.355767002776e-01 4.374321225269e-01 4.392900492232e-01 4.411513749017e-01 4.430290401730e-01 4.449168399452e-01 4.468058081290e-01 4.487014592726e-01 4.506005808656e-01 4.525122718823e-01 4.544379901122e-01 4.563594596863e-01 4.582886584835e-01 4.602264775434e-01 4.621710891312e-01 4.641273853856e-01 4.660865796622e-01 4.680494841188e-01 4.700213664264e-01 4.719982904208e-01 4.739801114655e-01 4.759727025964e-01 4.779693212244e-01 4.799700031418e-01 4.819771402500e-01 4.839882027374e-01 4.860053365770e-01 4.880315925174e-01 4.900595857161e-01 4.920943150660e-01 4.941338311366e-01 4.961758357875e-01 4.982247681445e-01 5.002797466123e-01 5.023396048091e-01 5.044062352758e-01 5.064738237181e-01 5.085443939517e-01 5.106242714518e-01 5.127054636002e-01 5.147935198400e-01 5.168851665775e-01 5.189781027200e-01 5.210769329558e-01 5.231791064496e-01 5.252824234467e-01 5.273944217527e-01 5.295080570606e-01 5.316235919717e-01 5.337413206837e-01 5.358587563616e-01 5.379825863607e-01 5.401123678832e-01 5.422422565838e-01 5.443707948858e-01 5.465001680468e-01 5.486331868041e-01 5.507711060819e-01 5.529115427931e-01 5.550493300974e-01 5.571874778304e-01 5.593267468860e-01 5.614700549158e-01 5.636169126382e-01 5.657615396920e-01 5.679058352938e-01 5.700510231764e-01 5.721960727210e-01 5.743458711107e-01 5.764943587672e-01 5.786415976883e-01 5.807882091405e-01 5.829342707944e-01 5.850803784129e-01 5.872292196742e-01 5.893749940910e-01 5.915177603922e-01 5.936606975957e-01 5.958022985466e-01 5.979442957384e-01 6.000846038528e-01 6.022193546060e-01 6.043545841578e-01 6.064865185315e-01 6.086179646299e-01 6.107479874914e-01 6.128710947432e-01 6.149939678370e-01 6.171136021460e-01 6.192307988514e-01 6.213455043878e-01 6.234543004618e-01 6.255602256584e-01 6.276620489982e-01 6.297601302505e-01 6.318562928618e-01 6.339466632762e-01 6.360303145941e-01 6.381116233588e-01 6.401871426708e-01 6.422580145887e-01 6.443253128091e-01 6.463838345628e-01 6.484381906492e-01 6.504866432971e-01 6.525285316382e-01 6.545671128353e-01 6.565966675641e-01 6.586200156405e-01 6.606384171206e-01 6.626475778973e-01 6.646525579707e-01 6.666489984353e-01 6.686370003681e-01 6.706192680787e-01 6.725937450543e-01 6.745601924977e-01 6.765200518540e-01 6.784694351506e-01 6.804118264136e-01 6.823453397210e-01 6.842710128563e-01 6.861887634535e-01 6.880950975238e-01 6.899946839149e-01 6.918846837180e-01 6.937630768008e-01 6.956370466370e-01 6.974960342340e-01 6.993476660939e-01 7.011887918418e-01 7.030188642527e-01 7.048413923849e-01 7.066522291254e-01 7.084511921262e-01 7.102412563541e-01 7.120172069227e-01 7.137873664158e-01 7.155438765418e-01 7.172878961847e-01 7.190220875815e-01 7.207431416083e-01 7.224544296577e-01 7.241563619983e-01 7.258414938930e-01 7.275175133125e-01 7.291793931151e-01 7.308302344370e-01 7.324732876997e-01 7.340982672538e-01 7.357142072260e-01 7.373150422189e-01 7.389026500477e-01 7.404829959850e-01 7.420459683898e-01 7.435991931863e-01 7.451363698957e-01 7.466605183406e-01 7.481758520678e-01 7.496736775014e-01 7.511609058011e-01 7.526353605170e-01 7.540915658451e-01 7.555419197251e-01 7.569732758351e-01 7.583940298757e-01 7.598010217771e-01 7.611902157445e-01 7.625726055043e-01 7.639374845969e-01 7.652904000507e-01 7.666309389541e-01 7.679516347806e-01 7.692661883265e-01 7.705625374117e-01 7.718470547961e-01 7.731213509589e-01 7.743746694348e-01 7.756207376755e-01 7.768509702798e-01 7.780661679586e-01 7.792743899182e-01 7.804601900181e-01 7.816396554024e-01 7.828037689206e-01 7.839537958783e-01 7.850948264961e-01 7.862159291131e-01 7.873312585834e-01 7.884304376907e-01 7.895147054259e-01 7.905944450573e-01 7.916541818808e-01 7.927063237936e-01 7.937456836664e-01 7.947694045268e-01 7.957872906249e-01 7.967894154867e-01 7.977826119782e-01 7.987662745605e-01 7.997330181455e-01 8.006957717342e-01 8.016424925449e-01 8.025815760776e-01 8.035133910214e-01 8.044277178925e-01 8.053408100509e-01 8.062377044331e-01 8.071282847275e-01 8.080133035317e-01 8.088824957672e-01 8.097504450234e-01 8.106050795375e-01 8.114536489116e-01 8.122977434909e-01 8.131281270743e-01 8.139588438074e-01 8.147773049873e-01 8.155914306477e-01 8.164043901102e-01 8.172026044233e-01 8.180047242483e-01 8.187985498100e-01 8.195843475935e-01 8.203747016696e-01 8.211496932487e-01 8.219315050634e-01 8.227083259346e-01 8.234772791972e-01 8.242557538958e-01 8.250181918184e-01 8.257904524518e-01 8.265594567943e-01 8.273222886771e-01 8.280982049653e-01 8.288586223165e-01 8.296344449271e-01 8.304059778140e-01 8.311749195762e-01 8.319615280645e-01 8.327302541333e-01 8.335210678564e-01 8.343074526906e-01 8.350946089430e-01 8.359019399575e-01 8.366936192335e-01 8.375129998352e-01 8.383264482884e-01 8.391463947086e-01 8.399878511951e-01 8.408157728404e-01 8.416757431997e-01 8.425303490192e-01 8.433967954405e-01 8.442852111841e-01 8.451636714748e-01 8.460789073224e-01 8.469877724921e-01 8.479156851876e-01 8.488664686798e-01 8.498099433214e-01 8.507953539402e-01 8.517720040873e-01 8.527761231135e-01 8.538031405774e-01 8.548264980990e-01 8.558949079492e-01 8.569588048628e-01 8.580517428656e-01 8.591688912846e-01 8.602884586766e-01 8.614540803061e-01 8.626165486416e-01 8.638156277581e-01 8.650363547123e-01 8.662660460614e-01 8.675419235157e-01 8.688204601563e-01 8.701370933797e-01 8.714782206911e-01 8.728329656756e-01 8.742319451926e-01 8.756399579172e-01 8.770870408358e-01 8.785606535774e-01 8.800510731873e-01 8.815899167730e-01 8.831381220813e-01 8.847287166702e-01 8.863478065931e-01 8.879878227159e-01 8.896747842842e-01 8.913767363750e-01 8.931211987722e-01 8.948971363930e-01 8.966959405744e-01 8.985442302716e-01 9.004083578571e-01 9.023181142056e-01 9.042600644969e-01 9.062262642127e-01 9.082449337489e-01 9.102791771499e-01 9.123604585644e-01 9.144776218238e-01 9.166176739511e-01 9.188141953355e-01 9.210257975595e-01 9.232865077093e-01 9.255822096883e-01 9.279030156983e-01 9.302819401872e-01 9.326738129672e-01 9.351183080513e-01 9.375969141860e-01 9.401011616068e-01 9.426630510342e-01 9.452409567850e-01 9.478700058369e-01 9.505322194827e-01 9.532221748410e-01 9.559683331568e-01 9.587281804029e-01 9.615429162710e-01 9.643887871640e-01 9.672617039118e-01 9.701908052080e-01 9.731330365406e-01 9.761286750580e-01 9.791542909573e-01 9.822068791482e-01 9.853147341085e-01 9.884338379511e-01 9.916057663886e-01 9.948070769423e-01 9.980339883222e-01 1.001312699753e+00 1.004602756644e+00 1.007943962596e+00 1.011311680897e+00 1.014703945285e+00 1.018147698463e+00 1.021598966611e+00 1.025101306406e+00 1.028626327697e+00 1.032174206407e+00 1.035771130138e+00 1.039372259957e+00 1.043024599847e+00 1.046694404802e+00 1.050386060408e+00 1.054124298787e+00 1.057864553588e+00 1.061652082075e+00 1.065453709281e+00 1.069276726731e+00 1.073141738983e+00 1.077006039569e+00 1.080915185499e+00 1.084835810376e+00 1.088772609707e+00 1.092749911684e+00 1.096722026541e+00 1.100735964253e+00 1.104759095004e+00 1.108794391018e+00 1.112866853336e+00 1.116931059758e+00 1.121032648535e+00 1.125139568427e+00 1.129256092963e+00 1.133405191114e+00 1.137542542307e+00 1.141714184425e+00 1.145887238647e+00 1.150065331065e+00 1.154273244171e+00 1.158464830950e+00 1.162686658436e+00 1.166906536474e+00 1.171126159009e+00 1.175372599879e+00 1.179597974313e+00 1.183849303032e+00 1.188095625018e+00 1.192338282109e+00 1.196602214366e+00 1.200841736999e+00 1.205103755476e+00 1.209353893122e+00 1.213598680669e+00 1.217860178757e+00 1.222092056458e+00 1.226342664252e+00 1.230578158312e+00 1.234802590329e+00 1.239040424519e+00 1.243243787064e+00 1.247462173284e+00 1.251661953943e+00 1.255844933543e+00 1.260037539395e+00 1.264191581349e+00 1.268356572427e+00 1.272497795194e+00 1.276618676042e+00 1.280746309524e+00 1.284831627441e+00 1.288920390490e+00 1.292984543637e+00 1.297022379664e+00 1.301061889060e+00 1.305056533120e+00 1.309050042992e+00 1.313016273019e+00 1.316951308652e+00 1.320883988690e+00 1.324767076838e+00 1.328646204302e+00 1.332492549543e+00 1.336304219673e+00 1.340110588683e+00 1.343863917929e+00 1.347608350391e+00 1.351317595913e+00 1.354985643284e+00 1.358646047188e+00 1.362248959419e+00 1.365840785527e+00 1.369391957057e+00 1.372900939082e+00 1.376398152906e+00 1.379833613562e+00 1.383253956407e+00 1.386631928867e+00 1.389963395206e+00 1.393279274764e+00 1.396531718293e+00 1.399764242136e+00 1.402952084077e+00 1.406090273528e+00 1.409210410877e+00 1.412264652122e+00 1.415294923521e+00 1.418280073154e+00 1.421210445374e+00 1.424122185622e+00 1.426964673795e+00 1.429779901432e+00 1.432549759822e+00 1.435262555157e+00 1.437954323594e+00 1.440575220011e+00 1.443168892257e+00 1.445712511069e+00 1.448198486305e+00 1.450662030117e+00 1.453055125160e+00 1.455417104170e+00 1.457731702173e+00 1.459986622653e+00 1.462218533151e+00 1.464378458131e+00 1.466507732677e+00 1.468589219612e+00 1.470611194432e+00 1.472610379438e+00 1.474539135713e+00 1.476436099235e+00 1.478287499383e+00 1.480079510584e+00 1.481848763194e+00 1.483550212352e+00 1.485221112306e+00 1.486849336288e+00 1.488416490686e+00 1.489965402217e+00 1.491448518712e+00 1.492901325663e+00 1.494316521010e+00 1.495673309862e+00 1.497012800657e+00 1.498292403566e+00 1.499543391780e+00 1.500760078655e+00 1.501922194193e+00 1.503071144287e+00 1.504163531579e+00 1.505230753447e+00 1.506269603931e+00 1.507258232888e+00 1.508238602095e+00 1.509168940273e+00 1.510077602184e+00 1.510963807960e+00 1.511805023546e+00 1.512642634439e+00 1.513437389237e+00 1.514215998429e+00 1.514979419545e+00 1.515704222683e+00 1.516431668893e+00 1.517125974302e+00 1.517806471089e+00 1.518482130941e+00 1.519125469613e+00 1.519777353871e+00 1.520405702434e+00 1.521026743790e+00 1.521653010820e+00 1.522253416738e+00 1.522869519207e+00 1.523471614905e+00 1.524076027274e+00 1.524690010127e+00 1.525290549322e+00 1.525911839190e+00 1.526528693211e+00 1.527154978061e+00 1.527801360494e+00 1.528440437958e+00 1.529112137435e+00 1.529786414664e+00 1.530476790124e+00 1.531195947558e+00 1.531917064607e+00 1.532675045692e+00 1.533447376244e+00 1.534240813121e+00 1.535071410784e+00 1.535912257025e+00 1.536795965163e+00 1.537701653779e+00 1.538636014227e+00 1.539612337669e+00 1.540605853448e+00 1.541646720970e+00 1.542716936485e+00 1.543819283413e+00 1.544970065822e+00 1.546143883773e+00 1.547368991164e+00 1.548627871456e+00 1.549921972882e+00 1.551269170696e+00 1.552641693581e+00 1.554066807904e+00 1.555531533269e+00 1.557031625078e+00 1.558587040177e+00 1.560170693564e+00 1.561807163522e+00 1.563484228612e+00 1.565196245732e+00 1.566963005487e+00 1.568760109905e+00 1.570605312785e+00 1.572491389259e+00 1.574412337817e+00 1.576383726907e+00 1.578385555238e+00 1.580429873230e+00 1.582515456086e+00 1.584629908609e+00 1.586788279269e+00 1.588975843406e+00 1.591198050308e+00 1.593456498871e+00 1.595740515191e+00 1.598060766895e+00 1.600404111940e+00 1.602776758780e+00 1.605175227929e+00 1.607592828063e+00 1.610038164789e+00 1.612496496307e+00 1.614975969864e+00 1.617474201750e+00 1.619979638493e+00 1.622504341954e+00 1.625035273216e+00 1.627573438365e+00 1.630118867677e+00 1.632665048739e+00 1.635215367542e+00 1.637761743893e+00 1.640304375907e+00 1.642845844699e+00 1.645373773602e+00 1.647896634136e+00 1.650403371102e+00 1.652894834482e+00 1.655372839261e+00 1.657825564374e+00 1.660261477804e+00 1.662669811929e+00 1.665052588317e+00 1.667409050284e+00 1.669729489916e+00 1.672022206538e+00 1.674276081831e+00 1.676491879210e+00 1.678669751781e+00 1.680803137276e+00 1.682893964186e+00 1.684937709802e+00 1.686931455099e+00 1.688876896745e+00 1.690767263456e+00 1.692604798673e+00 1.694385668200e+00 1.696105431213e+00 1.697765967416e+00 1.699362705416e+00 1.700895132419e+00 1.702362346418e+00 1.703760031123e+00 1.705088444437e+00 1.706344705035e+00 1.707526811410e+00 1.708635559767e+00 1.709666488082e+00 1.710618665580e+00 1.711494363794e+00 1.712283494170e+00 1.712994931060e+00 1.713620215474e+00 1.714159186424e+00 1.714615878730e+00 1.714980258119e+00 1.715258907007e+00 1.715447530735e+00 1.715542883338e+00 1.715550325583e+00 1.715461723140e+00 1.715281447522e+00 1.715007786319e+00 1.714635120333e+00 1.714172825862e+00 1.713612116862e+00 1.712954222536e+00 1.712202738068e+00 1.711348057668e+00 1.710400486218e+00 1.709353908008e+00 1.708211237152e+00 1.706971892235e+00 1.705632080362e+00 1.704201162708e+00 1.702670449086e+00 1.701045370302e+00 1.699328249115e+00 1.697513994982e+00 1.695612007772e+00 1.693616811715e+00 1.691532997315e+00 1.689367621932e+00 1.687110314683e+00 1.684778031429e+00 1.682365197096e+00 1.679877148787e+00 1.677321107391e+00 1.674692311933e+00 1.672004001752e+00 1.669255073152e+00 1.666453670617e+00 1.663609542677e+00 1.660717501610e+00 1.657797159645e+00 1.654846495903e+00 1.651873747354e+00 1.648895586637e+00 1.645904535357e+00 1.642926964533e+00 1.639958581724e+00 1.637013252646e+00 1.634107118137e+00 1.631238032711e+00 1.628430569794e+00 1.625686971981e+00 1.623016107438e+00 1.620441174336e+00 1.617958302163e+00 1.615591442826e+00 1.613346348166e+00 1.611232902037e+00 1.609271919548e+00 1.607458789788e+00 1.605819893755e+00 1.604359209867e+00 1.603079457472e+00 1.602006626616e+00 1.601131566816e+00 1.600472785535e+00 1.600037196045e+00 1.599822169453e+00 1.599847490147e+00 1.600100104795e+00 1.600595596106e+00 1.601330626394e+00 1.602298469063e+00 1.603514225512e+00 1.604955114108e+00 1.606630113711e+00 1.608531703060e+00 1.610640169235e+00 1.612968673727e+00 1.615484070854e+00 1.618186472337e+00 1.621062348282e+00 1.624084944082e+00 1.627259042050e+00 1.630542903986e+00 1.633932187577e+00 1.637409007223e+00 1.640933724762e+00 1.644512953658e+00 1.648097832941e+00 1.651678839090e+00 1.655237695372e+00 1.658728682646e+00 1.662155958309e+00 1.665474395654e+00 1.668667312255e+00 1.671722494908e+00 1.674591698543e+00 1.677282585544e+00 1.679754199929e+00 1.681987991533e+00 1.683981472355e+00 1.685689385401e+00 1.687123087198e+00 1.688249541482e+00 1.689056326255e+00 1.689548135953e+00 1.689687031383e+00 1.689491844741e+00 1.688940398440e+00 1.688024887353e+00 1.686764363179e+00 1.685124215804e+00 1.683134775930e+00 1.680783753873e+00 1.678069534310e+00 1.675022801770e+00 1.671615279377e+00 1.667887035412e+00 1.663838272400e+00 1.659463812140e+00 1.654811416184e+00 1.649857641166e+00 1.644642057677e+00 1.639178401053e+00 1.633461290206e+00 1.627545330241e+00 1.621410206183e+00 1.615096949163e+00 1.608628260515e+00 1.601991318746e+00 1.595248119598e+00 1.588379759593e+00 1.581421204587e+00 1.574403166181e+00 1.567305885495e+00 1.560196250389e+00 1.553054696361e+00 1.545909669667e+00 1.538800763883e+00 1.531698763309e+00 1.524675023188e+00 1.517710960038e+00 1.510829428931e+00 1.504076734212e+00 1.497425501701e+00 1.490941613774e+00 1.484618268295e+00 1.478469868288e+00 1.472555649552e+00 1.466841408624e+00 1.461400603254e+00 1.456231474446e+00 1.451344363389e+00 1.446808206503e+00 1.442587962753e+00 1.438752830038e+00 1.435307951348e+00 1.432257930930e+00 1.429672529489e+00 1.427510287139e+00 1.425837106607e+00 1.424652354191e+00 1.423945621882e+00 1.423783353872e+00 1.424106202218e+00 1.424967472320e+00 1.426359248648e+00 1.428241197041e+00 1.430672595496e+00 1.433575068324e+00 1.436975879549e+00 1.440858914823e+00 1.445158599733e+00 1.449918235565e+00 1.455050080739e+00 1.460555616254e+00 1.466415498774e+00 1.472547003759e+00 1.478990702933e+00 1.485648347461e+00 1.492516803658e+00 1.499584558159e+00 1.506759616258e+00 1.514091804574e+00 1.521491517550e+00 1.528958510549e+00 1.536495770624e+00 1.544019810706e+00 1.551592755480e+00 1.559142615246e+00 1.566672337746e+00 1.574209960304e+00 1.581677874298e+00 1.589145194690e+00 1.596559502015e+00 1.603923988393e+00 1.611276764723e+00 1.618542232100e+00 1.625791542419e+00 1.632974677504e+00 1.640083529091e+00 1.647157946608e+00 1.654113371724e+00 1.661008330088e+00 1.667788881689e+00 1.674429140559e+00 1.680961917535e+00 1.687293840825e+00 1.693465192540e+00 1.699423225444e+00 1.705123305056e+00 1.710606806193e+00 1.715770345985e+00 1.720659649751e+00 1.725228523591e+00 1.729443519557e+00 1.733353510598e+00 1.736882429180e+00 1.740089464705e+00 1.742962262216e+00 1.745491046626e+00 1.747756861708e+00 1.749715106339e+00 1.751458560602e+00 1.753011098211e+00 1.754389595181e+00 1.755710964786e+00 1.756953570813e+00 1.758232909602e+00 1.759586402562e+00 1.761037743873e+00 1.762709231767e+00 1.764564535976e+00 1.766697490433e+00 1.769130600919e+00 1.771836142623e+00 1.774895516505e+00 1.778220370396e+00 1.781836810784e+00 1.785700751752e+00 1.789713448208e+00 1.793880611328e+00 1.798041067529e+00 1.802149395859e+00 1.806097854317e+00 1.809725549198e+00 1.812989027265e+00 1.815691533638e+00 1.817756338418e+00 1.819065620720e+00 1.819458411796e+00 1.818911776264e+00 1.817255081476e+00 1.814458267767e+00 1.810469901851e+00 1.805190117988e+00 1.798690790888e+00 1.790892562800e+00 1.781862040496e+00 1.771670305166e+00 1.760313942352e+00 1.747983688518e+00 1.734712904175e+00 1.720661596407e+00 1.706011942901e+00 1.690833157460e+00 1.675391649513e+00 1.659780461468e+00 1.644181615805e+00 1.628806049992e+00 1.613706890591e+00 1.599127260196e+00 1.585117842051e+00 1.571786129648e+00 1.559276214362e+00 1.547546792269e+00 1.536742532923e+00 1.526830505620e+00 1.517813694635e+00 1.509766735572e+00 1.502578501779e+00 1.496336716354e+00 1.490984369600e+00 1.486501610640e+00 1.482964586090e+00 1.480275095004e+00 1.478532144589e+00 1.477707078491e+00 1.477778050056e+00 1.478829307851e+00 1.480738829213e+00 1.483560148309e+00 1.487198440102e+00 1.491535861605e+00 1.496528930356e+00 1.501930000260e+00 1.507623039296e+00 1.513365709010e+00 1.518886580265e+00 1.524003044888e+00 1.528361615592e+00 1.531763591889e+00 1.533945393298e+00 1.534636968106e+00 1.533721178688e+00 1.530960215483e+00 1.526298170259e+00 1.519676314447e+00 1.511049160394e+00 1.500545374426e+00 1.488200713680e+00 1.474216805721e+00 1.458793203622e+00 1.442113424332e+00 1.424507291858e+00 1.406165527730e+00 1.387393362033e+00 1.368448978110e+00 1.349512606578e+00 1.330863386941e+00 1.312611538732e+00 1.294939362163e+00 1.277981889802e+00 1.261800580231e+00 1.246570549939e+00 1.232340503918e+00 1.219267705697e+00 1.207515871756e+00 1.197206565140e+00 1.188597367752e+00 1.181839020807e+00 1.177149425862e+00 1.174704482134e+00 1.174580642336e+00 1.176865718339e+00 1.181451519756e+00 1.188205297694e+00 1.196851758122e+00 1.206991155785e+00 1.218226930394e+00 1.230008405941e+00 1.241862734427e+00 1.253298808972e+00 1.263851700882e+00 1.273236232615e+00 1.281165843533e+00 1.287580014968e+00 1.292528637427e+00 1.296163273824e+00 1.298857528917e+00 1.300986688699e+00 1.303081291766e+00 1.305674218229e+00 1.309248161650e+00 1.314301846768e+00 1.321123142733e+00 1.329929308042e+00 1.340738394461e+00 1.353368710990e+00 1.367558272605e+00 1.382824741669e+00 1.398671731825e+00 1.414534373665e+00 1.429818666730e+00 1.444042594048e+00 1.456700227290e+00 1.467444722605e+00 1.475999182522e+00 1.482139812991e+00 1.485807797785e+00 1.486923532363e+00 1.485512975504e+00 1.481619781447e+00 1.475259095248e+00 1.466516672511e+00 1.455391546057e+00 1.441924767277e+00 1.426155220364e+00 1.408095058266e+00 1.387862777475e+00 1.365569588991e+00 1.341445859437e+00 1.315824943381e+00 1.289113526716e+00 1.261894862650e+00 1.234786603261e+00 1.208533214047e+00 1.183904064065e+00 1.161605513897e+00 1.142339678267e+00 1.126565819378e+00 1.114579876205e+00 1.106422320488e+00 1.101819238120e+00 1.100311586559e+00 1.101167067606e+00 1.103568618797e+00 1.106625846527e+00 1.109426200359e+00 1.111205678257e+00 1.111252754567e+00 1.109066017119e+00 1.104313144541e+00 1.096805802334e+00 1.086594886433e+00 1.073817504934e+00 1.058794887322e+00 1.041961094626e+00 1.023802800498e+00 1.004960115157e+00 9.860649570789e-01 9.678655581584e-01 9.511510517903e-01 9.367108013454e-01 9.254182550129e-01 9.180130964473e-01 9.151732659085e-01 9.173513344538e-01 9.181169955150e-01 9.175463200920e-01 9.243349686523e-01 9.425892300541e-01 9.673013174666e-01 9.889815628774e-01 1.002242619243e+00 1.010061014323e+00 1.020294757142e+00 1.037547052785e+00 1.058095334652e+00 1.073022071810e+00 1.076115689979e+00 1.069176402108e+00 1.060380618320e+00 1.056912310283e+00 1.058261728144e+00 1.056975007552e+00 1.046048613569e+00 1.025755499311e+00 1.004097136015e+00 9.900963219486e-01 9.854442701607e-01 9.829713683834e-01 9.737343046899e-01 9.553024898073e-01 9.338685965080e-01 9.184866173010e-01 9.120601298660e-01 9.080836251065e-01 8.969626440788e-01 8.752114009768e-01 8.491028741956e-01 8.298418768193e-01 8.235606592175e-01 8.257126329955e-01 8.266235332748e-01 8.220006920275e-01 8.176271604892e-01 8.240693471166e-01 8.456187925958e-01 8.748122300353e-01 8.988714346150e-01 9.105043394986e-01 9.128205552993e-01 9.152641837943e-01 9.240253438641e-01 9.354913757278e-01 9.396223104714e-01 9.297153325606e-01 9.094120511946e-01 8.911691973317e-01 8.865704589475e-01 8.961657363565e-01 9.098351431462e-01 9.174425945061e-01 9.182868626521e-01 9.210440895132e-01 9.345475734865e-01 9.577869693589e-01 9.796840022857e-01 9.886826155217e-01 9.823311156439e-01 9.691622616404e-01 9.615958346760e-01 9.649891911178e-01 9.732273904186e-01 9.759082703830e-01 9.696379619055e-01 9.630210359504e-01 9.707836744044e-01 1.000514509171e+00 1.044869317765e+00 1.089927456736e+00 1.071826482999e+00 9.611372166472e-01 8.575818108453e-01 8.847509111701e-01 9.850691974861e-01 1.027274760521e+00 9.813524360169e-01 9.305281334974e-01 9.640102162913e-01 1.034649009433e+00 1.028916609616e+00 9.147154627131e-01 7.985416775792e-01 8.479985350462e-01 1.017006415714e+00 1.122813531731e+00 1.081501358881e+00 9.438588842022e-01 8.646113287272e-01 9.312818588995e-01 1.023547441150e+00 1.016691912918e+00 9.225628121642e-01 8.802374298713e-01 9.857897940947e-01 1.125655793333e+00 1.154049240622e+00 1.035996231209e+00 8.696176597481e-01 8.399258862753e-01 9.691460780576e-01 1.078006589681e+00 1.056995290242e+00 9.370834555012e-01 8.618607190247e-01 9.314019620563e-01 1.038947047476e+00 1.043812295286e+00 9.220383430903e-01 7.927437087865e-01 8.358441520862e-01 1.003929688088e+00 1.102746593491e+00 1.040093972574e+00 8.684510570824e-01 7.850911301896e-01 9.167143578049e-01 1.081148538487e+00 1.096037853453e+00 9.358324654547e-01 7.591466796649e-01 8.380014046555e-01 1.085294322065e+00 1.222062191058e+00 1.129852273328e+00 8.649025510342e-01 7.108195970240e-01 9.192732671794e-01 1.185204893274e+00 1.250305171132e+00 1.075558447414e+00 8.177823584791e-01 8.115528472403e-01 1.048907592857e+00 1.192734314295e+00 1.099526957787e+00 8.419287353898e-01 7.324066836612e-01 9.562616545420e-01 1.178310310687e+00 1.170633812510e+00 9.260176152282e-01 6.684093516179e-01 7.865456757148e-01 1.075799350346e+00 1.188279854365e+00 1.039819052911e+00 7.534158140061e-01 6.911058738908e-01 9.400439433436e-01 1.117038869553e+00 1.044428377557e+00 7.649072047172e-01 5.891227964496e-01 8.281427265569e-01 1.103603191303e+00 1.146411138882e+00 9.189455476728e-01 5.801274814116e-01 6.076953265723e-01 9.551396351507e-01 1.170560674523e+00 1.121453112230e+00 8.490449361834e-01 5.809775664827e-01 6.812716108685e-01 9.384270285548e-01 1.045031619170e+00 9.445923770738e-01 7.398064692417e-01 6.640863590956e-01 7.966387712454e-01 9.168181370567e-01 8.906493429997e-01 7.460281621791e-01 6.491318784085e-01 7.393457463720e-01 8.825170985332e-01 9.204899000960e-01 8.275028920229e-01 7.019263288214e-01 7.017206520012e-01 8.203093658786e-01 9.106224437010e-01 9.063579019338e-01 8.517813064855e-01 8.387835825075e-01 8.847485435338e-01 9.143359339510e-01 8.834658861475e-01 8.448167455793e-01 8.863001459584e-01 9.843686417241e-01
 1.655155599547e-01 1.655695096559e-01 1.658323615532e-01 1.662238612071e-01 1.665349313212e-01 1.666662574409e-01 1.666882900319e-01 1.667681853704e-01 1.669886121568e-01 1.672415149579e-01 1.673880892961e-01 1.675027256458e-01 1.677251701487e-01 1.679940197407e-01 1.681619681210e-01 1.683008967384e-01 1.686139447780e-01 1.690933420701e-01 1.695124750071e-01 1.697385608575e-01 1.698993350871e-01 1.702197454802e-01 1.707650080078e-01 1.713458696591e-01 1.717179040932e-01 1.718894608747e-01 1.721265978181e-01 1.726055611897e-01 1.731841928295e-01 1.736074922734e-01 1.738210616433e-01 1.740132874278e-01 1.743771868327e-01 1.748844367475e-01 1.753188368005e-01 1.755529263152e-01 1.757494610580e-01 1.761421258656e-01 1.766810760162e-01 1.770980795525e-01 1.773188845493e-01 1.775852964860e-01 1.780855012375e-01 1.786746288056e-01 1.790786537671e-01 1.792936883296e-01 1.795985422060e-01 1.801673835562e-01 1.808043195122e-01 1.812117933840e-01 1.814241457565e-01 1.817698330706e-01 1.823796677986e-01 1.830040541541e-01 1.833929445367e-01 1.836484254332e-01 1.840435304339e-01 1.846351072769e-01 1.852057829899e-01 1.855928884761e-01 1.859084482540e-01 1.863654673692e-01 1.869612108307e-01 1.874919828198e-01 1.878739930670e-01 1.882643361469e-01 1.888071290102e-01 1.894101866526e-01 1.899109612413e-01 1.903155648249e-01 1.907787605144e-01 1.913765712162e-01 1.920010651480e-01 1.925130627174e-01 1.929487281255e-01 1.934725273304e-01 1.941282768278e-01 1.947662955974e-01 1.952824044664e-01 1.957630624039e-01 1.963437424310e-01 1.970280018900e-01 1.976847367597e-01 1.982295937438e-01 1.987488316811e-01 1.993786282048e-01 2.001026579381e-01 2.007743039956e-01 2.013356140544e-01 2.019004444166e-01 2.025735015693e-01 2.033124262153e-01 2.039954638904e-01 2.045844843097e-01 2.051841924251e-01 2.058959644486e-01 2.066596118720e-01 2.073457302282e-01 2.079404072096e-01 2.085732711818e-01 2.093196084891e-01 2.101023626746e-01 2.107987476837e-01 2.114084266991e-01 2.120598403212e-01 2.128374880606e-01 2.136560916438e-01 2.143743922689e-01 2.149975011388e-01 2.156658203561e-01 2.164613723063e-01 2.173056097542e-01 2.180633332330e-01 2.187171497003e-01 2.193933552792e-01 2.201966201459e-01 2.210650247374e-01 2.218625726084e-01 2.225559821842e-01 2.232493335107e-01 2.240416963361e-01 2.249197082045e-01 2.257733813832e-01 2.265318662066e-01 2.272468045138e-01 2.280302236405e-01 2.289120042691e-01 2.298172886893e-01 2.306582030150e-01 2.314243749273e-01 2.321932160291e-01 2.330517690282e-01 2.339919133985e-01 2.349165511093e-01 2.357563861108e-01 2.365403912902e-01 2.373552694277e-01 2.382691948018e-01 2.392443926748e-01 2.401716788470e-01 2.410037244935e-01 2.418071247086e-01 2.426783079379e-01 2.436451774027e-01 2.446405122566e-01 2.455676520574e-01 2.464167353554e-01 2.472744695528e-01 2.482145307442e-01 2.492285026476e-01 2.502498902120e-01 2.512144889915e-01 2.521268671806e-01 2.530564846771e-01 2.540580178601e-01 2.551203745792e-01 2.561858034647e-01 2.572069744225e-01 2.581820918871e-01 2.591735575518e-01 2.602321610662e-01 2.613383292994e-01 2.624391402190e-01 2.634964414938e-01 2.645195915266e-01 2.655632742476e-01 2.666611321778e-01 2.677922712590e-01 2.689124851630e-01 2.700035119234e-01 2.710744469993e-01 2.721606417450e-01 2.732907610652e-01 2.744440980290e-01 2.755891035830e-01 2.767196520640e-01 2.778421735921e-01 2.789828249732e-01 2.801540718134e-01 2.813363580179e-01 2.825112738790e-01 2.836854162855e-01 2.848729706531e-01 2.860758205746e-01 2.872886369924e-01 2.884975069680e-01 2.897081340748e-01 2.909418025015e-01 2.921931146101e-01 2.934465090149e-01 2.946951420490e-01 2.959423870630e-01 2.972077062860e-01 2.985009100212e-01 2.998065204531e-01 3.011011959602e-01 3.023918548936e-01 3.036973167847e-01 3.050293381161e-01 3.063787578228e-01 3.077214467974e-01 3.090575041285e-01 3.104092041553e-01 3.117853263834e-01 3.131737386356e-01 3.145606662011e-01 3.159441407436e-01 3.173412239523e-01 3.187633797699e-01 3.201949908434e-01 3.216238784385e-01 3.230566050304e-01 3.245020511222e-01 3.259674972006e-01 3.274433312590e-01 3.289166415813e-01 3.303923207127e-01 3.318877453124e-01 3.333988928226e-01 3.349158189745e-01 3.364334688803e-01 3.379576796177e-01 3.394977101450e-01 3.410560669619e-01 3.426154529465e-01 3.441764595712e-01 3.457512142601e-01 3.473406702768e-01 3.489425869693e-01 3.505470902953e-01 3.521537226375e-01 3.537754625169e-01 3.554161736846e-01 3.570613674041e-01 3.587090816821e-01 3.603664295697e-01 3.620367809291e-01 3.637215719567e-01 3.654144981262e-01 3.671054546284e-01 3.688095272162e-01 3.705308488520e-01 3.722588895666e-01 3.739950128353e-01 3.757360090943e-01 3.774852403162e-01 3.792529385331e-01 3.810263837109e-01 3.828048298609e-01 3.845945090051e-01 3.863924666017e-01 3.881990768426e-01 3.900165713251e-01 3.918396472838e-01 3.936752551270e-01 3.955201368914e-01 3.973670980603e-01 3.992252341294e-01 4.010950577401e-01 4.029739680602e-01 4.048637402876e-01 4.067543337817e-01 4.086513833421e-01 4.105660538788e-01 4.124909384224e-01 4.144185451979e-01 4.163528848574e-01 4.182932253110e-01 4.202491473381e-01 4.222151866392e-01 4.241829727343e-01 4.261580845628e-01 4.281419087959e-01 4.301348213302e-01 4.321396195770e-01 4.341515327577e-01 4.361660973355e-01 4.381897241003e-01 4.402223994966e-01 4.422616850778e-01 4.443109215168e-01 4.463658018260e-01 4.484271349729e-01 4.504968390762e-01 4.525690473409e-01 4.546504515381e-01 4.567417813443e-01 4.588373499566e-01 4.609411024404e-01 4.630506232560e-01 4.651636209924e-01 4.672849262521e-01 4.694133098903e-01 4.715479873131e-01 4.736933437270e-01 4.758379130378e-01 4.779888072244e-01 4.801491282427e-01 4.823147341608e-01 4.844861431724e-01 4.866633950374e-01 4.888438541687e-01 4.910316947483e-01 4.932244051874e-01 4.954207941619e-01 4.976259477762e-01 4.998343434267e-01 5.020458779369e-01 5.042621256949e-01 5.064802706350e-01 5.087063832209e-01 5.109388441419e-01 5.131709812548e-01 5.154076832661e-01 5.176457591673e-01 5.198883699246e-01 5.221381457976e-01 5.243898765825e-01 5.266433044145e-01 5.288973941681e-01 5.311533414707e-01 5.334173100001e-01 5.356847637311e-01 5.379519689409e-01 5.402211840776e-01 5.424913316085e-01 5.447644162352e-01 5.470424008172e-01 5.493233117516e-01 5.516021249555e-01 5.538834575605e-01 5.561643191138e-01 5.584486499849e-01 5.607369347306e-01 5.630228787045e-01 5.653095396904e-01 5.675961517862e-01 5.698833569871e-01 5.721738008148e-01 5.744619449549e-01 5.767490279033e-01 5.790358410787e-01 5.813220864378e-01 5.836111585016e-01 5.858984208086e-01 5.881821660382e-01 5.904645973977e-01 5.927459977821e-01 5.950274242104e-01 5.973095137062e-01 5.995860343385e-01 6.018597758336e-01 6.041340756302e-01 6.064037153036e-01 6.086756829896e-01 6.109408890413e-01 6.132023920269e-01 6.154628154092e-01 6.177184561559e-01 6.199720584942e-01 6.222239783691e-01 6.244684057627e-01 6.267088293233e-01 6.289464811083e-01 6.311793465821e-01 6.334092722267e-01 6.356332517614e-01 6.378520487426e-01 6.400645362618e-01 6.422733259954e-01 6.444772952271e-01 6.466746350134e-01 6.488663927307e-01 6.510524927595e-01 6.532317627357e-01 6.554066831109e-01 6.575729540452e-01 6.597324939136e-01 6.618880805390e-01 6.640338758170e-01 6.661740559517e-01 6.683061822013e-01 6.704293806930e-01 6.725478900626e-01 6.746561407460e-01 6.767582122193e-01 6.788513408570e-01 6.809349750646e-01 6.830110163138e-01 6.850798144180e-01 6.871355548879e-01 6.891865896269e-01 6.912264023659e-01 6.932568133897e-01 6.952786170319e-01 6.972897091002e-01 6.992922351180e-01 7.012851459020e-01 7.032648092710e-01 7.052374821015e-01 7.071960422287e-01 7.091460665243e-01 7.110883232155e-01 7.130158116862e-01 7.149344895541e-01 7.168401594573e-01 7.187356411334e-01 7.206224675918e-01 7.224923918970e-01 7.243551946429e-01 7.262032065700e-01 7.280403187562e-01 7.298699489717e-01 7.316812826909e-01 7.334843560506e-01 7.352738096187e-01 7.370480154876e-01 7.388148798551e-01 7.405656973675e-01 7.423061237471e-01 7.440345341265e-01 7.457439866270e-01 7.474477083068e-01 7.491335286818e-01 7.508091757596e-01 7.524725906270e-01 7.541171827208e-01 7.557545678489e-01 7.573744068436e-01 7.589823971860e-01 7.605791062771e-01 7.621568878143e-01 7.637268843395e-01 7.652794027982e-01 7.668203492370e-01 7.683494281299e-01 7.698575294270e-01 7.713599334194e-01 7.728440946298e-01 7.743147934258e-01 7.757774478235e-01 7.772165564604e-01 7.786494815297e-01 7.800666603610e-01 7.814674541530e-01 7.828624807047e-01 7.842349848892e-01 7.855999585461e-01 7.869490800660e-01 7.882838986664e-01 7.896100965029e-01 7.909156621379e-01 7.922157869443e-01 7.935004413106e-01 7.947679838003e-01 7.960313260168e-01 7.972718607109e-01 7.985077776113e-01 7.997304302731e-01 8.009355307247e-01 8.021360566953e-01 8.033177754849e-01 8.044905813521e-01 8.056541359094e-01 8.068012710449e-01 8.079414375173e-01 8.090672452643e-01 8.101835252632e-01 8.112925288316e-01 8.123832175929e-01 8.134707686406e-01 8.145449390679e-01 8.156077341634e-01 8.166676689577e-01 8.177088274934e-01 8.187487374481e-01 8.197770157691e-01 8.207953725774e-01 8.218108159899e-01 8.228092219262e-01 8.238083444793e-01 8.247970799178e-01 8.257750163875e-01 8.267562849204e-01 8.277186940523e-01 8.286859302362e-01 8.296430277792e-01 8.305910404614e-01 8.315447908304e-01 8.324796024394e-01 8.334230033286e-01 8.343572382900e-01 8.352838517156e-01 8.362209001694e-01 8.371370859157e-01 8.380675615097e-01 8.389886103961e-01 8.399042241781e-01 8.408333084728e-01 8.417428184692e-01 8.426712915509e-01 8.435890344312e-01 8.445053262137e-01 8.454392928593e-01 8.463520064177e-01 8.472893712981e-01 8.482169248547e-01 8.491464314003e-01 8.500951837777e-01 8.510244308899e-01 8.519839580814e-01 8.529323486657e-01 8.538884862590e-01 8.548652419356e-01 8.558246160373e-01 8.568192437215e-01 8.578021852761e-01 8.588004765831e-01 8.598169982404e-01 8.608208784625e-01 8.618628903111e-01 8.628949758099e-01 8.639482954915e-01 8.650193129956e-01 8.660839617023e-01 8.671887091259e-01 8.682828102412e-01 8.694059801553e-01 8.705457029993e-01 8.716849257075e-01 8.728656287207e-01 8.740395941720e-01 8.752449823862e-01 8.764695662654e-01 8.776980717112e-01 8.789694431196e-01 8.802370994714e-01 8.815406396825e-01 8.828628933814e-01 8.841956994403e-01 8.855715765912e-01 8.869482444700e-01 8.883630456264e-01 8.897985029864e-01 8.912491990121e-01 8.927421411437e-01 8.942429266786e-01 8.957816485374e-01 8.973448183264e-01 8.989258018155e-01 9.005508765658e-01 9.021869571536e-01 9.038623272440e-01 9.055665434629e-01 9.072891266086e-01 9.090600911436e-01 9.108425975656e-01 9.126670973772e-01 9.145225531330e-01 9.163987919708e-01 9.183261123649e-01 9.202653478888e-01 9.222509070961e-01 9.242678882102e-01 9.263045507763e-01 9.283983686514e-01 9.305034358625e-01 9.326583637804e-01 9.348453363422e-01 9.370535311897e-01 9.393199576603e-01 9.415987794089e-01 9.439284567598e-01 9.462899617929e-01 9.486769227524e-01 9.511204456503e-01 9.535769164867e-01 9.560877479931e-01 9.586290117713e-01 9.611985236947e-01 9.638238818048e-01 9.664614372262e-01 9.691552984665e-01 9.718768822077e-01 9.746298314179e-01 9.774371876116e-01 9.802583718123e-01 9.831345553468e-01 9.860402253553e-01 9.889754569002e-01 9.919641847585e-01 9.949655239427e-01 9.980231568182e-01 1.001107363268e+00 1.004221677647e+00 1.007389269145e+00 1.010568999016e+00 1.013802794036e+00 1.017063150748e+00 1.020350730239e+00 1.023691624256e+00 1.027042717701e+00 1.030446563395e+00 1.033875359965e+00 1.037329564028e+00 1.040836223632e+00 1.044350799020e+00 1.047916661006e+00 1.051504981839e+00 1.055116592927e+00 1.058779634945e+00 1.062446659864e+00 1.066164117831e+00 1.069901124257e+00 1.073660928305e+00 1.077466367862e+00 1.081275455905e+00 1.085131918924e+00 1.089004198742e+00 1.092898348823e+00 1.096835369195e+00 1.100771422633e+00 1.104753224090e+00 1.108747728874e+00 1.112760911302e+00 1.116814151546e+00 1.120862430831e+00 1.124955164726e+00 1.129056112454e+00 1.133172062561e+00 1.137324479370e+00 1.141469791870e+00 1.145655071168e+00 1.149844270632e+00 1.154045485553e+00 1.158281862563e+00 1.162504559421e+00 1.166764715425e+00 1.171025809053e+00 1.175293432393e+00 1.179592341306e+00 1.183874664423e+00 1.188191273597e+00 1.192502816920e+00 1.196819033585e+00 1.201161233004e+00 1.205483642995e+00 1.209834447767e+00 1.214178975669e+00 1.218521780371e+00 1.222886368932e+00 1.227227592761e+00 1.231594071690e+00 1.235949529220e+00 1.240299114699e+00 1.244666507129e+00 1.249006079890e+00 1.253364807508e+00 1.257710783237e+00 1.262043775880e+00 1.266393313835e+00 1.270708990680e+00 1.275040484031e+00 1.279353562485e+00 1.283651785982e+00 1.287960433137e+00 1.292230427847e+00 1.296512466590e+00 1.300772633158e+00 1.305012210837e+00 1.309259045426e+00 1.313464155269e+00 1.317675907444e+00 1.321860326318e+00 1.326019922272e+00 1.330181897646e+00 1.334300129480e+00 1.338418131500e+00 1.342508921232e+00 1.346568281407e+00 1.350625800145e+00 1.354634378476e+00 1.358640118813e+00 1.362612276363e+00 1.366550435674e+00 1.370483890874e+00 1.374362239444e+00 1.378233349754e+00 1.382068715386e+00 1.385865484990e+00 1.389652156266e+00 1.393382468555e+00 1.397100882992e+00 1.400779089058e+00 1.404414294349e+00 1.408035995626e+00 1.411598418997e+00 1.415143362620e+00 1.418647486219e+00 1.422102222766e+00 1.425541570802e+00 1.428917065987e+00 1.432272057973e+00 1.435582733289e+00 1.438841545966e+00 1.442082250187e+00 1.445254332635e+00 1.448406062753e+00 1.451506367407e+00 1.454555455913e+00 1.457580626022e+00 1.460537235345e+00 1.463467490121e+00 1.466348447247e+00 1.469172115027e+00 1.471972445538e+00 1.474702152604e+00 1.477399935659e+00 1.480050763515e+00 1.482639854782e+00 1.485204969521e+00 1.487697713296e+00 1.490159810939e+00 1.492571380372e+00 1.494920123518e+00 1.497244333201e+00 1.499495427523e+00 1.501714676695e+00 1.503884898824e+00 1.505991199928e+00 1.508073930160e+00 1.510084596801e+00 1.512060244103e+00 1.513988636367e+00 1.515854786921e+00 1.517696239948e+00 1.519468576209e+00 1.521205987382e+00 1.522899480186e+00 1.524529750372e+00 1.526139844482e+00 1.527681186809e+00 1.529188799081e+00 1.530656275688e+00 1.532062482159e+00 1.533450136521e+00 1.534774635821e+00 1.536066381863e+00 1.537322531111e+00 1.538521759454e+00 1.539703053126e+00 1.540827475843e+00 1.541922668566e+00 1.542987950417e+00 1.543998355920e+00 1.544996589644e+00 1.545943528791e+00 1.546864933762e+00 1.547761541024e+00 1.548611923770e+00 1.549453749989e+00 1.550252040745e+00 1.551029125995e+00 1.551789145929e+00 1.552506081288e+00 1.553224780803e+00 1.553904564421e+00 1.554571888089e+00 1.555228277800e+00 1.555850330559e+00 1.556479782602e+00 1.557081046665e+00 1.557673821806e+00 1.558266590208e+00 1.558832151150e+00 1.559412202537e+00 1.559974384604e+00 1.560534468312e+00 1.561103624401e+00 1.561656223698e+00 1.562227565735e+00 1.562792916510e+00 1.563362951633e+00 1.563951199034e+00 1.564531268888e+00 1.565139420241e+00 1.565749856146e+00 1.566372350658e+00 1.567022651857e+00 1.567671848413e+00 1.568357839372e+00 1.569054548028e+00 1.569770254621e+00 1.570521623791e+00 1.571280943039e+00 1.572081064742e+00 1.572902389315e+00 1.573747371575e+00 1.574636790582e+00 1.575541206001e+00 1.576489721308e+00 1.577467502105e+00 1.578476031478e+00 1.579531361906e+00 1.580608011138e+00 1.581734318899e+00 1.582895746845e+00 1.584089748565e+00 1.585335374449e+00 1.586609819850e+00 1.587931293174e+00 1.589294651220e+00 1.590693974277e+00 1.592144731479e+00 1.593627637584e+00 1.595159391995e+00 1.596733455754e+00 1.598345044868e+00 1.600008937433e+00 1.601704180177e+00 1.603448554000e+00 1.605235074602e+00 1.607055834952e+00 1.608929598837e+00 1.610832825866e+00 1.612780098602e+00 1.614768561682e+00 1.616788597004e+00 1.618855848675e+00 1.620951084855e+00 1.623083476169e+00 1.625252698265e+00 1.627449709054e+00 1.629684353819e+00 1.631943771954e+00 1.634234299282e+00 1.636552010419e+00 1.638890735773e+00 1.641260132336e+00 1.643645975888e+00 1.646053868088e+00 1.648482446236e+00 1.650921243217e+00 1.653381277302e+00 1.655848288915e+00 1.658326894595e+00 1.660815735762e+00 1.663306981439e+00 1.665805811145e+00 1.668303865115e+00 1.670802589703e+00 1.673299739074e+00 1.675787850458e+00 1.678272796664e+00 1.680747510583e+00 1.683208938648e+00 1.685657339358e+00 1.688088148111e+00 1.690503236333e+00 1.692895453923e+00 1.695265667234e+00 1.697611130320e+00 1.699926662131e+00 1.702212706210e+00 1.704468094740e+00 1.706687245920e+00 1.708871286966e+00 1.711015138396e+00 1.713119479953e+00 1.715179503828e+00 1.717194407570e+00 1.719161939786e+00 1.721078973912e+00 1.722944912444e+00 1.724756651930e+00 1.726509739308e+00 1.728207161924e+00 1.729845604166e+00 1.731417868925e+00 1.732930262438e+00 1.734375392152e+00 1.735750940258e+00 1.737057759535e+00 1.738291647445e+00 1.739452942435e+00 1.740539461732e+00 1.741545743028e+00 1.742478277283e+00 1.743326894205e+00 1.744094381174e+00 1.744780478372e+00 1.745376355910e+00 1.745891979995e+00 1.746315282247e+00 1.746650104633e+00 1.746895895527e+00 1.747046253860e+00 1.747107714240e+00 1.747070927327e+00 1.746940146861e+00 1.746715325011e+00 1.746386739177e+00 1.745966071103e+00 1.745441588778e+00 1.744816223317e+00 1.744096045868e+00 1.743266591880e+00 1.742340415145e+00 1.741309742494e+00 1.740174948627e+00 1.738942329144e+00 1.737600056912e+00 1.736159578028e+00 1.734615369391e+00 1.732967027734e+00 1.731222859216e+00 1.729374271706e+00 1.727429678001e+00 1.725387290786e+00 1.723246923364e+00 1.721019320272e+00 1.718692917400e+00 1.716286007831e+00 1.713793434732e+00 1.711215784516e+00 1.708568801438e+00 1.705840648884e+00 1.703052333467e+00 1.700199938663e+00 1.697289301969e+00 1.694335756492e+00 1.691332409661e+00 1.688298358063e+00 1.685235864423e+00 1.682150539775e+00 1.679064546458e+00 1.675966992548e+00 1.672886272661e+00 1.669823224016e+00 1.666785697344e+00 1.663798118493e+00 1.660852666704e+00 1.657977238552e+00 1.655180052820e+00 1.652460549642e+00 1.649853503848e+00 1.647348300769e+00 1.644973375442e+00 1.642735480630e+00 1.640639046194e+00 1.638714809686e+00 1.636951425365e+00 1.635374835481e+00 1.633992978404e+00 1.632804219865e+00 1.631838134392e+00 1.631082350153e+00 1.630555077675e+00 1.630263717420e+00 1.630200958432e+00 1.630387728023e+00 1.630808618509e+00 1.631475250569e+00 1.632387439963e+00 1.633530595738e+00 1.634921781712e+00 1.636534286243e+00 1.638372165704e+00 1.640431762426e+00 1.642682828040e+00 1.645139329550e+00 1.647765568293e+00 1.650559791374e+00 1.653505385707e+00 1.656569810354e+00 1.659757925549e+00 1.663028800935e+00 1.666368922290e+00 1.669766798573e+00 1.673175327820e+00 1.676598780569e+00 1.679994572982e+00 1.683341520626e+00 1.686629522456e+00 1.689809893419e+00 1.692884286607e+00 1.695814575981e+00 1.698576735680e+00 1.701165264916e+00 1.703531060381e+00 1.705683866238e+00 1.707584724721e+00 1.709216264233e+00 1.710581920900e+00 1.711634957104e+00 1.712391582669e+00 1.712824919147e+00 1.712920376560e+00 1.712692156340e+00 1.712100229204e+00 1.711168882200e+00 1.709886265994e+00 1.708235359525e+00 1.706251533654e+00 1.703898474342e+00 1.701205319959e+00 1.698175046110e+00 1.694794966575e+00 1.691111606361e+00 1.687093638504e+00 1.682779105747e+00 1.678181477512e+00 1.673285843580e+00 1.668148694990e+00 1.662746950999e+00 1.657115804439e+00 1.651280106008e+00 1.645224462536e+00 1.639009225619e+00 1.632615149108e+00 1.626073313688e+00 1.619417926914e+00 1.612625460261e+00 1.605762808344e+00 1.598812381092e+00 1.591797509960e+00 1.584761636154e+00 1.577676154971e+00 1.570606431835e+00 1.563541429937e+00 1.556495096664e+00 1.549523026412e+00 1.542587457068e+00 1.535760306402e+00 1.529033865954e+00 1.522419385612e+00 1.515979920791e+00 1.509681253272e+00 1.503590240435e+00 1.497716374033e+00 1.492061529846e+00 1.486699817544e+00 1.481597517759e+00 1.476826445804e+00 1.472398831034e+00 1.468314482166e+00 1.464653243937e+00 1.461379198469e+00 1.458556660432e+00 1.456205663279e+00 1.454309208274e+00 1.452947056379e+00 1.452075231724e+00 1.451742503804e+00 1.451961678161e+00 1.452698330542e+00 1.454017082007e+00 1.455858002795e+00 1.458248259319e+00 1.461188231538e+00 1.464615787561e+00 1.468584224422e+00 1.473009933710e+00 1.477899552156e+00 1.483243828575e+00 1.488957076425e+00 1.495080065269e+00 1.501523182804e+00 1.508274716421e+00 1.515325819868e+00 1.522579536893e+00 1.530080721568e+00 1.537739099631e+00 1.545539266744e+00 1.553488164134e+00 1.561491074581e+00 1.569599023440e+00 1.577740625707e+00 1.585901941401e+00 1.594111122050e+00 1.602277775444e+00 1.610469089174e+00 1.618627831284e+00 1.626743331152e+00 1.634859057938e+00 1.642890111112e+00 1.650903917167e+00 1.658853749352e+00 1.666721516103e+00 1.674555950303e+00 1.682264737264e+00 1.689907444820e+00 1.697435844093e+00 1.704814108487e+00 1.712086296809e+00 1.719148349895e+00 1.726042813217e+00 1.732720948778e+00 1.739126641647e+00 1.745301240049e+00 1.751136942598e+00 1.756665062577e+00 1.761847992594e+00 1.766624994267e+00 1.771045925623e+00 1.775020897598e+00 1.778589056166e+00 1.781739015596e+00 1.784430908716e+00 1.786742403145e+00 1.788616964823e+00 1.790124727576e+00 1.791291313499e+00 1.792111457966e+00 1.792702322567e+00 1.793038386756e+00 1.793222592197e+00 1.793314042231e+00 1.793324895550e+00 1.793396224253e+00 1.793512067501e+00 1.793775200223e+00 1.794243276571e+00 1.794907822113e+00 1.795884022577e+00 1.797123716179e+00 1.798675573497e+00 1.800552315898e+00 1.802676407534e+00 1.805094091057e+00 1.807689486217e+00 1.810428351585e+00 1.813251566458e+00 1.816006416218e+00 1.818671192802e+00 1.821066404773e+00 1.823101366082e+00 1.824681377179e+00 1.825616137580e+00 1.825873408576e+00 1.825267511538e+00 1.823726745228e+00 1.821184375685e+00 1.817489939201e+00 1.812674186500e+00 1.806626145768e+00 1.799347553905e+00 1.790877740568e+00 1.781158358779e+00 1.770333110529e+00 1.758403131303e+00 1.745472744846e+00 1.731703600166e+00 1.717129230237e+00 1.701989599312e+00 1.686376204261e+00 1.670449182582e+00 1.654432295467e+00 1.638387757946e+00 1.622564262643e+00 1.607054674550e+00 1.591977649855e+00 1.577523125784e+00 1.563686025578e+00 1.550635683090e+00 1.538391947434e+00 1.526975477369e+00 1.516498572240e+00 1.506870771998e+00 1.498193459512e+00 1.490438724801e+00 1.483577693892e+00 1.477708722506e+00 1.472739266786e+00 1.468763531299e+00 1.465784743204e+00 1.463779498463e+00 1.462858886288e+00 1.462941284372e+00 1.464090183602e+00 1.466278457922e+00 1.469415129371e+00 1.473511656654e+00 1.478366677866e+00 1.483896362735e+00 1.489912187734e+00 1.496146907800e+00 1.502442131596e+00 1.508447105100e+00 1.513929448606e+00 1.518608244561e+00 1.522157741105e+00 1.524398155126e+00 1.525025435452e+00 1.523889893733e+00 1.520851876980e+00 1.515764771440e+00 1.508667438555e+00 1.499504731765e+00 1.488385415471e+00 1.475449186085e+00 1.460810106725e+00 1.444752021558e+00 1.427450352745e+00 1.409185066190e+00 1.390232721572e+00 1.370795803771e+00 1.351186709583e+00 1.331563894092e+00 1.312151014924e+00 1.293143369033e+00 1.274635463402e+00 1.256839969876e+00 1.239846641084e+00 1.223815511183e+00 1.208941055755e+00 1.195360654103e+00 1.183351708683e+00 1.173119313019e+00 1.164935110637e+00 1.159069555784e+00 1.155707165309e+00 1.155072012109e+00 1.157199942149e+00 1.162094505223e+00 1.169618440323e+00 1.179464310595e+00 1.191298244450e+00 1.204585822773e+00 1.218807237383e+00 1.233385414375e+00 1.247718527887e+00 1.261337670884e+00 1.273752127032e+00 1.284665923348e+00 1.293892925486e+00 1.301342682288e+00 1.307169852569e+00 1.311568273313e+00 1.314914218265e+00 1.317674264651e+00 1.320317724681e+00 1.323406584403e+00 1.327380005274e+00 1.332648966873e+00 1.339492408765e+00 1.347994132377e+00 1.358161335984e+00 1.369756891578e+00 1.382473423182e+00 1.395890725110e+00 1.409486540964e+00 1.422802462403e+00 1.435309893982e+00 1.446589198004e+00 1.456284858969e+00 1.464076844178e+00 1.469804452941e+00 1.473305500440e+00 1.474516959176e+00 1.473433536637e+00 1.470013258969e+00 1.464302219983e+00 1.456266388748e+00 1.445903362247e+00 1.433204473736e+00 1.418116670090e+00 1.400667780183e+00 1.380868589015e+00 1.358819909059e+00 1.334725761885e+00 1.308845547885e+00 1.281633549957e+00 1.253609509070e+00 1.225444411937e+00 1.197914586145e+00 1.171802101927e+00 1.147963144991e+00 1.127114153043e+00 1.109863582251e+00 1.096613226176e+00 1.087451880215e+00 1.082241195684e+00 1.080499634975e+00 1.081551367104e+00 1.084556913956e+00 1.088543301938e+00 1.092612267185e+00 1.095863503757e+00 1.097556514529e+00 1.097121000555e+00 1.094124603804e+00 1.088384364213e+00 1.079838334146e+00 1.068632898097e+00 1.055056453149e+00 1.039487416834e+00 1.022483102473e+00 1.004618038841e+00 9.865909575570e-01 9.691801882626e-01 9.531683774216e-01 9.394592807446e-01 9.288874855586e-01 9.222753127753e-01 9.203156890207e-01 9.178202303110e-01 9.139986144940e-01 9.178032889934e-01 9.336689096905e-01 9.567653066172e-01 9.775898006010e-01 9.907150949867e-01 9.991667402461e-01 1.010881670847e+00 1.030408793416e+00 1.053780088595e+00 1.071787419220e+00 1.078025108066e+00 1.074132425407e+00 1.068084705232e+00 1.066794400586e+00 1.069522333907e+00 1.068712676419e+00 1.057344774794e+00 1.035684265304e+00 1.011744023366e+00 9.947315063514e-01 9.867423928162e-01 9.810737194412e-01 9.691335069184e-01 9.487528446488e-01 9.263624949271e-01 9.111855545078e-01 9.060807806402e-01 9.042666606983e-01 8.958480149408e-01 8.771317264724e-01 8.541601464138e-01 8.376943530619e-01 8.332958313403e-01 8.360987509935e-01 8.365243158382e-01 8.306452928680e-01 8.247658959042e-01 8.300269935147e-01 8.512271762189e-01 8.811708265119e-01 9.071662538601e-01 9.219583801622e-01 9.286181793618e-01 9.362520993088e-01 9.503084240681e-01 9.663364247363e-01 9.736843071502e-01 9.652371471441e-01 9.441964006772e-01 9.226680413086e-01 9.124243942800e-01 9.150354313540e-01 9.216853638167e-01 9.231999516845e-01 9.195456716021e-01 9.200404842343e-01 9.339659352547e-01 9.601277406776e-01 9.866598053765e-01 1.001104902927e+00 1.000236872862e+00 9.919066742620e-01 9.879669610173e-01 9.935596534298e-01 1.002832114016e+00 1.005818050221e+00 9.993444634279e-01 9.921310059740e-01 9.993653976240e-01 1.029469954964e+00 1.074548890980e+00 1.106128236442e+00 1.073735661191e+00 9.487419879633e-01 8.623324054364e-01 9.100223995582e-01 1.009470091817e+00 1.044698912277e+00 1.005960363999e+00 9.762747027870e-01 1.016075670971e+00 1.064792042067e+00 1.029116682341e+00 9.039588775597e-01 8.119236886462e-01 8.867428166320e-01 1.042835656557e+00 1.117890257477e+00 1.057768057916e+00 9.337800177804e-01 8.878982590054e-01 9.546226095608e-01 1.009981590886e+00 9.684223755646e-01 8.798541679712e-01 8.869588510441e-01 1.018101621918e+00 1.130595890867e+00 1.112940039879e+00 9.743306937450e-01 8.497507727887e-01 8.882968160293e-01 1.018628946773e+00 1.074867778936e+00 1.003517317053e+00 8.880921729511e-01 8.827247555595e-01 9.968150185459e-01 1.076465494000e+00 1.021503296843e+00 8.658464219562e-01 7.817202059392e-01 8.974275792810e-01 1.063522548732e+00 1.105179793628e+00 9.819494541728e-01 8.039625866965e-01 7.996228983234e-01 9.846213999299e-01 1.125786806875e+00 1.085683058423e+00 8.844844044854e-01 7.261495213720e-01 8.551727955253e-01 1.095818494268e+00 1.193719575619e+00 1.072547058143e+00 8.266856812928e-01 7.440979153586e-01 9.525066189563e-01 1.154921675967e+00 1.159483666818e+00 9.733943921940e-01 7.984644172276e-01 8.930184627868e-01 1.108106765869e+00 1.175464335600e+00 1.017435094315e+00 7.620593924819e-01 7.529486801969e-01 1.013337052467e+00 1.190283538873e+00 1.122237964190e+00 8.501968389283e-01 6.530213217639e-01 8.355922708076e-01 1.087492737090e+00 1.130609506010e+00 9.340144267545e-01 6.880682005831e-01 7.603739325749e-01 1.025474088834e+00 1.134077839815e+00 9.755476516974e-01 6.473140811419e-01 5.733310904336e-01 9.043584505326e-01 1.156089408322e+00 1.132424697699e+00 8.391113716009e-01 4.958907516932e-01 6.378361850483e-01 9.916097182036e-01 1.151134905827e+00 1.038625098358e+00 7.440619422057e-01 5.721367844090e-01 7.669133151032e-01 9.849210308544e-01 1.009500378417e+00 8.421737241639e-01 6.528363035372e-01 6.991649832889e-01 8.900230166974e-01 9.807530518250e-01 8.943400986757e-01 7.033104955291e-01 6.192759127322e-01 7.554466033772e-01 9.143633174745e-01 9.502059646677e-01 8.572896169865e-01 7.341564019918e-01 7.154599405519e-01 8.022619242085e-01 8.822338532063e-01 9.035061607412e-01 8.942143964115e-01 8.980765118445e-01 9.101733569912e-01 8.951032110969e-01 8.574033634429e-01 8.593524130267e-01 9.352421685152e-01 1.019228908049e+00
 1.320397804248e-01 1.321312964131e-01 1.323730102927e-01 1.327383233545e-01 1.330788210241e-01 1.332810322887e-01 1.333466026473e-01 1.334132673306e-01 1.336202001014e-01 1.339093482901e-01 1.341263818878e-01 1.342742173810e-01 1.344768423209e-01 1.347312772852e-01 1.349387508336e-01 1.351387230427e-01 1.354672907718e-01 1.359144975840e-01 1.363181250687e-01 1.365900113543e-01 1.368167613655e-01 1.371564938279e-01 1.376723094814e-01 1.382439596537e-01 1.386717123129e-01 1.389242583310e-01 1.391962666275e-01 1.396571409297e-01 1.402356045044e-01 1.407204234969e-01 1.410222464741e-01 1.412581724271e-01 1.416119860244e-01 1.421236205478e-01 1.426239428562e-01 1.429486152401e-01 1.431845108022e-01 1.435631843068e-01 1.441094312792e-01 1.445997150612e-01 1.449091714708e-01 1.452003411263e-01 1.456769446291e-01 1.462751852642e-01 1.467603351678e-01 1.470613465359e-01 1.473827039469e-01 1.479223042589e-01 1.485755717661e-01 1.490712874152e-01 1.493687734551e-01 1.497232216705e-01 1.503038564157e-01 1.509525713531e-01 1.514309649108e-01 1.517628980825e-01 1.521664830222e-01 1.527369362353e-01 1.533366972308e-01 1.538069483603e-01 1.541892623622e-01 1.546518974068e-01 1.552365235142e-01 1.558013977982e-01 1.562573356144e-01 1.567016525439e-01 1.572468487374e-01 1.578440523098e-01 1.583798046044e-01 1.588512611038e-01 1.593584072209e-01 1.599582034873e-01 1.605835341925e-01 1.611311672876e-01 1.616238377563e-01 1.621848720392e-01 1.628433767704e-01 1.634853439893e-01 1.640341728741e-01 1.645610415624e-01 1.651754134864e-01 1.658655392497e-01 1.665286542036e-01 1.671015184033e-01 1.676621120976e-01 1.683180513129e-01 1.690502705744e-01 1.697295943798e-01 1.703145258010e-01 1.709114901177e-01 1.716111585580e-01 1.723627703524e-01 1.730534265816e-01 1.736616465359e-01 1.742870938784e-01 1.750206757286e-01 1.758015523133e-01 1.764959004677e-01 1.771043315772e-01 1.777563479324e-01 1.785235721771e-01 1.793228916994e-01 1.800306548020e-01 1.806501370145e-01 1.813122872736e-01 1.821056638132e-01 1.829421867391e-01 1.836747323755e-01 1.843025437938e-01 1.849761619854e-01 1.857822401471e-01 1.866427222543e-01 1.874147881704e-01 1.880768324043e-01 1.887549051398e-01 1.895597577487e-01 1.904404508198e-01 1.912541299253e-01 1.919555024750e-01 1.926464834193e-01 1.934386936513e-01 1.943220542126e-01 1.951899345727e-01 1.959567524420e-01 1.966717850767e-01 1.974483778823e-01 1.983288680352e-01 1.992418807703e-01 2.000923433877e-01 2.008637183354e-01 2.016266585433e-01 2.024772652443e-01 2.034169087088e-01 2.043482029781e-01 2.051959994493e-01 2.059773627341e-01 2.067851901467e-01 2.076913974836e-01 2.086664889628e-01 2.096000457417e-01 2.104357359935e-01 2.112327955248e-01 2.120916151094e-01 2.130471551562e-01 2.140405555643e-01 2.149698030115e-01 2.158153649412e-01 2.166605161509e-01 2.175846519118e-01 2.185867121503e-01 2.195992184395e-01 2.205593384750e-01 2.214617372372e-01 2.223755064231e-01 2.233597101417e-01 2.244046811092e-01 2.254598592616e-01 2.264734905350e-01 2.274363055695e-01 2.284086705423e-01 2.294478617925e-01 2.305373394966e-01 2.316253408312e-01 2.326749459364e-01 2.336848976572e-01 2.347092862490e-01 2.357878555048e-01 2.369005575324e-01 2.380087548175e-01 2.390861805269e-01 2.401412261495e-01 2.412097574062e-01 2.423190844587e-01 2.434540441828e-01 2.445833386152e-01 2.456972360494e-01 2.468012436447e-01 2.479220782866e-01 2.490735407064e-01 2.502357723539e-01 2.513915247248e-01 2.525465417863e-01 2.537141990629e-01 2.548955686007e-01 2.560892510404e-01 2.572770360123e-01 2.584669342330e-01 2.596779602730e-01 2.609084232607e-01 2.621416121725e-01 2.633705069533e-01 2.645966421832e-01 2.658381356699e-01 2.671095656748e-01 2.683929734937e-01 2.696671719858e-01 2.709372275506e-01 2.722210694843e-01 2.735298191669e-01 2.748573137997e-01 2.761801163394e-01 2.774950788286e-01 2.788249572786e-01 2.801796791943e-01 2.815468181480e-01 2.829139232686e-01 2.842777065854e-01 2.856550411860e-01 2.870567233033e-01 2.884692754728e-01 2.898790988383e-01 2.912914395249e-01 2.927196450695e-01 2.941654545245e-01 2.956235637919e-01 2.970806337168e-01 2.985400879487e-01 3.000174009543e-01 3.015132641293e-01 3.030125502495e-01 3.045169868183e-01 3.060252293988e-01 3.075514321264e-01 3.090953342745e-01 3.106428395180e-01 3.121905038058e-01 3.137521651719e-01 3.153302833857e-01 3.169202152164e-01 3.185157824497e-01 3.201131217283e-01 3.217245512650e-01 3.233552601396e-01 3.249933099150e-01 3.266340384633e-01 3.282854712846e-01 3.299486658797e-01 3.316287998534e-01 3.333159094100e-01 3.350032894527e-01 3.367039226492e-01 3.384230211977e-01 3.401500284412e-01 3.418859614275e-01 3.436254702088e-01 3.453749634633e-01 3.471446332057e-01 3.489206988172e-01 3.507024371744e-01 3.524968761608e-01 3.542979501395e-01 3.561098854763e-01 3.579358199996e-01 3.597656608750e-01 3.616092127496e-01 3.634641858566e-01 3.653216036060e-01 3.671897438557e-01 3.690721050547e-01 3.709647419984e-01 3.728686149973e-01 3.747752307946e-01 3.766883378213e-01 3.786210386846e-01 3.805628177216e-01 3.825115402873e-01 3.844669046961e-01 3.864299068708e-01 3.884071413011e-01 3.903981107958e-01 3.923937252014e-01 3.943936657032e-01 3.964059586086e-01 3.984292138077e-01 4.004653018525e-01 4.025087593818e-01 4.045551643927e-01 4.066159216197e-01 4.086840759401e-01 4.107593023027e-01 4.128479996814e-01 4.149434304824e-01 4.170458582466e-01 4.191580254644e-01 4.212747045217e-01 4.234021276156e-01 4.255415823994e-01 4.276848971101e-01 4.298372195613e-01 4.319991418868e-01 4.341639165450e-01 4.363398697788e-01 4.385253077905e-01 4.407174818993e-01 4.429198469703e-01 4.451248589685e-01 4.473377982516e-01 4.495612385011e-01 4.517911242082e-01 4.540288841632e-01 4.562744094544e-01 4.585234647487e-01 4.607828436869e-01 4.630484368612e-01 4.653185929502e-01 4.675988649270e-01 4.698852905405e-01 4.721773283891e-01 4.744741529604e-01 4.767742355503e-01 4.790839576001e-01 4.814027023936e-01 4.837240810223e-01 4.860491164114e-01 4.883778573752e-01 4.907120771632e-01 4.930555320328e-01 4.954047404475e-01 4.977555921247e-01 5.001080486790e-01 5.024668112494e-01 5.048318258671e-01 5.072045457681e-01 5.095777102832e-01 5.119543160535e-01 5.143342465101e-01 5.167190862103e-01 5.191106260794e-01 5.215056302269e-01 5.239008041801e-01 5.263017411842e-01 5.287015587459e-01 5.311082374180e-01 5.335206583826e-01 5.359308779760e-01 5.383451048699e-01 5.407619353943e-01 5.431782637525e-01 5.456026214337e-01 5.480251517118e-01 5.504474967285e-01 5.528727688295e-01 5.552993576181e-01 5.577287757715e-01 5.601591555923e-01 5.625870438769e-01 5.650175986580e-01 5.674487991064e-01 5.698805566882e-01 5.723140995383e-01 5.747444582088e-01 5.771744865650e-01 5.796054999371e-01 5.820366255252e-01 5.844671155012e-01 5.868965191748e-01 5.893223562007e-01 5.917502318315e-01 5.941733852368e-01 5.965979222400e-01 5.990200724393e-01 6.014374524045e-01 6.038557487280e-01 6.062687931650e-01 6.086799684108e-01 6.110919985638e-01 6.134951675158e-01 6.158976323658e-01 6.182984469178e-01 6.206934531238e-01 6.230862717984e-01 6.254751985464e-01 6.278577410677e-01 6.302383717727e-01 6.326128915880e-01 6.349841082515e-01 6.373509654872e-01 6.397107617501e-01 6.420670955447e-01 6.444165698911e-01 6.467615092891e-01 6.491013703430e-01 6.514327732834e-01 6.537601024612e-01 6.560809187069e-01 6.583940479817e-01 6.607028101968e-01 6.630023304594e-01 6.652951749944e-01 6.675816522293e-01 6.698590617305e-01 6.721322343248e-01 6.743950584359e-01 6.766493094211e-01 6.788975759203e-01 6.811342057996e-01 6.833659841744e-01 6.855888552173e-01 6.877990433757e-01 6.900041663605e-01 6.921959211790e-01 6.943830391942e-01 6.965605476695e-01 6.987248921202e-01 7.008825060102e-01 7.030266978848e-01 7.051628748125e-01 7.072919761025e-01 7.094067598437e-01 7.115127636485e-01 7.136053911334e-01 7.156880037984e-01 7.177628368550e-01 7.198231295386e-01 7.218752077272e-01 7.239140734246e-01 7.259392648152e-01 7.279586161075e-01 7.299604124661e-01 7.319548633939e-01 7.339344761620e-01 7.359000499268e-01 7.378578595928e-01 7.398015560228e-01 7.417322923279e-01 7.436519233523e-01 7.455536659911e-01 7.474484678121e-01 7.493276696945e-01 7.511953668671e-01 7.530511789192e-01 7.548876093416e-01 7.567170422630e-01 7.585306201029e-01 7.603310652544e-01 7.621211756901e-01 7.638903713718e-01 7.656526367942e-01 7.673980423167e-01 7.691311924937e-01 7.708520840048e-01 7.725542036278e-01 7.742479280679e-01 7.759243177099e-01 7.775879601170e-01 7.792410536605e-01 7.808736767620e-01 7.824984513662e-01 7.841070867520e-01 7.856997668456e-01 7.872853010107e-01 7.888497742117e-01 7.904050869508e-01 7.919466841378e-01 7.934712773266e-01 7.949876513163e-01 7.964847704660e-01 7.979727082671e-01 7.994476193194e-01 8.009052525624e-01 8.023560062152e-01 8.037871235606e-01 8.052098318083e-01 8.066208620939e-01 8.080134534926e-01 8.093998167437e-01 8.107686384604e-01 8.121264777574e-01 8.134762650841e-01 8.148078526540e-01 8.161336714062e-01 8.174431261801e-01 8.187420005794e-01 8.200332470949e-01 8.213070752179e-01 8.225765441491e-01 8.238316334051e-01 8.250740765258e-01 8.263139987920e-01 8.275338217318e-01 8.287528488486e-01 8.299587629688e-01 8.311538325991e-01 8.323463002394e-01 8.335196044146e-01 8.346938717079e-01 8.358565812630e-01 8.370085974904e-01 8.381628150673e-01 8.392951611299e-01 8.404336735745e-01 8.415605273156e-01 8.426777621472e-01 8.437995099903e-01 8.449003823536e-01 8.460117817539e-01 8.471104539623e-01 8.482019966704e-01 8.493034027583e-01 8.503804490493e-01 8.514738241655e-01 8.525543771258e-01 8.536298741655e-01 8.547181604753e-01 8.557828532351e-01 8.568689510479e-01 8.579409069669e-01 8.590118876780e-01 8.600985933473e-01 8.611617380929e-01 8.622526148410e-01 8.633264851291e-01 8.644055482213e-01 8.655010628268e-01 8.665759697861e-01 8.676816623061e-01 8.687714014211e-01 8.698726166283e-01 8.709880145290e-01 8.720890599596e-01 8.732226891362e-01 8.743416018758e-01 8.754773164765e-01 8.766264614330e-01 8.777656902952e-01 8.789412584031e-01 8.801028116033e-01 8.812881044722e-01 8.824846558657e-01 8.836787490479e-01 8.849081424138e-01 8.861274143856e-01 8.873758545642e-01 8.886348921411e-01 8.898975235710e-01 8.911960554486e-01 8.924872209489e-01 8.938118240380e-01 8.951498080977e-01 8.964948653086e-01 8.978767220991e-01 8.992561136497e-01 9.006708674760e-01 9.021008932603e-01 9.035431806627e-01 9.050237974044e-01 9.065060368562e-01 9.080236681911e-01 9.095633570281e-01 9.111142762330e-01 9.127070155724e-01 9.143071400396e-01 9.159419092250e-01 9.176026830361e-01 9.192777646951e-01 9.209969063217e-01 9.227259238696e-01 9.244924141289e-01 9.262882449080e-01 9.280983419453e-01 9.299581103451e-01 9.318274415736e-01 9.337382687780e-01 9.356769386911e-01 9.376370609120e-01 9.396476464426e-01 9.416683096500e-01 9.437350725545e-01 9.458294513696e-01 9.479466384953e-01 9.501181358048e-01 9.522989505458e-01 9.545312477884e-01 9.567905792874e-01 9.590738366809e-01 9.614141118155e-01 9.637630842344e-01 9.661665868629e-01 9.685978669323e-01 9.710561957226e-01 9.735692648993e-01 9.760944079436e-01 9.786732995702e-01 9.812814566163e-01 9.839194326723e-01 9.866092243254e-01 9.893135573205e-01 9.920728858565e-01 9.948594038529e-01 9.976783251179e-01 1.000548574902e+00 1.003434166199e+00 1.006373176994e+00 1.009341110159e+00 1.012340080593e+00 1.015391477773e+00 1.018456000973e+00 1.021575010996e+00 1.024721396668e+00 1.027898773863e+00 1.031127528078e+00 1.034368957117e+00 1.037665713190e+00 1.040986199733e+00 1.044337532511e+00 1.047740304526e+00 1.051153381566e+00 1.054619615080e+00 1.058110081093e+00 1.061628462769e+00 1.065198282450e+00 1.068775517079e+00 1.072405055776e+00 1.076056897351e+00 1.079734597675e+00 1.083461072752e+00 1.087193463391e+00 1.090978029453e+00 1.094779051101e+00 1.098606990207e+00 1.102480784058e+00 1.106355746554e+00 1.110282594085e+00 1.114224512223e+00 1.118187824175e+00 1.122195104841e+00 1.126203061147e+00 1.130257508081e+00 1.134325658583e+00 1.138410792946e+00 1.142539525055e+00 1.146663060325e+00 1.150830981591e+00 1.155009895803e+00 1.159202889131e+00 1.163434685428e+00 1.167659027336e+00 1.171925696532e+00 1.176196748205e+00 1.180480881989e+00 1.184799750997e+00 1.189107401453e+00 1.193451824477e+00 1.197799785360e+00 1.202154775616e+00 1.206542212900e+00 1.210914067333e+00 1.215320427837e+00 1.219724440304e+00 1.224132842108e+00 1.228568915832e+00 1.232985567938e+00 1.237431519701e+00 1.241872868167e+00 1.246312212066e+00 1.250776787260e+00 1.255218291658e+00 1.259684375508e+00 1.264140540268e+00 1.268593766700e+00 1.273064505502e+00 1.277509015088e+00 1.281973799387e+00 1.286424061826e+00 1.290865711413e+00 1.295324320459e+00 1.299748686443e+00 1.304191467221e+00 1.308615406142e+00 1.313024872677e+00 1.317446016064e+00 1.321830312693e+00 1.326227247175e+00 1.330601893490e+00 1.334958209338e+00 1.339321479169e+00 1.343643569428e+00 1.347972983461e+00 1.352275839168e+00 1.356555507562e+00 1.360839266515e+00 1.365076548528e+00 1.369317182696e+00 1.373528427565e+00 1.377709163754e+00 1.381889676270e+00 1.386021780448e+00 1.390149423565e+00 1.394245340008e+00 1.398307310626e+00 1.402364279974e+00 1.406368004790e+00 1.410363842977e+00 1.414323339998e+00 1.418243317667e+00 1.422155201631e+00 1.426009896578e+00 1.429851921274e+00 1.433653089981e+00 1.437411698065e+00 1.441158892712e+00 1.444842704027e+00 1.448512772708e+00 1.452137158864e+00 1.455714238533e+00 1.459274763161e+00 1.462771216795e+00 1.466247102418e+00 1.469675962055e+00 1.473054378077e+00 1.476411647591e+00 1.479702316996e+00 1.482968010902e+00 1.486184383582e+00 1.489346767702e+00 1.492485937158e+00 1.495553238156e+00 1.498595081786e+00 1.501586030538e+00 1.504517286959e+00 1.507424974416e+00 1.510259840274e+00 1.513062984913e+00 1.515814458439e+00 1.518504975044e+00 1.521170508571e+00 1.523761923715e+00 1.526318934897e+00 1.528824297724e+00 1.531265893838e+00 1.533682022032e+00 1.536022486410e+00 1.538328440761e+00 1.540584405884e+00 1.542773505935e+00 1.544937030913e+00 1.547026494836e+00 1.549078347148e+00 1.551082667961e+00 1.553020106340e+00 1.554933226474e+00 1.556772259171e+00 1.558577023761e+00 1.560332471648e+00 1.562024023713e+00 1.563691013376e+00 1.565287613433e+00 1.566849585056e+00 1.568367456542e+00 1.569820643681e+00 1.571254195076e+00 1.572622173197e+00 1.573953235250e+00 1.575246794260e+00 1.576478067465e+00 1.577692139588e+00 1.578844726875e+00 1.579965849463e+00 1.581053225209e+00 1.582083374830e+00 1.583100698301e+00 1.584060354786e+00 1.584993561074e+00 1.585899723021e+00 1.586754399518e+00 1.587598745014e+00 1.588396022794e+00 1.589169363893e+00 1.589922914000e+00 1.590631729418e+00 1.591337395980e+00 1.592004036377e+00 1.592651582114e+00 1.593288405232e+00 1.593887840444e+00 1.594489385080e+00 1.595061021736e+00 1.595622107188e+00 1.596180139503e+00 1.596708927567e+00 1.597248836590e+00 1.597768419831e+00 1.598282619585e+00 1.598804587221e+00 1.599304373043e+00 1.599824161277e+00 1.600332029140e+00 1.600844401949e+00 1.601372389016e+00 1.601889348496e+00 1.602430121764e+00 1.602973265770e+00 1.603525238782e+00 1.604102629772e+00 1.604677276300e+00 1.605284285320e+00 1.605900986387e+00 1.606535016844e+00 1.607202156298e+00 1.607876294580e+00 1.608589295453e+00 1.609320934632e+00 1.610075640475e+00 1.610870119443e+00 1.611678962796e+00 1.612531888286e+00 1.613410963833e+00 1.614319712999e+00 1.615275235954e+00 1.616250498258e+00 1.617274136784e+00 1.618331309513e+00 1.619421088946e+00 1.620562186282e+00 1.621727868397e+00 1.622943853186e+00 1.624199220712e+00 1.625490577077e+00 1.626834003318e+00 1.628208417415e+00 1.629633544001e+00 1.631099452830e+00 1.632603720902e+00 1.634159805562e+00 1.635747026717e+00 1.637385941595e+00 1.639064891483e+00 1.640782928780e+00 1.642551150979e+00 1.644351336077e+00 1.646198158544e+00 1.648084489417e+00 1.650005427628e+00 1.651972296546e+00 1.653970212719e+00 1.656008472123e+00 1.658081814620e+00 1.660186571729e+00 1.662331164318e+00 1.664500871921e+00 1.666703480023e+00 1.668937067273e+00 1.671193337347e+00 1.673480789797e+00 1.675786010772e+00 1.678118474023e+00 1.680471180776e+00 1.682838351188e+00 1.685229796682e+00 1.687630776796e+00 1.690046339697e+00 1.692472541312e+00 1.694906018614e+00 1.697351564709e+00 1.699795386052e+00 1.702245770482e+00 1.704696094876e+00 1.707143452338e+00 1.709589735447e+00 1.712028060780e+00 1.714456929192e+00 1.716878311485e+00 1.719284215067e+00 1.721677579957e+00 1.724051544083e+00 1.726407139619e+00 1.728740198878e+00 1.731050021406e+00 1.733333981580e+00 1.735588533435e+00 1.737812463138e+00 1.740002756414e+00 1.742158024783e+00 1.744275592684e+00 1.746353059367e+00 1.748388440352e+00 1.750378520931e+00 1.752322461840e+00 1.754218709362e+00 1.756062822406e+00 1.757853327128e+00 1.759588226163e+00 1.761266826294e+00 1.762883138111e+00 1.764439333594e+00 1.765930834578e+00 1.767355499809e+00 1.768714700433e+00 1.770000457727e+00 1.771216312448e+00 1.772359060578e+00 1.773420519088e+00 1.774410313956e+00 1.775315333193e+00 1.776139634478e+00 1.776884090295e+00 1.777534985929e+00 1.778108103255e+00 1.778586920785e+00 1.778974358345e+00 1.779275747467e+00 1.779475233047e+00 1.779582938341e+00 1.779595158642e+00 1.779503435615e+00 1.779317528909e+00 1.779024004361e+00 1.778632053779e+00 1.778136883142e+00 1.777533224813e+00 1.776827918055e+00 1.776007858392e+00 1.775085139034e+00 1.774051946622e+00 1.772907131608e+00 1.771658423627e+00 1.770291147540e+00 1.768820760977e+00 1.767239129402e+00 1.765542960397e+00 1.763746638741e+00 1.761835121896e+00 1.759820345667e+00 1.757700808018e+00 1.755473877975e+00 1.753154371351e+00 1.750731051742e+00 1.748217749057e+00 1.745612685168e+00 1.742917443243e+00 1.740147749192e+00 1.737294004175e+00 1.734372978658e+00 1.731388653343e+00 1.728339686424e+00 1.725249155495e+00 1.722107674591e+00 1.718936447163e+00 1.715740120184e+00 1.712520998401e+00 1.709305271867e+00 1.706083813803e+00 1.702882092733e+00 1.699707627263e+00 1.696563515435e+00 1.693481986243e+00 1.690451044879e+00 1.687501447511e+00 1.684641150355e+00 1.681871747216e+00 1.679228414171e+00 1.676700331439e+00 1.674315866730e+00 1.672086563342e+00 1.670011114550e+00 1.668122140013e+00 1.666411475459e+00 1.664900572781e+00 1.663601710289e+00 1.662508243913e+00 1.661650481364e+00 1.661013713905e+00 1.660616503854e+00 1.660465390491e+00 1.660546796829e+00 1.660886283018e+00 1.661462305731e+00 1.662284680645e+00 1.663352687437e+00 1.664647105936e+00 1.666181552660e+00 1.667929659329e+00 1.669891398050e+00 1.672057772544e+00 1.674399701521e+00 1.676925777109e+00 1.679600810628e+00 1.682413653260e+00 1.685355378114e+00 1.688382084752e+00 1.691499884245e+00 1.694666910244e+00 1.697865551847e+00 1.701085329743e+00 1.704276743227e+00 1.707444520868e+00 1.710544815038e+00 1.713554156045e+00 1.716467690279e+00 1.719232864021e+00 1.721854036759e+00 1.724294670406e+00 1.726528809558e+00 1.728558370781e+00 1.730334061757e+00 1.731863193298e+00 1.733121601390e+00 1.734081895387e+00 1.734758773564e+00 1.735107664529e+00 1.735143509089e+00 1.734850533915e+00 1.734209891565e+00 1.733245665744e+00 1.731922292386e+00 1.730262114818e+00 1.728261853636e+00 1.725907267353e+00 1.723235365201e+00 1.720214521007e+00 1.716875124072e+00 1.713229141957e+00 1.709257506431e+00 1.705013877144e+00 1.700472602595e+00 1.695663796292e+00 1.690612130693e+00 1.685296883375e+00 1.679777703447e+00 1.674036235695e+00 1.668096829867e+00 1.661995274946e+00 1.655709199190e+00 1.649299781811e+00 1.642751214948e+00 1.636084332317e+00 1.629344126519e+00 1.622498766479e+00 1.615613353411e+00 1.608678453802e+00 1.601703759725e+00 1.594745428103e+00 1.587766596002e+00 1.580832909697e+00 1.573945927010e+00 1.567104035826e+00 1.560377286077e+00 1.553726521082e+00 1.547218565649e+00 1.540865064846e+00 1.534663014676e+00 1.528688696127e+00 1.522913233399e+00 1.517396750197e+00 1.512166771197e+00 1.507215101220e+00 1.502625698257e+00 1.498372272397e+00 1.494513870442e+00 1.491081255397e+00 1.488061224831e+00 1.485538990520e+00 1.483481992315e+00 1.481938435530e+00 1.480940593950e+00 1.480453022787e+00 1.480556803458e+00 1.481202305285e+00 1.482418085101e+00 1.484227683623e+00 1.486566979330e+00 1.489503414719e+00 1.492967770544e+00 1.496962167494e+00 1.501497739356e+00 1.506484955917e+00 1.511974272108e+00 1.517884432936e+00 1.524193707849e+00 1.530906001690e+00 1.537923121413e+00 1.545278823419e+00 1.552895810953e+00 1.560742209539e+00 1.568828697003e+00 1.577051406981e+00 1.585453411700e+00 1.593965771981e+00 1.602555007040e+00 1.611254677852e+00 1.619964181625e+00 1.628735667321e+00 1.637520471055e+00 1.646286149981e+00 1.655082088150e+00 1.663817190136e+00 1.672547571063e+00 1.681236916552e+00 1.689848499533e+00 1.698440313575e+00 1.706919108275e+00 1.715332649274e+00 1.723649300626e+00 1.731816779356e+00 1.739889560215e+00 1.747763534031e+00 1.755472257561e+00 1.762978572489e+00 1.770212586911e+00 1.777219428839e+00 1.783891830866e+00 1.790243846461e+00 1.796247281836e+00 1.801817984438e+00 1.807007768030e+00 1.811715231840e+00 1.815959768326e+00 1.819729868510e+00 1.822959755950e+00 1.825718838409e+00 1.827937958226e+00 1.829658601178e+00 1.830909098777e+00 1.831658714991e+00 1.832009122466e+00 1.831937639371e+00 1.831519740347e+00 1.830824537409e+00 1.829852897320e+00 1.828744134759e+00 1.827497961800e+00 1.826210033579e+00 1.824970097518e+00 1.823776019003e+00 1.822771106976e+00 1.821939408333e+00 1.821349132436e+00 1.821061317684e+00 1.821025982130e+00 1.821332200896e+00 1.821905009541e+00 1.822739345900e+00 1.823825954212e+00 1.825035698794e+00 1.826378238140e+00 1.827708242720e+00 1.828942018454e+00 1.830008367740e+00 1.830719492965e+00 1.831039391878e+00 1.830792506746e+00 1.829868038501e+00 1.828202383446e+00 1.825606700373e+00 1.822079821594e+00 1.817486370772e+00 1.811769045948e+00 1.804943535315e+00 1.796894206963e+00 1.787716732360e+00 1.777381355117e+00 1.765925182155e+00 1.753484728950e+00 1.740050928531e+00 1.725820623804e+00 1.710876383159e+00 1.695332564574e+00 1.679416144163e+00 1.663176387986e+00 1.646854158794e+00 1.630570574140e+00 1.614438183718e+00 1.598681860372e+00 1.583317773131e+00 1.568535444580e+00 1.554405549091e+00 1.540955835441e+00 1.528341006671e+00 1.516499733417e+00 1.505534926698e+00 1.495464940274e+00 1.486250497859e+00 1.478009356430e+00 1.470660315176e+00 1.464291414297e+00 1.458930947719e+00 1.454551697653e+00 1.451286893769e+00 1.449082651117e+00 1.448018531672e+00 1.448124918055e+00 1.449335925617e+00 1.451724765387e+00 1.455150253106e+00 1.459564997672e+00 1.464852203739e+00 1.470781467170e+00 1.477229668967e+00 1.483874885836e+00 1.490488040128e+00 1.496795403342e+00 1.502433623110e+00 1.507191852056e+00 1.510716974035e+00 1.512774815806e+00 1.513166559735e+00 1.511646621927e+00 1.508157510359e+00 1.502567131167e+00 1.494870996945e+00 1.485136450117e+00 1.473392194396e+00 1.459854153304e+00 1.444652491855e+00 1.428016327901e+00 1.410218743363e+00 1.391447316806e+00 1.372021738535e+00 1.352142044787e+00 1.332042095142e+00 1.311966299777e+00 1.292042170980e+00 1.272509736984e+00 1.253489814506e+00 1.235151153820e+00 1.217702932003e+00 1.201285477584e+00 1.186181758681e+00 1.172619013477e+00 1.160889072420e+00 1.151332377605e+00 1.144215455170e+00 1.139872214158e+00 1.138499498420e+00 1.140254612384e+00 1.145176323429e+00 1.153114919341e+00 1.163867413260e+00 1.176992679244e+00 1.192008936806e+00 1.208331970426e+00 1.225280863948e+00 1.242271319080e+00 1.258651199789e+00 1.273911543316e+00 1.287645982017e+00 1.299522588369e+00 1.309451921256e+00 1.317399439275e+00 1.323535554166e+00 1.328167603860e+00 1.331649780489e+00 1.334499708598e+00 1.337186191356e+00 1.340208350678e+00 1.344017065175e+00 1.348912338086e+00 1.355141919846e+00 1.362734647927e+00 1.371614509169e+00 1.381579291945e+00 1.392264696883e+00 1.403311461873e+00 1.414254279221e+00 1.424670833592e+00 1.434176038766e+00 1.442387414952e+00 1.449070461739e+00 1.453989234614e+00 1.457006439790e+00 1.458056090183e+00 1.457048292155e+00 1.453984951690e+00 1.448806656377e+00 1.441474910756e+00 1.431949707836e+00 1.420120116425e+00 1.405955299289e+00 1.389369127084e+00 1.370346603436e+00 1.348955904267e+00 1.325302578141e+00 1.299677871497e+00 1.272444290438e+00 1.244133122665e+00 1.215422497480e+00 1.187053498432e+00 1.159914442778e+00 1.134851893725e+00 1.112686300429e+00 1.094137525472e+00 1.079653064046e+00 1.069482768517e+00 1.063520559195e+00 1.061379187128e+00 1.062426261330e+00 1.065786379321e+00 1.070546214622e+00 1.075710288339e+00 1.080367348287e+00 1.083740976394e+00 1.085159695030e+00 1.084204892899e+00 1.080586962869e+00 1.074227066679e+00 1.065234361451e+00 1.053817596138e+00 1.040384458115e+00 1.025391995605e+00 1.009424090256e+00 9.931648613648e-01 9.773121749886e-01 9.627065580612e-01 9.501719229516e-01 9.405573717195e-01 9.346979778467e-01 9.287023778656e-01 9.209619973903e-01 9.206867008048e-01 9.327338807957e-01 9.525941625850e-01 9.708339548658e-01 9.819944695490e-01 9.891657414877e-01 1.000496765401e+00 1.020676108746e+00 1.045644703504e+00 1.065945998143e+00 1.074943260669e+00 1.074118562045e+00 1.071277092839e+00 1.073080068079e+00 1.078505635726e+00 1.079768714247e+00 1.069731440019e+00 1.048569132817e+00 1.024200968111e+00 1.005819893648e+00 9.957354812935e-01 9.876047888446e-01 9.732043243289e-01 9.506804934561e-01 9.267770674886e-01 9.110086029061e-01 9.063786122184e-01 9.060238791624e-01 8.998641233208e-01 8.840435764013e-01 8.643755747994e-01 8.511370105554e-01 8.492433585331e-01 8.533426669085e-01 8.537308884969e-01 8.465753894194e-01 8.384116907963e-01 8.408503590669e-01 8.593908649846e-01 8.875138467623e-01 9.129314800057e-01 9.286068708189e-01 9.377635097048e-01 9.494521389098e-01 9.686817391446e-01 9.902733028784e-01 1.002881720989e+00 9.988108167515e-01 9.806409144351e-01 9.597643863207e-01 9.474883697823e-01 9.456655433134e-01 9.463685214084e-01 9.413207667738e-01 9.312572782433e-01 9.264213882852e-01 9.371826542771e-01 9.630197228045e-01 9.919121945603e-01 1.010730647654e+00 1.015477293890e+00 1.013230026473e+00 1.015064884906e+00 1.025538531029e+00 1.038626756739e+00 1.044377365147e+00 1.039370283745e+00 1.031758889576e+00 1.036651449050e+00 1.063670278877e+00 1.107108105748e+00 1.108707074285e+00 1.048684969219e+00 9.298850345114e-01 8.812209630153e-01 9.516541920305e-01 1.040243363021e+00 1.057656154547e+00 1.018069598757e+00 1.004189130529e+00 1.049962111526e+00 1.083866018719e+00 1.031709665996e+00 9.140350675674e-01 8.564251723861e-01 9.421754792452e-01 1.065318622543e+00 1.096467915814e+00 1.015936156440e+00 9.179965253755e-01 9.202133890898e-01 9.937321589054e-01 1.013716029756e+00 9.354858934774e-01 8.487230031945e-01 8.926066386900e-01 1.032279862411e+00 1.110761586093e+00 1.049770038179e+00 9.038545920852e-01 8.402893416450e-01 9.418833480623e-01 1.061564025501e+00 1.060889743694e+00 9.394943431543e-01 8.364967295156e-01 9.010521233783e-01 1.046138962926e+00 1.096264437257e+00 9.904934371583e-01 8.169790028935e-01 7.890618597520e-01 9.551411449824e-01 1.102715939011e+00 1.088249881551e+00 9.173961469566e-01 7.559876259358e-01 8.302961760500e-01 1.039064365930e+00 1.145742703716e+00 1.059154240767e+00 8.420027354202e-01 7.270093767078e-01 8.835448706721e-01 1.087851248056e+00 1.135086623305e+00 9.945526468733e-01 8.003175654115e-01 8.035445783534e-01 9.925103389841e-01 1.114468596195e+00 1.050920409981e+00 8.652742273940e-01 7.968653034087e-01 9.707295550483e-01 1.150809388990e+00 1.143008819817e+00 9.314459311104e-01 7.056826155046e-01 7.950463555201e-01 1.058313271943e+00 1.177232997552e+00 1.051777066731e+00 7.747900481601e-01 6.716266620097e-01 8.967497603673e-01 1.093227648588e+00 1.059658218674e+00 8.196628805209e-01 6.438634600100e-01 8.371355892991e-01 1.097453657576e+00 1.139819694923e+00 9.080141072926e-01 5.553698564418e-01 5.983380878226e-01 9.666640218356e-01 1.175728487598e+00 1.089345675992e+00 7.523880665815e-01 4.581668168539e-01 6.943157433584e-01 1.013116915101e+00 1.100138422975e+00 9.253352690258e-01 6.384246061980e-01 6.135225546174e-01 8.685610460298e-01 1.031290803331e+00 9.700506200386e-01 7.402546623352e-01 5.919406856189e-01 7.541046241079e-01 9.721258007770e-01 1.030487802970e+00 8.991553615233e-01 6.859068589550e-01 6.232933417944e-01 7.770091224970e-01 9.298833637860e-01 9.632716542049e-01 8.886070707960e-01 7.921008202714e-01 7.627987820058e-01 8.026285199532e-01 8.555243350713e-01 8.969478454602e-01 9.325908093775e-01 9.554140825842e-01 9.410409942489e-01 8.870686195474e-01 8.445275225064e-01 8.793398117434e-01 9.725623433527e-01 1.034076926955e+00
 1.003473659591e-01 1.005081837784e-01 1.007495125462e-01 1.011025564664e-01 1.014942067063e-01 1.018033435613e-01 1.019574236503e-01 1.020507319684e-01 1.022657411313e-01 1.026117534372e-01 1.029326855535e-01 1.031564808895e-01 1.033726983508e-01 1.036368875997e-01 1.039091675351e-01 1.041963977325e-01 1.045638854358e-01 1.049985515929e-01 1.054104197447e-01 1.057548771222e-01 1.060748527800e-01 1.064559329437e-01 1.069587580582e-01 1.075379711000e-01 1.080512575819e-01 1.084227563852e-01 1.087612444882e-01 1.092237679529e-01 1.098158725888e-01 1.103904534123e-01 1.108237831909e-01 1.111464811293e-01 1.115161123199e-01 1.120475115304e-01 1.126410454685e-01 1.131001460564e-01 1.134214404326e-01 1.138111004677e-01 1.143772718428e-01 1.149672429739e-01 1.154067077210e-01 1.157643817548e-01 1.162359599172e-01 1.168575421039e-01 1.174530401603e-01 1.178831374398e-01 1.182564723770e-01 1.187814198522e-01 1.194647432921e-01 1.200799575147e-01 1.205050254245e-01 1.209020774451e-01 1.214712091377e-01 1.221556730428e-01 1.227534304753e-01 1.232013569224e-01 1.236431832773e-01 1.242098597082e-01 1.248551490878e-01 1.254371508383e-01 1.259205922752e-01 1.264169646892e-01 1.270056819824e-01 1.276204866036e-01 1.281746247758e-01 1.286996057663e-01 1.292705580736e-01 1.298805413359e-01 1.304687517963e-01 1.310240550644e-01 1.315947173184e-01 1.322193380860e-01 1.328610456525e-01 1.334588329252e-01 1.340236460522e-01 1.346351137612e-01 1.353138148193e-01 1.359767486742e-01 1.365707218740e-01 1.371581023252e-01 1.378144632932e-01 1.385255580381e-01 1.392090151300e-01 1.398238033101e-01 1.404313872441e-01 1.411228630725e-01 1.418761223691e-01 1.425773995243e-01 1.431951900791e-01 1.438305987874e-01 1.445595679628e-01 1.453339303150e-01 1.460479873726e-01 1.466815236067e-01 1.473370779475e-01 1.480957305589e-01 1.488997849442e-01 1.496186360987e-01 1.502475064361e-01 1.509162558825e-01 1.517041366998e-01 1.525288814765e-01 1.532631844121e-01 1.538986716003e-01 1.545687694607e-01 1.553739213964e-01 1.562325871752e-01 1.569898672838e-01 1.576338977424e-01 1.583078008427e-01 1.591179057420e-01 1.599958942911e-01 1.607945014205e-01 1.614695339846e-01 1.621440801697e-01 1.629458336469e-01 1.638383934387e-01 1.646738056094e-01 1.653901710696e-01 1.660780429919e-01 1.668603416596e-01 1.677453205472e-01 1.686268735971e-01 1.694095258780e-01 1.701235801654e-01 1.708869016883e-01 1.717574500835e-01 1.726732225919e-01 1.735359965065e-01 1.743106112090e-01 1.750641313768e-01 1.758981450117e-01 1.768286135178e-01 1.777642110660e-01 1.786192210064e-01 1.793990248541e-01 1.801900975874e-01 1.810763972756e-01 1.820419251611e-01 1.829794102367e-01 1.838174313508e-01 1.846041402279e-01 1.854392097261e-01 1.863728376016e-01 1.873546332861e-01 1.882809945302e-01 1.891193255112e-01 1.899429427168e-01 1.908375593525e-01 1.918114433975e-01 1.928074470810e-01 1.937550412613e-01 1.946406353634e-01 1.955265957020e-01 1.964757897120e-01 1.974889715766e-01 1.985219622959e-01 1.995173553408e-01 2.004576250245e-01 2.014002917448e-01 2.024010992796e-01 2.034575122558e-01 2.045222439388e-01 2.055482117329e-01 2.065333286178e-01 2.075239762689e-01 2.085655261600e-01 2.096459363400e-01 2.107247689123e-01 2.117772930622e-01 2.128015255226e-01 2.138341311701e-01 2.149067004057e-01 2.160047494688e-01 2.171041391348e-01 2.181852116611e-01 2.192543547853e-01 2.203372518223e-01 2.214489987170e-01 2.225744393200e-01 2.236936995431e-01 2.248137067162e-01 2.259404903884e-01 2.270834392959e-01 2.282372274637e-01 2.293862042785e-01 2.305360150803e-01 2.317058767334e-01 2.328942696514e-01 2.340880604421e-01 2.352757179936e-01 2.364596177567e-01 2.376570921527e-01 2.388848371733e-01 2.401262114703e-01 2.413603717209e-01 2.425880604282e-01 2.438259602809e-01 2.450897048994e-01 2.463733758684e-01 2.476544066210e-01 2.489264200411e-01 2.502128486890e-01 2.515219422580e-01 2.528463559897e-01 2.541709690552e-01 2.554912142168e-01 2.568254494823e-01 2.581812576894e-01 2.595508500349e-01 2.609202703772e-01 2.622910950258e-01 2.636751418328e-01 2.650787610798e-01 2.664948872966e-01 2.679102581930e-01 2.693279002913e-01 2.707645175780e-01 2.722187471404e-01 2.736802732201e-01 2.751437407149e-01 2.766124378118e-01 2.780988894000e-01 2.796035853227e-01 2.811120940078e-01 2.826233266939e-01 2.841475207647e-01 2.856886156929e-01 2.872415888349e-01 2.888016114076e-01 2.903635639102e-01 2.919401666286e-01 2.935376179392e-01 2.951408616515e-01 2.967495182623e-01 2.983687704991e-01 2.999987713211e-01 3.016476306825e-01 3.033058426011e-01 3.049633894084e-01 3.066361763589e-01 3.083257464328e-01 3.100239419073e-01 3.117330330917e-01 3.134474720191e-01 3.151716717711e-01 3.169157382114e-01 3.186695263528e-01 3.204275906263e-01 3.221992257629e-01 3.239793409598e-01 3.257721486167e-01 3.275772665516e-01 3.293898271284e-01 3.312149879495e-01 3.330523918965e-01 3.348942712844e-01 3.367478563252e-01 3.386166287398e-01 3.404969701005e-01 3.423879063717e-01 3.442848178551e-01 3.461882440651e-01 3.481118967955e-01 3.500487609037e-01 3.519893225965e-01 3.539404780920e-01 3.558995056744e-01 3.578729783577e-01 3.598651601490e-01 3.618590092762e-01 3.638600143070e-01 3.658762913184e-01 3.679020626070e-01 3.699436738178e-01 3.719934522583e-01 3.740487506347e-01 3.761183909996e-01 3.781973642803e-01 3.802848474526e-01 3.823869059742e-01 3.844981147614e-01 3.866160527986e-01 3.887459092475e-01 3.908827259648e-01 3.930314675943e-01 3.951915537853e-01 3.973587260606e-01 3.995376695323e-01 4.017253942531e-01 4.039192490841e-01 4.061259415775e-01 4.083404643669e-01 4.105657922717e-01 4.128017894062e-01 4.150433678224e-01 4.172939366289e-01 4.195579255664e-01 4.218269530735e-01 4.241077552618e-01 4.263971595644e-01 4.286922490742e-01 4.309996985437e-01 4.333135520901e-01 4.356342426046e-01 4.379678888616e-01 4.403090640270e-01 4.426569087422e-01 4.450111507124e-01 4.473705357488e-01 4.497423815031e-01 4.521236082341e-01 4.545098514416e-01 4.569019144178e-01 4.592984133684e-01 4.617032748506e-01 4.641202608066e-01 4.665429532965e-01 4.689676696216e-01 4.713995335819e-01 4.738357529413e-01 4.762823386152e-01 4.787378444058e-01 4.811968919365e-01 4.836596471135e-01 4.861290638849e-01 4.886027239651e-01 4.910873785985e-01 4.935751741632e-01 4.960674374596e-01 4.985637996660e-01 5.010651800450e-01 5.035737841293e-01 5.060887222185e-01 5.086050542777e-01 5.111260554069e-01 5.136504321994e-01 5.161799384713e-01 5.187155349751e-01 5.212536067858e-01 5.237927302929e-01 5.263374132618e-01 5.288842271413e-01 5.314358518911e-01 5.339922701764e-01 5.365457497914e-01 5.391047436309e-01 5.416652248938e-01 5.442304473594e-01 5.467981031648e-01 5.493637899649e-01 5.519330119615e-01 5.545039829845e-01 5.570765983034e-01 5.596523750891e-01 5.622269455745e-01 5.648001814264e-01 5.673767605534e-01 5.699521199079e-01 5.725298944845e-01 5.751089931481e-01 5.776828232434e-01 5.802585170119e-01 5.828346647840e-01 5.854091162871e-01 5.879845782436e-01 5.905571623252e-01 5.931276722402e-01 5.956980427414e-01 5.982648583804e-01 6.008327880749e-01 6.033965229077e-01 6.059582139614e-01 6.085183466481e-01 6.110749598020e-01 6.136300499782e-01 6.161809791802e-01 6.187276996204e-01 6.212727730881e-01 6.238137359231e-01 6.263505199608e-01 6.288852242982e-01 6.314126485377e-01 6.339366491344e-01 6.364575188301e-01 6.389711365507e-01 6.414834909109e-01 6.439866215252e-01 6.464869442407e-01 6.489806502477e-01 6.514688662095e-01 6.539518951712e-01 6.564270819027e-01 6.588960553244e-01 6.613602729225e-01 6.638137502981e-01 6.662663151935e-01 6.687083747728e-01 6.711419306562e-01 6.735705113608e-01 6.759881778805e-01 6.784006257833e-01 6.808066631874e-01 6.832004755799e-01 6.855883261124e-01 6.879662721871e-01 6.903363629893e-01 6.927002854443e-01 6.950505177108e-01 6.973936382327e-01 6.997267284204e-01 7.020491018558e-01 7.043661111072e-01 7.066699166423e-01 7.089660123873e-01 7.112494614387e-01 7.135206049525e-01 7.157872372625e-01 7.180378651099e-01 7.202805086807e-01 7.225120893210e-01 7.247284859303e-01 7.269402212163e-01 7.291342486879e-01 7.313213944843e-01 7.334958502539e-01 7.356534331815e-01 7.378063902140e-01 7.399426939643e-01 7.420677477464e-01 7.441823658181e-01 7.462785723922e-01 7.483693753665e-01 7.504435789486e-01 7.525059403471e-01 7.545567406050e-01 7.565892075447e-01 7.586144373193e-01 7.606232502051e-01 7.626195044249e-01 7.646058705327e-01 7.665710194785e-01 7.685302134296e-01 7.704708004771e-01 7.723985534709e-01 7.743171770634e-01 7.762152372672e-01 7.781056210943e-01 7.799798892534e-01 7.818375173082e-01 7.836868154063e-01 7.855156842722e-01 7.873369094894e-01 7.891417261016e-01 7.909310618089e-01 7.927108132747e-01 7.944708950346e-01 7.962222583655e-01 7.979603753230e-01 7.996789174263e-01 8.013900500112e-01 8.030830426753e-01 8.047647290751e-01 8.064351668332e-01 8.080856598423e-01 8.097300634671e-01 8.113545441506e-01 8.129692432899e-01 8.145738087696e-01 8.161580128189e-01 8.177362792535e-01 8.192966123861e-01 8.208460904091e-01 8.223857591040e-01 8.239062591267e-01 8.254215318308e-01 8.269207978313e-01 8.284080075816e-01 8.298884380177e-01 8.313478380682e-01 8.328045464765e-01 8.342470402310e-01 8.356753888095e-01 8.371004203530e-01 8.385043386138e-01 8.399063634871e-01 8.412973442798e-01 8.426739159461e-01 8.440486299838e-01 8.454027646869e-01 8.467582178746e-01 8.481002019697e-01 8.494308436344e-01 8.507629668098e-01 8.520737438829e-01 8.533888805640e-01 8.546905444475e-01 8.559817317717e-01 8.572790559190e-01 8.585529731978e-01 8.598378797908e-01 8.611061667057e-01 8.623687398839e-01 8.636392958683e-01 8.648835554987e-01 8.661466261866e-01 8.673915632887e-01 8.686334586342e-01 8.698854390886e-01 8.711138925359e-01 8.723641077065e-01 8.735941090781e-01 8.748288778224e-01 8.760713191698e-01 8.772930420832e-01 8.785413164779e-01 8.797692219131e-01 8.810066972105e-01 8.822533354301e-01 8.834808351142e-01 8.847388787283e-01 8.859759158267e-01 8.872282323583e-01 8.884900149215e-01 8.897380315319e-01 8.910165935383e-01 8.922776428817e-01 8.935583479920e-01 8.948472177350e-01 8.961289095697e-01 8.974424013543e-01 8.987409460383e-01 9.000634928590e-01 9.013939210468e-01 9.027238074187e-01 9.040837636798e-01 9.054346937972e-01 9.068128098121e-01 9.081998587250e-01 9.095911967092e-01 9.110135969470e-01 9.124317677076e-01 9.138778746827e-01 9.153380577046e-01 9.168035769169e-01 9.183038114668e-01 9.198029200054e-01 9.213329075799e-01 9.228792016351e-01 9.244350876995e-01 9.260275052653e-01 9.276211210978e-01 9.292494408917e-01 9.308962897513e-01 9.325554494758e-01 9.342544768807e-01 9.359584461283e-01 9.376978217497e-01 9.394595683036e-01 9.412361192671e-01 9.430562379746e-01 9.448827500570e-01 9.467480027975e-01 9.486364612046e-01 9.505432498585e-01 9.524953920733e-01 9.544562692273e-01 9.564601994672e-01 9.584900309649e-01 9.605382750175e-01 9.626368956898e-01 9.647431179657e-01 9.668948780288e-01 9.690742021716e-01 9.712770404635e-01 9.735290673390e-01 9.757917623292e-01 9.781035676819e-01 9.804418511844e-01 9.828072273072e-01 9.852218891809e-01 9.876493613273e-01 9.901281746717e-01 9.926335168807e-01 9.951673736373e-01 9.977522503740e-01 1.000350388262e+00 1.003001290559e+00 1.005680494041e+00 1.008389370652e+00 1.011148577187e+00 1.013923143780e+00 1.016749103608e+00 1.019605465060e+00 1.022490279784e+00 1.025428201860e+00 1.028379410924e+00 1.031385428179e+00 1.034418919353e+00 1.037481953403e+00 1.040597984438e+00 1.043726355046e+00 1.046910943265e+00 1.050120608632e+00 1.053360777149e+00 1.056653836786e+00 1.059956972058e+00 1.063317678364e+00 1.066701838698e+00 1.070115803080e+00 1.073581523033e+00 1.077055831498e+00 1.080587900211e+00 1.084138810258e+00 1.087721516558e+00 1.091354296848e+00 1.094993882180e+00 1.098688822439e+00 1.102403702434e+00 1.106146685895e+00 1.109936216243e+00 1.113733859979e+00 1.117583963069e+00 1.121450746833e+00 1.125344036675e+00 1.129284205977e+00 1.133227542876e+00 1.137221893455e+00 1.141230652894e+00 1.145263662135e+00 1.149339953274e+00 1.153417752915e+00 1.157543487727e+00 1.161681176113e+00 1.165839429855e+00 1.170040025433e+00 1.174237090190e+00 1.178480636180e+00 1.182732571145e+00 1.187002173576e+00 1.191310336441e+00 1.195612322341e+00 1.199956592922e+00 1.204306424517e+00 1.208671766197e+00 1.213069933337e+00 1.217459699777e+00 1.221887593947e+00 1.226318132123e+00 1.230759013888e+00 1.235231063890e+00 1.239689476229e+00 1.244183163108e+00 1.248675360364e+00 1.253173558737e+00 1.257699862493e+00 1.262207051199e+00 1.266745841426e+00 1.271280028780e+00 1.275815062646e+00 1.280374977581e+00 1.284912136653e+00 1.289475384574e+00 1.294030520632e+00 1.298582421340e+00 1.303153168620e+00 1.307697852077e+00 1.312265523182e+00 1.316819714265e+00 1.321364733562e+00 1.325926845624e+00 1.330459349801e+00 1.335006761926e+00 1.339539228410e+00 1.344056790992e+00 1.348587253564e+00 1.353082492219e+00 1.357589725217e+00 1.362076498768e+00 1.366544865054e+00 1.371020723881e+00 1.375457213343e+00 1.379901213003e+00 1.384319255391e+00 1.388715662731e+00 1.393115539450e+00 1.397469213112e+00 1.401828338671e+00 1.406156841518e+00 1.410456348782e+00 1.414756754544e+00 1.419007245185e+00 1.423255531372e+00 1.427470371039e+00 1.431653035638e+00 1.435831195778e+00 1.439953713882e+00 1.444070537450e+00 1.448150902690e+00 1.452193521703e+00 1.456225708927e+00 1.460200677132e+00 1.464162615089e+00 1.468085835255e+00 1.471964719439e+00 1.475831066482e+00 1.479636408222e+00 1.483423119270e+00 1.487166750109e+00 1.490861802567e+00 1.494541628409e+00 1.498154503949e+00 1.501747416391e+00 1.505292413426e+00 1.508785673244e+00 1.512258217044e+00 1.515661704792e+00 1.519039967713e+00 1.522368464595e+00 1.525640547729e+00 1.528890964960e+00 1.532067130645e+00 1.535216755159e+00 1.538312907609e+00 1.541349346659e+00 1.544361202560e+00 1.547295972406e+00 1.550200842781e+00 1.553052252709e+00 1.555842102579e+00 1.558603706941e+00 1.561289318286e+00 1.563938992047e+00 1.566537819782e+00 1.569068303922e+00 1.571572205748e+00 1.573998761805e+00 1.576389332923e+00 1.578725870658e+00 1.580996552718e+00 1.583237853255e+00 1.585403647306e+00 1.587531635675e+00 1.589605675821e+00 1.591614004321e+00 1.593593501149e+00 1.595498299388e+00 1.597363720759e+00 1.599180667709e+00 1.600929965820e+00 1.602652807569e+00 1.604301768581e+00 1.605914209907e+00 1.607479442409e+00 1.608979420391e+00 1.610454099180e+00 1.611860305098e+00 1.613227776328e+00 1.614556104462e+00 1.615820312308e+00 1.617061327624e+00 1.618240722807e+00 1.619384560646e+00 1.620490583937e+00 1.621539398111e+00 1.622568663817e+00 1.623542632259e+00 1.624481921945e+00 1.625394025568e+00 1.626251421352e+00 1.627095585862e+00 1.627889747486e+00 1.628657063218e+00 1.629401238454e+00 1.630098835834e+00 1.630787662914e+00 1.631436790450e+00 1.632064173706e+00 1.632677018083e+00 1.633249936652e+00 1.633823522870e+00 1.634363432554e+00 1.634888901580e+00 1.635408832566e+00 1.635897067993e+00 1.636392531809e+00 1.636865211221e+00 1.637333004948e+00 1.637802045958e+00 1.638248024744e+00 1.638710449795e+00 1.639159356836e+00 1.639609936900e+00 1.640072210973e+00 1.640521698441e+00 1.640992983773e+00 1.641462675865e+00 1.641939858622e+00 1.642440606488e+00 1.642935678542e+00 1.643460867859e+00 1.643993401238e+00 1.644541888330e+00 1.645120491248e+00 1.645703293901e+00 1.646322769817e+00 1.646959935602e+00 1.647617254299e+00 1.648314471562e+00 1.649023728618e+00 1.649774031096e+00 1.650552459887e+00 1.651355653190e+00 1.652203958519e+00 1.653072134161e+00 1.653987124755e+00 1.654934184641e+00 1.655914423285e+00 1.656943737332e+00 1.657999740154e+00 1.659102204384e+00 1.660245571413e+00 1.661424438827e+00 1.662653700651e+00 1.663915894915e+00 1.665226252701e+00 1.666578706916e+00 1.667968982211e+00 1.669411714749e+00 1.670889088395e+00 1.672415217089e+00 1.673984076989e+00 1.675590581735e+00 1.677247650488e+00 1.678939621860e+00 1.680677897217e+00 1.682457168905e+00 1.684272625360e+00 1.686134564877e+00 1.688029669710e+00 1.689967462729e+00 1.691939969104e+00 1.693947112312e+00 1.695993495380e+00 1.698069171749e+00 1.700178903700e+00 1.702319595100e+00 1.704488338660e+00 1.706688719898e+00 1.708911372783e+00 1.711161332260e+00 1.713435286763e+00 1.715727807332e+00 1.718043539812e+00 1.720372705686e+00 1.722720571166e+00 1.725082694766e+00 1.727453853827e+00 1.729839909993e+00 1.732230035476e+00 1.734628616758e+00 1.737031608710e+00 1.739433133147e+00 1.741837895508e+00 1.744237739894e+00 1.746634316443e+00 1.749024182731e+00 1.751404024311e+00 1.753774145953e+00 1.756130043690e+00 1.758471584803e+00 1.760794150875e+00 1.763095661865e+00 1.765375500557e+00 1.767629931378e+00 1.769857423057e+00 1.772054036674e+00 1.774221158800e+00 1.776352984653e+00 1.778448319509e+00 1.780505867476e+00 1.782518713752e+00 1.784492795841e+00 1.786416965634e+00 1.788294109239e+00 1.790122254285e+00 1.791893517878e+00 1.793614315406e+00 1.795274260938e+00 1.796876450219e+00 1.798418060245e+00 1.799889593107e+00 1.801300823348e+00 1.802639368802e+00 1.803906670808e+00 1.805104827209e+00 1.806220548109e+00 1.807264110178e+00 1.808226652343e+00 1.809105612611e+00 1.809904518585e+00 1.810609190074e+00 1.811233411009e+00 1.811762203439e+00 1.812197730578e+00 1.812544124119e+00 1.812784960187e+00 1.812934754038e+00 1.812980036449e+00 1.812919161450e+00 1.812761828947e+00 1.812488199383e+00 1.812113265753e+00 1.811627031558e+00 1.811023012665e+00 1.810317310434e+00 1.809484880025e+00 1.808544769653e+00 1.807486121599e+00 1.806305727687e+00 1.805016579618e+00 1.803597170338e+00 1.802067543951e+00 1.800416563547e+00 1.798643721594e+00 1.796762771719e+00 1.794754638038e+00 1.792638097711e+00 1.790409647881e+00 1.788062845567e+00 1.785619987231e+00 1.783060475565e+00 1.780407706656e+00 1.777657842172e+00 1.774810249849e+00 1.771885980652e+00 1.768871457158e+00 1.765789020943e+00 1.762640996005e+00 1.759425149598e+00 1.756170013510e+00 1.752862371504e+00 1.749527931547e+00 1.746171942760e+00 1.742796855940e+00 1.739430276195e+00 1.736065616272e+00 1.732727135071e+00 1.729426548145e+00 1.726165831192e+00 1.722976002198e+00 1.719852034241e+00 1.716818823056e+00 1.713890554126e+00 1.711065665185e+00 1.708382425997e+00 1.705832387252e+00 1.703437973252e+00 1.701217396492e+00 1.699164428927e+00 1.697314060218e+00 1.695658540994e+00 1.694213388200e+00 1.692995555487e+00 1.691995635831e+00 1.691242867280e+00 1.690721006914e+00 1.690445374766e+00 1.690422510451e+00 1.690634818347e+00 1.691108338642e+00 1.691817308524e+00 1.692765817224e+00 1.693958583085e+00 1.695362520613e+00 1.696998384296e+00 1.698832636554e+00 1.700859814963e+00 1.703076317165e+00 1.705440563868e+00 1.707965137875e+00 1.710610644968e+00 1.713358586506e+00 1.716207582105e+00 1.719103492301e+00 1.722054613444e+00 1.725019160931e+00 1.727975080464e+00 1.730914861016e+00 1.733785666374e+00 1.736589785188e+00 1.739290949941e+00 1.741860101149e+00 1.744296975767e+00 1.746549752683e+00 1.748622339816e+00 1.750484999605e+00 1.752108680410e+00 1.753502672719e+00 1.754617656848e+00 1.755466108564e+00 1.756025383704e+00 1.756271925430e+00 1.756225012990e+00 1.755845048220e+00 1.755146519757e+00 1.754124862535e+00 1.752757460889e+00 1.751075048919e+00 1.749049610404e+00 1.746700038546e+00 1.744034508687e+00 1.741032886895e+00 1.737739579887e+00 1.734131317812e+00 1.730229078638e+00 1.726057304153e+00 1.721594399967e+00 1.716893424131e+00 1.711936942722e+00 1.706743325239e+00 1.701350051660e+00 1.695731298768e+00 1.689942601737e+00 1.683975964765e+00 1.677842571801e+00 1.671589309704e+00 1.665184348155e+00 1.658688090647e+00 1.652094768669e+00 1.645409561288e+00 1.638684228600e+00 1.631891487628e+00 1.625083764811e+00 1.618265076929e+00 1.611435650879e+00 1.604659252372e+00 1.597901376947e+00 1.591220470543e+00 1.584631372436e+00 1.578125020657e+00 1.571779992994e+00 1.565566054219e+00 1.559539114814e+00 1.553731271284e+00 1.548129257446e+00 1.542821644355e+00 1.537783408999e+00 1.533066823020e+00 1.528720230770e+00 1.524720384812e+00 1.521160128792e+00 1.518019445953e+00 1.515341187572e+00 1.513173863468e+00 1.511486171664e+00 1.510363726612e+00 1.509776032143e+00 1.509748766262e+00 1.510326416067e+00 1.511452189147e+00 1.513195209216e+00 1.515514376461e+00 1.518401391902e+00 1.521890619938e+00 1.525900217181e+00 1.530478441181e+00 1.535565202071e+00 1.541130581222e+00 1.547195242492e+00 1.553656628907e+00 1.560551049838e+00 1.567810170407e+00 1.575385774403e+00 1.583302623587e+00 1.591448799959e+00 1.599856673836e+00 1.608467563998e+00 1.617230724683e+00 1.626176906580e+00 1.635204484050e+00 1.644350363282e+00 1.653571490066e+00 1.662818302271e+00 1.672142402958e+00 1.681448282024e+00 1.690775603339e+00 1.700101036654e+00 1.709372561612e+00 1.718648374338e+00 1.727839497893e+00 1.736980017210e+00 1.746052358293e+00 1.754993077670e+00 1.763858266649e+00 1.772551034528e+00 1.781094290802e+00 1.789462968612e+00 1.797574529296e+00 1.805482938940e+00 1.813073139227e+00 1.820356346561e+00 1.827304856177e+00 1.833824049303e+00 1.839960680382e+00 1.845608612485e+00 1.850766043086e+00 1.855426394742e+00 1.859496060963e+00 1.863037341300e+00 1.865969785091e+00 1.868306708136e+00 1.870074492973e+00 1.871213111134e+00 1.871813944304e+00 1.871843405517e+00 1.871346634084e+00 1.870396088140e+00 1.868970665384e+00 1.867203605077e+00 1.865101434627e+00 1.862739588014e+00 1.860227351885e+00 1.857562940103e+00 1.854900343668e+00 1.852249194899e+00 1.849688556740e+00 1.847320143509e+00 1.845113418845e+00 1.843194047662e+00 1.841538079214e+00 1.840158621445e+00 1.839104346913e+00 1.838276632986e+00 1.837725159410e+00 1.837347513475e+00 1.837076709678e+00 1.836889910095e+00 1.836607919911e+00 1.836210035247e+00 1.835542080830e+00 1.834481368123e+00 1.832971325850e+00 1.830811478846e+00 1.827971227717e+00 1.824309255514e+00 1.819719426096e+00 1.814195513285e+00 1.807583511930e+00 1.799922676299e+00 1.791161574563e+00 1.781270724102e+00 1.770355815436e+00 1.758362577961e+00 1.745434217738e+00 1.731634797776e+00 1.717028902966e+00 1.701824353538e+00 1.686054623947e+00 1.669928700711e+00 1.653584023402e+00 1.637110090301e+00 1.620750127889e+00 1.604537916553e+00 1.588663815242e+00 1.573240290457e+00 1.558304062186e+00 1.544034976727e+00 1.530407204142e+00 1.517529020975e+00 1.505449803874e+00 1.494137531575e+00 1.483719004517e+00 1.474132330749e+00 1.465450499753e+00 1.457727287860e+00 1.450925476343e+00 1.445194640346e+00 1.440495787906e+00 1.436919072484e+00 1.434538603611e+00 1.433321503559e+00 1.433382338666e+00 1.434649812353e+00 1.437119045514e+00 1.440755709710e+00 1.445375757523e+00 1.450919987634e+00 1.457127740703e+00 1.463785055980e+00 1.470659182118e+00 1.477387943611e+00 1.483743134267e+00 1.489357611103e+00 1.493939229006e+00 1.497237989572e+00 1.498931291881e+00 1.498878385872e+00 1.496861938519e+00 1.492777092588e+00 1.486606384733e+00 1.478283516226e+00 1.467938386405e+00 1.455642583289e+00 1.441551197201e+00 1.425902023651e+00 1.408853107051e+00 1.390703376185e+00 1.371664267314e+00 1.351973291347e+00 1.331898464721e+00 1.311596877117e+00 1.291321248511e+00 1.271225619896e+00 1.251479770588e+00 1.232301688100e+00 1.213826745803e+00 1.196320967450e+00 1.180009511090e+00 1.165178972657e+00 1.152188068122e+00 1.141348760704e+00 1.133070391176e+00 1.127671159810e+00 1.125452095695e+00 1.126640073012e+00 1.131275371018e+00 1.139342946072e+00 1.150579666856e+00 1.164614702141e+00 1.180951174818e+00 1.198920325135e+00 1.217890850366e+00 1.237115335042e+00 1.255927766986e+00 1.273739812550e+00 1.289994378646e+00 1.304364301303e+00 1.316577482047e+00 1.326558565986e+00 1.334408971246e+00 1.340294890628e+00 1.344595787659e+00 1.347711124918e+00 1.350118458455e+00 1.352331091539e+00 1.354765251487e+00 1.357846622804e+00 1.361825834616e+00 1.366857433402e+00 1.372977249333e+00 1.380029280673e+00 1.387831587548e+00 1.396046606511e+00 1.404323471207e+00 1.412318725303e+00 1.419639820930e+00 1.426020672195e+00 1.431178632009e+00 1.434920799014e+00 1.437130501740e+00 1.437672281788e+00 1.436515338592e+00 1.433581069902e+00 1.428803140369e+00 1.422125823826e+00 1.413410015457e+00 1.402573800649e+00 1.389469128506e+00 1.373984200344e+00 1.356071862081e+00 1.335686679829e+00 1.312951080518e+00 1.288055546878e+00 1.261336104334e+00 1.233318193651e+00 1.204605140314e+00 1.175994839825e+00 1.148338598880e+00 1.122531527670e+00 1.099478808088e+00 1.079910654206e+00 1.064434046537e+00 1.053343968934e+00 1.046644349726e+00 1.044051720424e+00 1.044942078361e+00 1.048547551028e+00 1.053917829358e+00 1.060073489548e+00 1.066111262801e+00 1.071171692566e+00 1.074613523720e+00 1.075923121120e+00 1.074787502493e+00 1.071098784298e+00 1.064857835637e+00 1.056285296819e+00 1.045668925020e+00 1.033423858426e+00 1.020086093722e+00 1.006204942205e+00 9.924831911570e-01 9.796375888841e-01 9.684359799390e-01 9.597206084663e-01 9.506815630333e-01 9.391106916000e-01 9.344105978724e-01 9.418633205909e-01 9.573621765319e-01 9.716239408445e-01 9.791640559820e-01 9.831492681930e-01 9.920377615437e-01 1.010889061240e+00 1.035746413130e+00 1.056981578325e+00 1.067733460489e+00 1.069335488138e+00 1.069486692637e+00 1.074667631559e+00 1.083552349542e+00 1.088066016579e+00 1.080863116961e+00 1.061982718156e+00 1.039163108830e+00 1.021435215557e+00 1.011078620129e+00 1.001925760367e+00 9.860335122731e-01 9.618494997406e-01 9.364279211633e-01 9.196107814513e-01 9.146793138707e-01 9.149033543430e-01 9.101868506596e-01 8.966050802280e-01 8.798063281322e-01 8.696676677418e-01 8.704844637739e-01 8.763798453396e-01 8.773390181078e-01 8.693356797644e-01 8.588118493047e-01 8.575701408370e-01 8.718114962832e-01 8.959246275533e-01 9.182851174122e-01 9.322390656900e-01 9.413477682704e-01 9.549638235103e-01 9.780610476689e-01 1.004990788115e+00 1.023756187374e+00 1.026023378734e+00 1.013682740092e+00 9.972359088667e-01 9.870831170935e-01 9.846632477148e-01 9.822953043830e-01 9.722167886651e-01 9.556872905043e-01 9.437806993030e-01 9.482833346184e-01 9.701827059856e-01 9.982005360267e-01 1.019068286250e+00 1.028230130268e+00 1.032065482924e+00 1.040812802748e+00 1.058208060357e+00 1.077689977899e+00 1.088982734266e+00 1.088001840655e+00 1.081575216377e+00 1.083642416502e+00 1.104389382909e+00 1.111646565589e+00 1.094568791857e+00 1.007230947518e+00 9.160776413955e-01 9.194451356653e-01 1.005832403981e+00 1.070634515335e+00 1.059184089779e+00 1.012388315169e+00 1.012613978160e+00 1.066622761142e+00 1.092518422657e+00 1.035314094237e+00 9.394628346310e-01 9.207901987330e-01 1.008077723024e+00 1.087673782600e+00 1.066349435322e+00 9.638337927837e-01 9.010736963770e-01 9.586853895013e-01 1.043127011093e+00 1.033123824730e+00 9.208270980407e-01 8.322144669275e-01 8.988640598086e-01 1.034214466285e+00 1.076256916348e+00 9.767596544365e-01 8.353475853573e-01 8.404458064980e-01 9.903292642582e-01 1.092252816630e+00 1.038860894664e+00 8.750935704053e-01 7.914636505249e-01 9.135857352794e-01 1.071640429489e+00 1.091387884079e+00 9.486223263547e-01 7.797101123157e-01 8.119083904617e-01 1.001680632778e+00 1.116441640421e+00 1.049772429342e+00 8.508607519039e-01 7.331722780337e-01 8.714322801474e-01 1.072860596253e+00 1.133342583045e+00 1.009342193518e+00 8.074302984925e-01 7.621864501166e-01 9.262588478658e-01 1.069962870721e+00 1.053909774973e+00 9.018208125403e-01 7.883982558751e-01 8.784568107978e-01 1.038734008389e+00 1.074910404033e+00 9.411556410563e-01 7.685816726599e-01 8.116657247484e-01 1.032242012282e+00 1.167762242568e+00 1.091713080319e+00 8.466075049885e-01 6.836853127224e-01 8.519867986666e-01 1.088757998667e+00 1.140046295813e+00 9.629741953261e-01 7.094446126491e-01 7.206216972096e-01 9.632654937782e-01 1.094555544655e+00 9.839614734117e-01 7.111057076478e-01 6.297743367770e-01 9.069056038782e-01 1.142773280530e+00 1.122579401380e+00 8.365048233621e-01 5.010626085733e-01 6.541184320685e-01 1.012014287087e+00 1.161583655623e+00 1.015129153180e+00 6.604755432159e-01 4.795486249250e-01 7.732652034873e-01 1.030100726508e+00 1.033087770342e+00 7.985520629806e-01 5.567524286921e-01 6.924337432066e-01 9.691490985453e-01 1.070555918725e+00 9.301132750741e-01 6.534786532873e-01 5.717249208606e-01 8.144983954082e-01 1.029445556369e+00 1.052982055419e+00 8.951631387707e-01 6.930814719061e-01 6.632309003778e-01 8.059921104287e-01 9.297949745591e-01 9.568996239689e-01 9.147356210553e-01 8.642938047811e-01 8.372914991054e-01 8.281803850503e-01 8.400895380746e-01 8.907032642683e-01 9.636034940247e-01 1.003518292802e+00 9.712261754423e-01 8.902692961643e-01 8.486538150304e-01 9.063601533981e-01 9.994976630971e-01 1.030113131714e+00
 7.423759628924e-02 7.452384854052e-02 7.480335408421e-02 7.516376923376e-02 7.562627587603e-02 7.609101199656e-02 7.641583204124e-02 7.661625685190e-02 7.687793992176e-02 7.730425025062e-02 7.777263281475e-02 7.814089252417e-02 7.843492019963e-02 7.875248375514e-02 7.912195199895e-02 7.952418891550e-02 7.995635292514e-02 8.040789938060e-02 8.086005369655e-02 8.130650033352e-02 8.174905024498e-02 8.219613937927e-02 8.269933078851e-02 8.329594627107e-02 8.391818780188e-02 8.445237506081e-02 8.489881352508e-02 8.538395838372e-02 8.599670176735e-02 8.668038906421e-02 8.729150539055e-02 8.775795936805e-02 8.818397758483e-02 8.874170738350e-02 8.943923713486e-02 9.008117364154e-02 9.054978553286e-02 9.098416442360e-02 9.157344483541e-02 9.227545147178e-02 9.289194697175e-02 9.336684749122e-02 9.385581875114e-02 9.449911421013e-02 9.521603383640e-02 9.582227292962e-02 9.629587777155e-02 9.682378397433e-02 9.752841770650e-02 9.827700146387e-02 9.887634456467e-02 9.935935897240e-02 9.992458834845e-02 1.006426456551e-01 1.013733718682e-01 1.019787524369e-01 1.024965051309e-01 1.030727916194e-01 1.037623706397e-01 1.044663115275e-01 1.050816067203e-01 1.056406184373e-01 1.062473376062e-01 1.069151133152e-01 1.075750634495e-01 1.081960395356e-01 1.088138423939e-01 1.094487569627e-01 1.100916956153e-01 1.107328795609e-01 1.113777255430e-01 1.120372305061e-01 1.127055973024e-01 1.133545564866e-01 1.139892411483e-01 1.146533616159e-01 1.153580065031e-01 1.160483067700e-01 1.166884315525e-01 1.173281752630e-01 1.180215293145e-01 1.187567078751e-01 1.194667339022e-01 1.201188015097e-01 1.207644903187e-01 1.214806678524e-01 1.222508469980e-01 1.229780905417e-01 1.236268701244e-01 1.242849587811e-01 1.250314094909e-01 1.258240516584e-01 1.265630626145e-01 1.272209770987e-01 1.278859384676e-01 1.286530294251e-01 1.294747161500e-01 1.302215613017e-01 1.308666489796e-01 1.315354228021e-01 1.323229738026e-01 1.331644275791e-01 1.339250943221e-01 1.345728231959e-01 1.352333813644e-01 1.360248140016e-01 1.368944317155e-01 1.376787903151e-01 1.383336192555e-01 1.389895789385e-01 1.397774539162e-01 1.406584440609e-01 1.414781530589e-01 1.421655644309e-01 1.428226003940e-01 1.435936235573e-01 1.444753580243e-01 1.453255832175e-01 1.460517772273e-01 1.467250530292e-01 1.474727719434e-01 1.483341613819e-01 1.492168709647e-01 1.500076671719e-01 1.507094833929e-01 1.514375506709e-01 1.522707571507e-01 1.531695857647e-01 1.540313769394e-01 1.548012340603e-01 1.555290363791e-01 1.563187439449e-01 1.572128212109e-01 1.581339782701e-01 1.589835883286e-01 1.597478721512e-01 1.605024049095e-01 1.613416283963e-01 1.622721320173e-01 1.631964925430e-01 1.640249349565e-01 1.647831372991e-01 1.655702151099e-01 1.664522217650e-01 1.673968822325e-01 1.683059087018e-01 1.691201054620e-01 1.699009030454e-01 1.707376163389e-01 1.716553768202e-01 1.726093924789e-01 1.735233507124e-01 1.743709783628e-01 1.752027866769e-01 1.760881663998e-01 1.770418081036e-01 1.780237458732e-01 1.789761856725e-01 1.798728437809e-01 1.807540198723e-01 1.816884315961e-01 1.826803870116e-01 1.836916976759e-01 1.846713438668e-01 1.856040261146e-01 1.865343673750e-01 1.875070230291e-01 1.885237468880e-01 1.895455399084e-01 1.905431497437e-01 1.915111231656e-01 1.924790024398e-01 1.934825923688e-01 1.945158049177e-01 1.955511345795e-01 1.965719587094e-01 1.975771612641e-01 1.985898120895e-01 1.996315118744e-01 2.006889271968e-01 2.017421569229e-01 2.027912304598e-01 2.038468840659e-01 2.049186710680e-01 2.060003145070e-01 2.070794872034e-01 2.081557251074e-01 2.092500120560e-01 2.103637881531e-01 2.114830100468e-01 2.125988179576e-01 2.137071276305e-01 2.148274777686e-01 2.159759192415e-01 2.171403472683e-01 2.182977317089e-01 2.194485243292e-01 2.206082695299e-01 2.217910296729e-01 2.229963752041e-01 2.241991646886e-01 2.253934108613e-01 2.265985286349e-01 2.278274331121e-01 2.290716288707e-01 2.303170811229e-01 2.315613608661e-01 2.328123889387e-01 2.340877320053e-01 2.353790970516e-01 2.366674171657e-01 2.379592867882e-01 2.392643061464e-01 2.405869957881e-01 2.419237545141e-01 2.432618719592e-01 2.446009563889e-01 2.459582153296e-01 2.473334378867e-01 2.487164548862e-01 2.501030876827e-01 2.514963831916e-01 2.529036941686e-01 2.543316525742e-01 2.557652410118e-01 2.572008248257e-01 2.586499721662e-01 2.601139934357e-01 2.615928334209e-01 2.630788456634e-01 2.645682085270e-01 2.660716480452e-01 2.675950961194e-01 2.691276060519e-01 2.706656036116e-01 2.722133824701e-01 2.737744648421e-01 2.753530379936e-01 2.769427588231e-01 2.785337074885e-01 2.801371348148e-01 2.817600748223e-01 2.833938386926e-01 2.850380849752e-01 2.866893204535e-01 2.883494339439e-01 2.900302791155e-01 2.917213626186e-01 2.934198818736e-01 2.951319229518e-01 2.968522161715e-01 2.985863621303e-01 3.003346811534e-01 3.020909431883e-01 3.038609155381e-01 3.056448806360e-01 3.074329134716e-01 3.092340662056e-01 3.110528299878e-01 3.128815268995e-01 3.147250271878e-01 3.165736981440e-01 3.184310916703e-01 3.203085692282e-01 3.222005460565e-01 3.240990546109e-01 3.260085890024e-01 3.279265070055e-01 3.298624425282e-01 3.318165097392e-01 3.337732615244e-01 3.357407485017e-01 3.377222805945e-01 3.397163131753e-01 3.417276850208e-01 3.437484281192e-01 3.457768226308e-01 3.478199270111e-01 3.498729520843e-01 3.519381561539e-01 3.540197351915e-01 3.561098786876e-01 3.582095109297e-01 3.603236952148e-01 3.624444509019e-01 3.645788942670e-01 3.667283171214e-01 3.688846001741e-01 3.710549748380e-01 3.732355366955e-01 3.754232034721e-01 3.776256222958e-01 3.798396443670e-01 3.820637376793e-01 3.843018008343e-01 3.865463975528e-01 3.888014461681e-01 3.910701450460e-01 3.933484731543e-01 3.956402180123e-01 3.979406675030e-01 4.002500864039e-01 4.025729465071e-01 4.049038913239e-01 4.072441296887e-01 4.095989773852e-01 4.119627794252e-01 4.143349765926e-01 4.167164505919e-01 4.191058199204e-01 4.215078021748e-01 4.239223825142e-01 4.263425364720e-01 4.287707389663e-01 4.312073846725e-01 4.336512532512e-01 4.361096842525e-01 4.385771794537e-01 4.410487639866e-01 4.435287171172e-01 4.460157868307e-01 4.485148338819e-01 4.510250602874e-01 4.535388467214e-01 4.560608084582e-01 4.585896703840e-01 4.611253673586e-01 4.636745557917e-01 4.662291932679e-01 4.687899867355e-01 4.713577205932e-01 4.739305365414e-01 4.765139356466e-01 4.791055546562e-01 4.816997423137e-01 4.843029326536e-01 4.869091763481e-01 4.895241556641e-01 4.921482164385e-01 4.947743116388e-01 4.974052295047e-01 5.000429198717e-01 5.026845270396e-01 5.053360031980e-01 5.079900660996e-01 5.106465464555e-01 5.133093279881e-01 5.159761689879e-01 5.186493434540e-01 5.213279646292e-01 5.240071769140e-01 5.266893585828e-01 5.293777158473e-01 5.320681930250e-01 5.347664283176e-01 5.374638693904e-01 5.401638186912e-01 5.428660455258e-01 5.455717564367e-01 5.482809666988e-01 5.509924338844e-01 5.537042339886e-01 5.564184291374e-01 5.591332572319e-01 5.618507751393e-01 5.645704272790e-01 5.672879623986e-01 5.700085337763e-01 5.727286118013e-01 5.754485174273e-01 5.781723853782e-01 5.808926312324e-01 5.836122904627e-01 5.863338051188e-01 5.890529125058e-01 5.917720561187e-01 5.944908036437e-01 5.972063500061e-01 5.999227601115e-01 6.026363013434e-01 6.053490788008e-01 6.080584616499e-01 6.107651718831e-01 6.134723715978e-01 6.161744876657e-01 6.188740034096e-01 6.215717396741e-01 6.242643834651e-01 6.269548560720e-01 6.296421787885e-01 6.323227608245e-01 6.350026242130e-01 6.376770072631e-01 6.403464114311e-01 6.430109689506e-01 6.456699392458e-01 6.483260833486e-01 6.509752350870e-01 6.536191356554e-01 6.562578531313e-01 6.588884857394e-01 6.615153722405e-01 6.641368460540e-01 6.667489331926e-01 6.693569126492e-01 6.719543977868e-01 6.745467731315e-01 6.771351373796e-01 6.797107007208e-01 6.822836021644e-01 6.848449457200e-01 6.873974947438e-01 6.899477851231e-01 6.924831999531e-01 6.950135907734e-01 6.975339268770e-01 7.000445237170e-01 7.025483278111e-01 7.050409285628e-01 7.075256878628e-01 7.100001463206e-01 7.124608248289e-01 7.149181107854e-01 7.173603346719e-01 7.197952572983e-01 7.222193416511e-01 7.246282573258e-01 7.270314676760e-01 7.294204543885e-01 7.318003685470e-01 7.341696619660e-01 7.365227764067e-01 7.388694712236e-01 7.412006111240e-01 7.435217032189e-01 7.458331208995e-01 7.481254601071e-01 7.504122342349e-01 7.526832522918e-01 7.549410010169e-01 7.571914544700e-01 7.594210272845e-01 7.616434326933e-01 7.638504988575e-01 7.660436582513e-01 7.682281110590e-01 7.703925373789e-01 7.725495128842e-01 7.746894399173e-01 7.768155297391e-01 7.789334420350e-01 7.810298343539e-01 7.831189469326e-01 7.851937716836e-01 7.872493034159e-01 7.892990266188e-01 7.913270552703e-01 7.933468340137e-01 7.953514512198e-01 7.973391124682e-01 7.993189320071e-01 8.012789751986e-01 8.032283832928e-01 8.051643615788e-01 8.070830452907e-01 8.089920713922e-01 8.108831452654e-01 8.127628986304e-01 8.146312422863e-01 8.164788253427e-01 8.183204780282e-01 8.201447601316e-01 8.219533204250e-01 8.237546989628e-01 8.255347416739e-01 8.273078029408e-01 8.290656145243e-01 8.308093621275e-01 8.325433012782e-01 8.342578580109e-01 8.359679126378e-01 8.376614497275e-01 8.393395861069e-01 8.410141964328e-01 8.426650285342e-01 8.443139901537e-01 8.459466089005e-01 8.475641425277e-01 8.491814126191e-01 8.507737424880e-01 8.523665919766e-01 8.539446239809e-01 8.555060271344e-01 8.570703243738e-01 8.586086397722e-01 8.601504662731e-01 8.616774417558e-01 8.631914926377e-01 8.647090782789e-01 8.661997387906e-01 8.676990560286e-01 8.691805918399e-01 8.706515046602e-01 8.721290426480e-01 8.735797128093e-01 8.750433020104e-01 8.764868070828e-01 8.779261606446e-01 8.793717438991e-01 8.807902114638e-01 8.822263297376e-01 8.836417883823e-01 8.850566326786e-01 8.864773198253e-01 8.878745008472e-01 8.892926342546e-01 8.906899235766e-01 8.920907467063e-01 8.934984724331e-01 8.948849685348e-01 8.962957042669e-01 8.976844937656e-01 8.990847847916e-01 9.004871412674e-01 9.018749641773e-01 9.032896309066e-01 9.046828017047e-01 9.060922749800e-01 9.075053519768e-01 9.089070873934e-01 9.103359733187e-01 9.117461683797e-01 9.131780153135e-01 9.146132970196e-01 9.160425818599e-01 9.174999771388e-01 9.189424940682e-01 9.204078716580e-01 9.218786532344e-01 9.233495406030e-01 9.248480826401e-01 9.263373866285e-01 9.278507844099e-01 9.293715454211e-01 9.308972084824e-01 9.324513960403e-01 9.339999714766e-01 9.355770737508e-01 9.371631173873e-01 9.387572552618e-01 9.403823241226e-01 9.420065391553e-01 9.436578013727e-01 9.453256237164e-01 9.470013711643e-01 9.487120691913e-01 9.504245185374e-01 9.521687615153e-01 9.539294016546e-01 9.557019676017e-01 9.575135877268e-01 9.593280003797e-01 9.611758298106e-01 9.630479252784e-01 9.649287055820e-01 9.668556414315e-01 9.687852096493e-01 9.707543208182e-01 9.727442258636e-01 9.747505393616e-01 9.768034506072e-01 9.788605086616e-01 9.809630579663e-01 9.830865975114e-01 9.852301603072e-01 9.874201195831e-01 9.896179076847e-01 9.918617247930e-01 9.941303652137e-01 9.964212224183e-01 9.987609391703e-01 1.001108560864e+00 1.003506447400e+00 1.005927956405e+00 1.008376240894e+00 1.010873326031e+00 1.013381131155e+00 1.015939962565e+00 1.018523990913e+00 1.021136078089e+00 1.023798587762e+00 1.026471727858e+00 1.029199419052e+00 1.031951645667e+00 1.034733679484e+00 1.037566911338e+00 1.040412600977e+00 1.043311532874e+00 1.046237442428e+00 1.049192053723e+00 1.052199199679e+00 1.055219616035e+00 1.058293428168e+00 1.061394005935e+00 1.064524356484e+00 1.067707339011e+00 1.070901785554e+00 1.074152420436e+00 1.077426823932e+00 1.080731844146e+00 1.084089695663e+00 1.087457947987e+00 1.090881608117e+00 1.094328969845e+00 1.097807863614e+00 1.101335662787e+00 1.104874526401e+00 1.108468245769e+00 1.112083671686e+00 1.115730331749e+00 1.119425118663e+00 1.123129247791e+00 1.126887258539e+00 1.130664312016e+00 1.134470768248e+00 1.138326467878e+00 1.142186714441e+00 1.146101538419e+00 1.150032884587e+00 1.153991926546e+00 1.157997083591e+00 1.162004972601e+00 1.166066333024e+00 1.170140842627e+00 1.174241707867e+00 1.178385264790e+00 1.182530694628e+00 1.186725161682e+00 1.190931478075e+00 1.195160648587e+00 1.199431564859e+00 1.203698961132e+00 1.208014782264e+00 1.212338478649e+00 1.216681047806e+00 1.221063274153e+00 1.225439252381e+00 1.229859977410e+00 1.234285759820e+00 1.238727878361e+00 1.243204620074e+00 1.247671824030e+00 1.252180176807e+00 1.256690549341e+00 1.261212238620e+00 1.265766857433e+00 1.270307348884e+00 1.274884971829e+00 1.279462111541e+00 1.284045804639e+00 1.288659272692e+00 1.293254082836e+00 1.297881523786e+00 1.302504012970e+00 1.307129243117e+00 1.311779984999e+00 1.316410420914e+00 1.321067455716e+00 1.325715064695e+00 1.330361712352e+00 1.335029556817e+00 1.339672054899e+00 1.344336106933e+00 1.348989435090e+00 1.353635574108e+00 1.358298165095e+00 1.362931556702e+00 1.367581376839e+00 1.372216126386e+00 1.376838687884e+00 1.381473615876e+00 1.386075029475e+00 1.390688217080e+00 1.395282789875e+00 1.399860232205e+00 1.404445124710e+00 1.408990381252e+00 1.413545601736e+00 1.418073878515e+00 1.422581969183e+00 1.427093376890e+00 1.431560706617e+00 1.436031318451e+00 1.440474818126e+00 1.444889692167e+00 1.449301402546e+00 1.453668753728e+00 1.458032039969e+00 1.462362943498e+00 1.466661028370e+00 1.470953981726e+00 1.475195519215e+00 1.479429243701e+00 1.483624144873e+00 1.487782930431e+00 1.491931868539e+00 1.496021516843e+00 1.500101399506e+00 1.504139693873e+00 1.508135917962e+00 1.512117164402e+00 1.516036781593e+00 1.519939931218e+00 1.523797381827e+00 1.527607579830e+00 1.531399427676e+00 1.535126187476e+00 1.538830458064e+00 1.542487210911e+00 1.546091258415e+00 1.549674147881e+00 1.553186889872e+00 1.556674335682e+00 1.560110903005e+00 1.563489376061e+00 1.566843193331e+00 1.570125663618e+00 1.573377844618e+00 1.576576310548e+00 1.579714390238e+00 1.582823253552e+00 1.585858924073e+00 1.588862042920e+00 1.591807766086e+00 1.594691268324e+00 1.597545473631e+00 1.600321281692e+00 1.603060685053e+00 1.605745740187e+00 1.608364785197e+00 1.610951629775e+00 1.613463252920e+00 1.615932328918e+00 1.618348218719e+00 1.620695648924e+00 1.623010824864e+00 1.625249144868e+00 1.627447441214e+00 1.629590703565e+00 1.631665104353e+00 1.633707185082e+00 1.635674700731e+00 1.637599109179e+00 1.639472893513e+00 1.641276741414e+00 1.643049359820e+00 1.644749191251e+00 1.646409288280e+00 1.648016507815e+00 1.649559534552e+00 1.651071834901e+00 1.652515032964e+00 1.653916429432e+00 1.655274871610e+00 1.656566772841e+00 1.657833258135e+00 1.659033563473e+00 1.660196394849e+00 1.661320782137e+00 1.662381977115e+00 1.663423080649e+00 1.664404211070e+00 1.665350153309e+00 1.666263066453e+00 1.667119691339e+00 1.667959042073e+00 1.668747332853e+00 1.669504888042e+00 1.670234709956e+00 1.670918588274e+00 1.671591153078e+00 1.672217393959e+00 1.672820838862e+00 1.673407068019e+00 1.673949415917e+00 1.674489072387e+00 1.674994356483e+00 1.675480161803e+00 1.675959142111e+00 1.676403387670e+00 1.676852693624e+00 1.677276454227e+00 1.677688761991e+00 1.678102302921e+00 1.678491635392e+00 1.678892042898e+00 1.679277194160e+00 1.679660434527e+00 1.680053689279e+00 1.680431455785e+00 1.680828407389e+00 1.681222641532e+00 1.681620256592e+00 1.682036744911e+00 1.682448736520e+00 1.682885907357e+00 1.683329204770e+00 1.683786605219e+00 1.684270700190e+00 1.684758612788e+00 1.685280849039e+00 1.685815742488e+00 1.686373363358e+00 1.686965493080e+00 1.687569681726e+00 1.688211865547e+00 1.688880526131e+00 1.689574279660e+00 1.690312212677e+00 1.691068370419e+00 1.691868798025e+00 1.692701763086e+00 1.693566391143e+00 1.694478409794e+00 1.695417069132e+00 1.696401635013e+00 1.697424668999e+00 1.698485266422e+00 1.699595366829e+00 1.700740104017e+00 1.701930543893e+00 1.703163117671e+00 1.704436112232e+00 1.705759119965e+00 1.707117877855e+00 1.708525909488e+00 1.709975650261e+00 1.711466942644e+00 1.713008980660e+00 1.714585036534e+00 1.716209729392e+00 1.717876281958e+00 1.719579809375e+00 1.721331385073e+00 1.723116688141e+00 1.724945719164e+00 1.726812020517e+00 1.728715681039e+00 1.730659205474e+00 1.732634323914e+00 1.734646836234e+00 1.736690624909e+00 1.738764115373e+00 1.740872188066e+00 1.743005564643e+00 1.745170385270e+00 1.747357875999e+00 1.749568591247e+00 1.751807331777e+00 1.754060962774e+00 1.756337811778e+00 1.758630126727e+00 1.760937854698e+00 1.763260819143e+00 1.765593184388e+00 1.767936640616e+00 1.770286927161e+00 1.772642417474e+00 1.775003859692e+00 1.777364290149e+00 1.779726062759e+00 1.782083408280e+00 1.784436202809e+00 1.786782678002e+00 1.789117278055e+00 1.791442805978e+00 1.793752456129e+00 1.796046926298e+00 1.798322261438e+00 1.800575920855e+00 1.802808870479e+00 1.805012207014e+00 1.807189714776e+00 1.809335647797e+00 1.811447345290e+00 1.813526721412e+00 1.815562852766e+00 1.817564183997e+00 1.819521243361e+00 1.821430983482e+00 1.823296462509e+00 1.825106261026e+00 1.826868499003e+00 1.828571499385e+00 1.830217633992e+00 1.831806684883e+00 1.833326390493e+00 1.834788677848e+00 1.836177731244e+00 1.837495299938e+00 1.838748806430e+00 1.839916096747e+00 1.841012559361e+00 1.842026329612e+00 1.842951866285e+00 1.843802278020e+00 1.844552890897e+00 1.845219491960e+00 1.845792935079e+00 1.846264606763e+00 1.846648201974e+00 1.846919802309e+00 1.847093128533e+00 1.847160027505e+00 1.847112396538e+00 1.846964433156e+00 1.846693661099e+00 1.846312967672e+00 1.845815624071e+00 1.845190403422e+00 1.844455877650e+00 1.843588290948e+00 1.842600158496e+00 1.841488163683e+00 1.840241005790e+00 1.838877168160e+00 1.837375188327e+00 1.835751079348e+00 1.833999471827e+00 1.832112688420e+00 1.830110857768e+00 1.827970883103e+00 1.825714662642e+00 1.823338203991e+00 1.820833146541e+00 1.818226621766e+00 1.815497350490e+00 1.812665388592e+00 1.809734813239e+00 1.806698699613e+00 1.803583922366e+00 1.800375970701e+00 1.797095126310e+00 1.793751456299e+00 1.790337650857e+00 1.786887281768e+00 1.783387465890e+00 1.779862626108e+00 1.776324442672e+00 1.772770135863e+00 1.769234292168e+00 1.765707921038e+00 1.762214414108e+00 1.758774149815e+00 1.755381588809e+00 1.752076302470e+00 1.748849226472e+00 1.745726594349e+00 1.742726018964e+00 1.739844552793e+00 1.737120631904e+00 1.734544980418e+00 1.732141180093e+00 1.729927938355e+00 1.727897058609e+00 1.726084245140e+00 1.724481527599e+00 1.723100876849e+00 1.721961792820e+00 1.721048383663e+00 1.720389184611e+00 1.719969504036e+00 1.719798494488e+00 1.719884939388e+00 1.720203082544e+00 1.720778608631e+00 1.721585092087e+00 1.722620779783e+00 1.723889255107e+00 1.725356317232e+00 1.727033520699e+00 1.728889839547e+00 1.730914633600e+00 1.733102689789e+00 1.735410821068e+00 1.737845700719e+00 1.740372083807e+00 1.742963559092e+00 1.745619935349e+00 1.748286462904e+00 1.750967903865e+00 1.753626815883e+00 1.756233038459e+00 1.758786489865e+00 1.761231855437e+00 1.763572128350e+00 1.765776035204e+00 1.767810824935e+00 1.769682021050e+00 1.771340025242e+00 1.772784942090e+00 1.774000108755e+00 1.774950931199e+00 1.775654811914e+00 1.776068452945e+00 1.776198100618e+00 1.776038758835e+00 1.775558489808e+00 1.774787188949e+00 1.773689530687e+00 1.772277390878e+00 1.770559202217e+00 1.768508098903e+00 1.766163074184e+00 1.763500245598e+00 1.760532557314e+00 1.757283864065e+00 1.753728864795e+00 1.749911503183e+00 1.745819725674e+00 1.741465058641e+00 1.736882195349e+00 1.732045131863e+00 1.727004616154e+00 1.721753967311e+00 1.716299841881e+00 1.710685455867e+00 1.704885625650e+00 1.698949214448e+00 1.692874865341e+00 1.686662793120e+00 1.680370541775e+00 1.673960225620e+00 1.667485406436e+00 1.660954570194e+00 1.654358673881e+00 1.647759199158e+00 1.641125954168e+00 1.634508081566e+00 1.627924286887e+00 1.621360205353e+00 1.614892262021e+00 1.608490366211e+00 1.602203680347e+00 1.596068993681e+00 1.590065653126e+00 1.584280035611e+00 1.578694629742e+00 1.573352329915e+00 1.568308576596e+00 1.563537890384e+00 1.559134065953e+00 1.555085835959e+00 1.551427647543e+00 1.548226748299e+00 1.545449141040e+00 1.543185053634e+00 1.541423276288e+00 1.540183234499e+00 1.539526027142e+00 1.539404932876e+00 1.539894028808e+00 1.540969400631e+00 1.542627675682e+00 1.544917768125e+00 1.547765564453e+00 1.551227101449e+00 1.555260431458e+00 1.559830550382e+00 1.564978505667e+00 1.570601415465e+00 1.576736128681e+00 1.583330895254e+00 1.590330046644e+00 1.597764152346e+00 1.605522474062e+00 1.613630149366e+00 1.622038411871e+00 1.630677945696e+00 1.639590717006e+00 1.648664079092e+00 1.657926977621e+00 1.667341063196e+00 1.676842024234e+00 1.686480461177e+00 1.696156137263e+00 1.705900741486e+00 1.715695756049e+00 1.725472607768e+00 1.735296053415e+00 1.745072092095e+00 1.754828382844e+00 1.764555363412e+00 1.774179156123e+00 1.783762974368e+00 1.793210972124e+00 1.802534424915e+00 1.811727112911e+00 1.820691404770e+00 1.829487106025e+00 1.838005037218e+00 1.846238539510e+00 1.854177899129e+00 1.861709973668e+00 1.868881526729e+00 1.875586639655e+00 1.881802988624e+00 1.887529081237e+00 1.892649630251e+00 1.897219822940e+00 1.901148283111e+00 1.904421281723e+00 1.907066995799e+00 1.908990219068e+00 1.910274323646e+00 1.910869862756e+00 1.910790249980e+00 1.910107936614e+00 1.908776784402e+00 1.906911168179e+00 1.904514982167e+00 1.901641403796e+00 1.898406199673e+00 1.894796996890e+00 1.890963240136e+00 1.886940739523e+00 1.882796560985e+00 1.878663155857e+00 1.874530280444e+00 1.870539653532e+00 1.866709535844e+00 1.863073812265e+00 1.859735433193e+00 1.856625340604e+00 1.853827762726e+00 1.851304197355e+00 1.849002156306e+00 1.846953095099e+00 1.845008793666e+00 1.843171945360e+00 1.841330335291e+00 1.839358343866e+00 1.837229418001e+00 1.834742082634e+00 1.831854316768e+00 1.828438057696e+00 1.824349757338e+00 1.819572473429e+00 1.813925835761e+00 1.807404282418e+00 1.799935936405e+00 1.791436844101e+00 1.781976481965e+00 1.771461700119e+00 1.759976436270e+00 1.747564898159e+00 1.734233185196e+00 1.720160276821e+00 1.705353962809e+00 1.689981688387e+00 1.674178296656e+00 1.658010712336e+00 1.641709781946e+00 1.625326425680e+00 1.609032224696e+00 1.592971585309e+00 1.577180641177e+00 1.561861143401e+00 1.547014189363e+00 1.532744755990e+00 1.519141590636e+00 1.506171014858e+00 1.493971698346e+00 1.482499932391e+00 1.471812692868e+00 1.461981331570e+00 1.452962526381e+00 1.444897813844e+00 1.437773436469e+00 1.431665920467e+00 1.426685252789e+00 1.422811839771e+00 1.420202186833e+00 1.418840676082e+00 1.418762882961e+00 1.420016564269e+00 1.422483506032e+00 1.426166467373e+00 1.430892676770e+00 1.436492812478e+00 1.442798119701e+00 1.449480214331e+00 1.456329913052e+00 1.462990751055e+00 1.469141906608e+00 1.474512577234e+00 1.478723986638e+00 1.481565743710e+00 1.482754915354e+00 1.482088202914e+00 1.479463497237e+00 1.474725738386e+00 1.467909741202e+00 1.459003632590e+00 1.448085002748e+00 1.435334278353e+00 1.420851590073e+00 1.404901950569e+00 1.387685674467e+00 1.369413832524e+00 1.350375671822e+00 1.330734118755e+00 1.310748738570e+00 1.290602367092e+00 1.270462116014e+00 1.250552111915e+00 1.230998905341e+00 1.212043381185e+00 1.193893908176e+00 1.176797402720e+00 1.161098147152e+00 1.147103895207e+00 1.135243170050e+00 1.125904692570e+00 1.119487829982e+00 1.116372917313e+00 1.116790526597e+00 1.120933071603e+00 1.128760201230e+00 1.140100070514e+00 1.154621250466e+00 1.171766198162e+00 1.190952484028e+00 1.211426470843e+00 1.232435793591e+00 1.253273667433e+00 1.273204692721e+00 1.291687248006e+00 1.308228730971e+00 1.322505570780e+00 1.334380538684e+00 1.343796920338e+00 1.350937747575e+00 1.356048840169e+00 1.359494440922e+00 1.361749762325e+00 1.363245611707e+00 1.364484771225e+00 1.365863298566e+00 1.367708245444e+00 1.370270131759e+00 1.373610231842e+00 1.377747045286e+00 1.382530652628e+00 1.387744927026e+00 1.393143660856e+00 1.398396028011e+00 1.403248347905e+00 1.407420833833e+00 1.410687920867e+00 1.412908685349e+00 1.413921723849e+00 1.413668474670e+00 1.412057904553e+00 1.409018685352e+00 1.404488962309e+00 1.398327593129e+00 1.390428292095e+00 1.380615257768e+00 1.368703722450e+00 1.354561564687e+00 1.338022043425e+00 1.319048548038e+00 1.297663125385e+00 1.274002695410e+00 1.248395374462e+00 1.221250301214e+00 1.193200972904e+00 1.164985143777e+00 1.137439118580e+00 1.111512129945e+00 1.088071562711e+00 1.067963190502e+00 1.051828758641e+00 1.040051157330e+00 1.032764603056e+00 1.029721397247e+00 1.030446355509e+00 1.034193934889e+00 1.040067797824e+00 1.047154759899e+00 1.054499632362e+00 1.061300112085e+00 1.066849725894e+00 1.070611939295e+00 1.072261037603e+00 1.071571996620e+00 1.068547704768e+00 1.063279606838e+00 1.055975489732e+00 1.046986548293e+00 1.036674516635e+00 1.025547994254e+00 1.014155305518e+00 1.003103569253e+00 9.931239135829e-01 9.820731717235e-01 9.674733126563e-01 9.588275792914e-01 9.617572588301e-01 9.725494778526e-01 9.821018524409e-01 9.849061416169e-01 9.841924147191e-01 9.887856938055e-01 1.004295673619e+00 1.027104734141e+00 1.047543569579e+00 1.058555950551e+00 1.061359771679e+00 1.063634215913e+00 1.071786919437e+00 1.084241427853e+00 1.092585537740e+00 1.089220901704e+00 1.074007861682e+00 1.054487065641e+00 1.039402675304e+00 1.030802323368e+00 1.022472951025e+00 1.006610779651e+00 9.818717130895e-01 9.555386475582e-01 9.377260298700e-01 9.320347124350e-01 9.320263392521e-01 9.277724166157e-01 9.154047035358e-01 9.005230070780e-01 8.927536426031e-01 8.959624365345e-01 9.038060947276e-01 9.058624062649e-01 8.976939513867e-01 8.853325242987e-01 8.804698182837e-01 8.897884984981e-01 9.085834610984e-01 9.259900805523e-01 9.358236364386e-01 9.421179455144e-01 9.548501811455e-01 9.794643022384e-01 1.010258206957e+00 1.034754885377e+00 1.044016485348e+00 1.039267219857e+00 1.030100921966e+00 1.025801183634e+00 1.026900016610e+00 1.025368681340e+00 1.013444919131e+00 9.924513961411e-01 9.738283387508e-01 9.705731514372e-01 9.856074630437e-01 1.009274885019e+00 1.028939248255e+00 1.039963609356e+00 1.048311845880e+00 1.063552215135e+00 1.088564983124e+00 1.116082336305e+00 1.135366084430e+00 1.141599942365e+00 1.139651870460e+00 1.139586867459e+00 1.130236422833e+00 1.102504212495e+00 1.049048825057e+00 9.605279118626e-01 9.195747068826e-01 9.758970199826e-01 1.064204477495e+00 1.092884172310e+00 1.044626123236e+00 9.889630817500e-01 1.006495295771e+00 1.072639175356e+00 1.095164379414e+00 1.039210980152e+00 9.710469858322e-01 9.892523124037e-01 1.074393069501e+00 1.110504870752e+00 1.036378284208e+00 9.127578941032e-01 8.889606224984e-01 9.986350613496e-01 1.093181146574e+00 1.060012724842e+00 9.215087425725e-01 8.314962930877e-01 9.096471772632e-01 1.032091150116e+00 1.038700769847e+00 9.074217970671e-01 7.790068773718e-01 8.460298742080e-01 1.024290500978e+00 1.104821620398e+00 1.009402607391e+00 8.189224709403e-01 7.606819213924e-01 9.186021342417e-01 1.069854147338e+00 1.058437609922e+00 8.952197608232e-01 7.566979452049e-01 8.450421196713e-01 1.032872142396e+00 1.103061622728e+00 9.901270607493e-01 7.880287291979e-01 7.391325881526e-01 9.171035721178e-01 1.083754379567e+00 1.087236267675e+00 9.356640966491e-01 7.835226832360e-01 8.254491067293e-01 9.824286352890e-01 1.050819670240e+00 9.616836837609e-01 8.058210742682e-01 7.931941952015e-01 9.563214208086e-01 1.084010523650e+00 1.039888648322e+00 8.432203238955e-01 6.990468321451e-01 8.378527247123e-01 1.070853852875e+00 1.154480142977e+00 1.020605594147e+00 7.697802026213e-01 6.997240299876e-01 9.161396727805e-01 1.104596544120e+00 1.083197429908e+00 8.645161242877e-01 6.673570705147e-01 7.891986373085e-01 1.025281122599e+00 1.088232750886e+00 9.082411110627e-01 6.226806003782e-01 6.459749498940e-01 9.599795259964e-01 1.153336260180e+00 1.074420848250e+00 7.581790112283e-01 4.965121437115e-01 7.317204542685e-01 1.043519002830e+00 1.119149985743e+00 9.155458488941e-01 5.777362618824e-01 5.588309923154e-01 8.703631602598e-01 1.051217421289e+00 9.654418044026e-01 6.775352007229e-01 5.213139156466e-01 7.845448565940e-01 1.052491716775e+00 1.092681188823e+00 8.879373051614e-01 5.936137740158e-01 5.942023768606e-01 8.697419203317e-01 1.055566118658e+00 1.041997010946e+00 8.778671540257e-01 7.234151336151e-01 7.360266455618e-01 8.471039572779e-01 9.200734134599e-01 9.329186953946e-01 9.311792542109e-01 9.377081651674e-01 9.247392576120e-01 8.767672055141e-01 8.433969829325e-01 8.902308712112e-01 9.867152307866e-01 1.037504276242e+00 9.941197776191e-01 9.011024079786e-01 8.699581189401e-01 9.422489491948e-01 1.020625886276e+00 1.012655712534e+00
 6.303056214576e-02 6.346563412864e-02 6.381223423652e-02 6.417040918576e-02 6.465167912589e-02 6.524312849688e-02 6.579527506383e-02 6.619614052568e-02 6.653856156268e-02 6.699788087508e-02 6.757844760046e-02 6.812506164884e-02 6.855883664009e-02 6.895692836025e-02 6.939845679430e-02 6.987427161438e-02 7.034734119121e-02 7.081596842321e-02 7.130018172669e-02 7.181391751313e-02 7.233326261779e-02 7.281922783852e-02 7.329590128437e-02 7.385809539805e-02 7.452571737630e-02 7.518374671671e-02 7.573110303726e-02 7.622159144947e-02 7.679893355440e-02 7.751557987093e-02 7.826167979016e-02 7.888568051724e-02 7.937837203310e-02 7.991696000006e-02 8.063735454780e-02 8.142156527199e-02 8.205582437941e-02 8.254427317628e-02 8.310417618777e-02 8.384023522409e-02 8.459850386962e-02 8.520282737983e-02 8.570727753654e-02 8.631140735883e-02 8.707512270129e-02 8.782954053189e-02 8.841724879678e-02 8.893354394269e-02 8.959059782197e-02 9.040081753338e-02 9.115226455914e-02 9.173307477016e-02 9.227802514242e-02 9.296331401162e-02 9.375912034996e-02 9.449557742357e-02 9.509812255720e-02 9.567036523459e-02 9.634542437536e-02 9.710775919033e-02 9.782723436489e-02 9.844931899332e-02 9.905587778967e-02 9.972464257037e-02 1.004307579778e-01 1.011160797435e-01 1.017673247875e-01 1.024077596058e-01 1.030596888119e-01 1.037313802427e-01 1.044093793681e-01 1.050831433467e-01 1.057520061952e-01 1.064102319961e-01 1.070600897217e-01 1.077310648674e-01 1.084337166867e-01 1.091246242148e-01 1.097704753703e-01 1.104074808917e-01 1.110925512092e-01 1.118168624873e-01 1.125243847652e-01 1.131749429093e-01 1.138072659145e-01 1.144944284365e-01 1.152467317525e-01 1.159710005280e-01 1.166131057635e-01 1.172417071330e-01 1.179508155962e-01 1.187246585991e-01 1.194604868181e-01 1.201058694799e-01 1.207326810366e-01 1.214510398217e-01 1.222511733333e-01 1.229977231591e-01 1.236275370704e-01 1.242466314559e-01 1.249772693514e-01 1.257938704497e-01 1.265561580503e-01 1.271897584415e-01 1.277933837482e-01 1.285143045836e-01 1.293471014098e-01 1.301327773046e-01 1.307718832277e-01 1.313710117256e-01 1.320818492881e-01 1.329145487944e-01 1.337253220245e-01 1.344003288046e-01 1.350026555243e-01 1.356909858186e-01 1.365114732091e-01 1.373408620111e-01 1.380542271384e-01 1.386783895305e-01 1.393468872029e-01 1.401322033571e-01 1.409741258488e-01 1.417430226175e-01 1.424049773244e-01 1.430577623366e-01 1.438035781411e-01 1.446371292158e-01 1.454626109100e-01 1.461973328651e-01 1.468621736455e-01 1.475643913078e-01 1.483730090104e-01 1.492354984030e-01 1.500481025936e-01 1.507643653644e-01 1.514436535523e-01 1.521894708919e-01 1.530382159062e-01 1.539084050147e-01 1.546948735718e-01 1.553933731070e-01 1.560920924581e-01 1.568746425230e-01 1.577389499812e-01 1.585893190511e-01 1.593482148865e-01 1.600500532046e-01 1.607859248378e-01 1.616012939297e-01 1.624662280528e-01 1.633092859236e-01 1.640830523394e-01 1.648222722308e-01 1.655987949012e-01 1.664409428046e-01 1.673266240761e-01 1.681970182817e-01 1.690079139131e-01 1.697898782346e-01 1.706087624843e-01 1.714895687723e-01 1.723998295892e-01 1.732904957507e-01 1.741325780212e-01 1.749559640027e-01 1.758148330724e-01 1.767190459652e-01 1.776392750917e-01 1.785404373061e-01 1.794077169551e-01 1.802671155847e-01 1.811539733199e-01 1.820738255820e-01 1.830020693227e-01 1.839170495457e-01 1.848132497579e-01 1.857107938418e-01 1.866349491114e-01 1.875768587574e-01 1.885155745645e-01 1.894497101447e-01 1.903898318479e-01 1.913400876597e-01 1.923033425704e-01 1.932641978301e-01 1.942206019491e-01 1.951898937868e-01 1.961804322923e-01 1.971795606220e-01 1.981729468647e-01 1.991579511346e-01 2.001498330589e-01 2.011684009952e-01 2.022064048762e-01 2.032411291511e-01 2.042659064339e-01 2.052953810797e-01 2.063458187508e-01 2.074197825150e-01 2.084950977643e-01 2.095623002872e-01 2.106357828782e-01 2.117313444079e-01 2.128445396825e-01 2.139602109094e-01 2.150722787781e-01 2.161921305377e-01 2.173340182512e-01 2.184907518272e-01 2.196508173145e-01 2.208109576118e-01 2.219826019442e-01 2.231712544985e-01 2.243757708058e-01 2.255828012193e-01 2.267907401209e-01 2.280155632361e-01 2.292581442843e-01 2.305101601504e-01 2.317669993036e-01 2.330282451928e-01 2.343046662688e-01 2.356006594576e-01 2.369052592165e-01 2.382111642251e-01 2.395303560450e-01 2.408658708321e-01 2.422148590917e-01 2.435741544182e-01 2.449365042099e-01 2.463115405838e-01 2.477081428989e-01 2.491152903210e-01 2.505278531135e-01 2.519517365586e-01 2.533866596697e-01 2.548413342426e-01 2.563091965871e-01 2.577793454666e-01 2.592617387174e-01 2.607642180200e-01 2.622762515758e-01 2.638023761398e-01 2.653354855112e-01 2.668775438104e-01 2.684424190391e-01 2.700193836837e-01 2.716025396543e-01 2.732002805815e-01 2.748092244484e-01 2.764303265520e-01 2.780700550487e-01 2.797169269545e-01 2.813778527557e-01 2.830551304079e-01 2.847373964628e-01 2.864327654980e-01 2.881475380757e-01 2.898743647155e-01 2.916161288129e-01 2.933658931798e-01 2.951235865277e-01 2.969045184950e-01 2.986996540400e-01 3.005045631344e-01 3.023223315054e-01 3.041482620159e-01 3.059928662728e-01 3.078576440289e-01 3.097295877332e-01 3.116110086453e-01 3.135085745535e-01 3.154206779726e-01 3.173499590418e-01 3.192933367118e-01 3.212435787548e-01 3.232110993472e-01 3.251915828499e-01 3.271845109505e-01 3.291957750622e-01 3.312167285199e-01 3.332513318598e-01 3.352996794556e-01 3.373581552078e-01 3.394314308888e-01 3.415213412721e-01 3.436210599374e-01 3.457336732583e-01 3.478609295936e-01 3.499974654436e-01 3.521505756091e-01 3.543154334680e-01 3.564927348300e-01 3.586870189536e-01 3.608891078244e-01 3.631040216636e-01 3.653344649614e-01 3.675777632430e-01 3.698331803381e-01 3.721027543005e-01 3.743817532367e-01 3.766766492878e-01 3.789813496875e-01 3.812976213626e-01 3.836312921404e-01 3.859758022639e-01 3.883313605279e-01 3.906973262870e-01 3.930735051565e-01 3.954637775711e-01 3.978694955950e-01 4.002840998920e-01 4.027083836318e-01 4.051412696923e-01 4.075865504983e-01 4.100479638883e-01 4.125193084674e-01 4.149988728753e-01 4.174874651654e-01 4.199858088074e-01 4.224972810145e-01 4.250239166121e-01 4.275560979442e-01 4.300982264693e-01 4.326502976994e-01 4.352121912751e-01 4.377863761014e-01 4.403710558327e-01 4.429620065729e-01 4.455653451030e-01 4.481744844312e-01 4.507967803636e-01 4.534292193360e-01 4.560672387100e-01 4.587149102902e-01 4.613713213261e-01 4.640342655170e-01 4.667122168085e-01 4.693930267114e-01 4.720814715254e-01 4.747794792576e-01 4.774835788335e-01 4.801994540789e-01 4.829199652976e-01 4.856468166216e-01 4.883810604385e-01 4.911222583743e-01 4.938719896529e-01 4.966292754976e-01 4.993894103089e-01 5.021561734261e-01 5.049300660797e-01 5.077103495012e-01 5.104982795586e-01 5.132880868605e-01 5.160836402210e-01 5.188861454357e-01 5.216900383443e-01 5.245042740703e-01 5.273206825327e-01 5.301377546255e-01 5.329634949398e-01 5.357911173290e-01 5.386216024372e-01 5.414598333914e-01 5.442968069023e-01 5.471380515728e-01 5.499829659809e-01 5.528298283460e-01 5.556805128430e-01 5.585319031228e-01 5.613856319031e-01 5.642427631230e-01 5.670995590026e-01 5.699605851399e-01 5.728214271943e-01 5.756808493861e-01 5.785445927390e-01 5.814069809710e-01 5.842704329564e-01 5.871358610595e-01 5.899992395948e-01 5.928634706585e-01 5.957252851154e-01 5.985889543778e-01 6.014512815997e-01 6.043115657369e-01 6.071707788817e-01 6.100290900784e-01 6.128839482412e-01 6.157408786976e-01 6.185919864837e-01 6.214415613420e-01 6.242881029342e-01 6.271317066935e-01 6.299733875382e-01 6.328133424682e-01 6.356470916995e-01 6.384786942467e-01 6.413021741377e-01 6.441270697512e-01 6.469475793745e-01 6.497593045916e-01 6.525692496523e-01 6.553715766465e-01 6.581710799917e-01 6.609670569074e-01 6.637548517449e-01 6.665387649041e-01 6.693128761479e-01 6.720829806062e-01 6.748490718019e-01 6.776050114140e-01 6.803578579200e-01 6.831005997817e-01 6.858342332883e-01 6.885663688112e-01 6.912862007851e-01 6.940010859213e-01 6.967059395480e-01 6.994011170212e-01 7.020915292455e-01 7.047710329002e-01 7.074429726257e-01 7.101057425879e-01 7.127554936681e-01 7.154015202029e-01 7.180342204951e-01 7.206595077122e-01 7.232740548415e-01 7.258741597409e-01 7.284693428853e-01 7.310516368580e-01 7.336246794919e-01 7.361880892918e-01 7.387353320859e-01 7.412755085952e-01 7.438017900296e-01 7.463187971164e-01 7.488254168444e-01 7.513147300595e-01 7.537977597244e-01 7.562652019900e-01 7.587199337437e-01 7.611669299414e-01 7.635950162260e-01 7.660150410066e-01 7.684219770865e-01 7.708135985046e-01 7.731965429724e-01 7.755608135152e-01 7.779169018911e-01 7.802574793112e-01 7.825842054206e-01 7.849014666862e-01 7.871989520087e-01 7.894887639371e-01 7.917631810711e-01 7.940211831251e-01 7.962708244221e-01 7.985002221211e-01 8.007202707069e-01 8.029274832919e-01 8.051165633465e-01 8.072960551358e-01 8.094582994751e-01 8.116074333869e-01 8.137450775923e-01 8.158644204860e-01 8.179751755350e-01 8.200671415200e-01 8.221461688565e-01 8.242150185765e-01 8.262632195444e-01 8.283039019299e-01 8.303282620067e-01 8.323368224577e-01 8.343377038167e-01 8.363167602562e-01 8.382897167291e-01 8.402452955384e-01 8.421862863484e-01 8.441209518269e-01 8.460310160194e-01 8.479386467520e-01 8.498293433307e-01 8.517041904035e-01 8.535763497385e-01 8.554209382612e-01 8.572658140507e-01 8.590931813488e-01 8.609052511767e-01 8.627177294244e-01 8.645013176767e-01 8.662881979639e-01 8.680569410503e-01 8.698110600690e-01 8.715663775633e-01 8.732937716517e-01 8.750283796316e-01 8.767414380391e-01 8.784447880746e-01 8.801499276133e-01 8.818264231782e-01 8.835140714176e-01 8.851789819100e-01 8.868367270050e-01 8.884981950286e-01 8.901303019585e-01 8.917788974568e-01 8.934027889984e-01 8.950224230406e-01 8.966471799279e-01 8.982436638754e-01 8.998603280447e-01 9.014496995047e-01 9.030434298246e-01 9.046380005161e-01 9.062105408982e-01 9.078032933408e-01 9.093698405117e-01 9.109448912588e-01 9.125196834070e-01 9.140768841895e-01 9.156572220120e-01 9.172115500289e-01 9.187798478168e-01 9.203456953420e-01 9.218999413945e-01 9.234757054773e-01 9.250297270038e-01 9.266020232019e-01 9.281721403954e-01 9.297341428074e-01 9.313188288557e-01 9.328850602646e-01 9.344728677773e-01 9.360603724183e-01 9.376438710674e-01 9.392504949134e-01 9.408419670550e-01 9.424575217452e-01 9.440753562027e-01 9.456927018154e-01 9.473337891996e-01 9.489675138799e-01 9.506227647716e-01 9.522855372112e-01 9.539511607025e-01 9.556414768239e-01 9.573291278153e-01 9.590394159391e-01 9.607610376008e-01 9.624872475970e-01 9.642435009068e-01 9.659981284865e-01 9.677780324796e-01 9.695737239539e-01 9.713743386880e-01 9.732105727782e-01 9.750465689407e-01 9.769125137078e-01 9.787939703874e-01 9.806853256889e-01 9.826155756869e-01 9.845440575097e-01 9.865105518409e-01 9.884929702400e-01 9.904889339895e-01 9.925265063277e-01 9.945642502221e-01 9.966419283761e-01 9.987389491425e-01 1.000851048755e+00 1.003009678464e+00 1.005169044638e+00 1.007373522547e+00 1.009596081426e+00 1.011839271651e+00 1.014127235649e+00 1.016422561097e+00 1.018761919292e+00 1.021122857008e+00 1.023510122727e+00 1.025939460170e+00 1.028377009971e+00 1.030865236293e+00 1.033374429576e+00 1.035909482192e+00 1.038492255765e+00 1.041085836573e+00 1.043728248119e+00 1.046394149085e+00 1.049089047443e+00 1.051830373411e+00 1.054584316580e+00 1.057391211534e+00 1.060220038042e+00 1.063080091714e+00 1.065988471920e+00 1.068908149038e+00 1.071882312575e+00 1.074879901095e+00 1.077908637396e+00 1.080986365592e+00 1.084077225116e+00 1.087222310525e+00 1.090391102032e+00 1.093591842712e+00 1.096842341839e+00 1.100103937696e+00 1.103421662200e+00 1.106761747004e+00 1.110133695917e+00 1.113556487956e+00 1.116990319110e+00 1.120479433169e+00 1.123990851718e+00 1.127533653801e+00 1.131125279149e+00 1.134726956101e+00 1.138385332192e+00 1.142063109623e+00 1.145774065766e+00 1.149530546695e+00 1.153297514253e+00 1.157119035448e+00 1.160958823282e+00 1.164828498056e+00 1.168746223131e+00 1.172670278880e+00 1.176647821117e+00 1.180643080237e+00 1.184666052182e+00 1.188734301511e+00 1.192806156933e+00 1.196931003544e+00 1.201072010192e+00 1.205236742568e+00 1.209446385264e+00 1.213656726223e+00 1.217918184899e+00 1.222190964755e+00 1.226488511865e+00 1.230825542715e+00 1.235161995521e+00 1.239546027136e+00 1.243939338585e+00 1.248352114813e+00 1.252803635796e+00 1.257252956039e+00 1.261744629155e+00 1.266242424354e+00 1.270758848464e+00 1.275308701148e+00 1.279851691215e+00 1.284434844437e+00 1.289021256926e+00 1.293620585726e+00 1.298252555487e+00 1.302873350039e+00 1.307530932290e+00 1.312187183245e+00 1.316853202797e+00 1.321547047530e+00 1.326225487148e+00 1.330937592970e+00 1.335644706721e+00 1.340356632078e+00 1.345094251679e+00 1.349809834000e+00 1.354556648368e+00 1.359294084437e+00 1.364031951376e+00 1.368790210670e+00 1.373523319724e+00 1.378281666280e+00 1.383028607148e+00 1.387769122577e+00 1.392527695696e+00 1.397256700785e+00 1.402005357872e+00 1.406737915913e+00 1.411459114581e+00 1.416193616610e+00 1.420896245937e+00 1.425611367353e+00 1.430307330425e+00 1.434987886343e+00 1.439675028127e+00 1.444325969930e+00 1.448985221761e+00 1.453619736540e+00 1.458234702894e+00 1.462852056571e+00 1.467427785941e+00 1.472006121094e+00 1.476556083395e+00 1.481080335192e+00 1.485602927443e+00 1.490077768988e+00 1.494552643180e+00 1.498993257612e+00 1.503401633890e+00 1.507805491696e+00 1.512156700210e+00 1.516501319107e+00 1.520807041741e+00 1.525078323733e+00 1.529336577154e+00 1.533539147593e+00 1.537729339361e+00 1.541878172134e+00 1.545984700884e+00 1.550075136289e+00 1.554105495990e+00 1.558116692435e+00 1.562084142445e+00 1.566003851128e+00 1.569901732190e+00 1.573738161578e+00 1.577549341687e+00 1.581311912586e+00 1.585022494879e+00 1.588709923741e+00 1.592326554189e+00 1.595916869690e+00 1.599455133559e+00 1.602935277235e+00 1.606391361167e+00 1.609773501060e+00 1.613122146266e+00 1.616418117865e+00 1.619652642420e+00 1.622856675121e+00 1.625986284506e+00 1.629080309561e+00 1.632118618422e+00 1.635090079246e+00 1.638032365488e+00 1.640894605154e+00 1.643720274305e+00 1.646488607723e+00 1.649188592730e+00 1.651855921104e+00 1.654443151336e+00 1.656989311569e+00 1.659478895349e+00 1.661898415709e+00 1.664284930405e+00 1.666592786198e+00 1.668855635955e+00 1.671062868769e+00 1.673198419802e+00 1.675301042861e+00 1.677324665655e+00 1.679304403642e+00 1.681230154146e+00 1.683084394070e+00 1.684904693525e+00 1.686650127466e+00 1.688351447651e+00 1.690000340740e+00 1.691578735810e+00 1.693126459676e+00 1.694600837599e+00 1.696032817247e+00 1.697416281357e+00 1.698733146406e+00 1.700020446663e+00 1.701239817463e+00 1.702418524660e+00 1.703554275095e+00 1.704625923885e+00 1.705673329843e+00 1.706656958355e+00 1.707603914045e+00 1.708514931425e+00 1.709368608492e+00 1.710199428434e+00 1.710977311228e+00 1.711721621754e+00 1.712436717597e+00 1.713099484366e+00 1.713747818949e+00 1.714349861825e+00 1.714925349464e+00 1.715479072232e+00 1.715990157045e+00 1.716491402800e+00 1.716956305602e+00 1.717400794617e+00 1.717833780534e+00 1.718230424900e+00 1.718626712997e+00 1.718995300441e+00 1.719351094705e+00 1.719704595547e+00 1.720031099399e+00 1.720365446630e+00 1.720682409392e+00 1.720995497075e+00 1.721313098660e+00 1.721614467450e+00 1.721932657032e+00 1.722241476718e+00 1.722555777241e+00 1.722885177336e+00 1.723206701054e+00 1.723552107786e+00 1.723901702230e+00 1.724261672878e+00 1.724645971321e+00 1.725032598186e+00 1.725449953373e+00 1.725880295970e+00 1.726330438469e+00 1.726811845397e+00 1.727305093119e+00 1.727836504811e+00 1.728389511163e+00 1.728967923620e+00 1.729587947735e+00 1.730225128825e+00 1.730906543975e+00 1.731617876458e+00 1.732361092721e+00 1.733150188127e+00 1.733964837452e+00 1.734828105969e+00 1.735727087278e+00 1.736662599530e+00 1.737647075658e+00 1.738665034922e+00 1.739730197670e+00 1.740837988325e+00 1.741986451855e+00 1.743183123588e+00 1.744417582584e+00 1.745702016130e+00 1.747028634888e+00 1.748396416363e+00 1.749815860597e+00 1.751270491459e+00 1.752774566170e+00 1.754320616865e+00 1.755905279837e+00 1.757540752406e+00 1.759210094494e+00 1.760926298930e+00 1.762679757553e+00 1.764472489165e+00 1.766308406209e+00 1.768174867946e+00 1.770082195478e+00 1.772022732871e+00 1.773998914752e+00 1.776009485866e+00 1.778047382192e+00 1.780120807747e+00 1.782219815181e+00 1.784345835674e+00 1.786500992062e+00 1.788674571158e+00 1.790876179439e+00 1.793094317817e+00 1.795333412245e+00 1.797591771583e+00 1.799861516605e+00 1.802150211609e+00 1.804444294746e+00 1.806752002107e+00 1.809067212560e+00 1.811384311563e+00 1.813710042465e+00 1.816032430144e+00 1.818355998377e+00 1.820677278052e+00 1.822990595576e+00 1.825299807206e+00 1.827595024295e+00 1.829881847357e+00 1.832152169671e+00 1.834402818745e+00 1.836637969412e+00 1.838847775089e+00 1.841035747308e+00 1.843195913179e+00 1.845324314748e+00 1.847426395081e+00 1.849485585077e+00 1.851514403318e+00 1.853501238861e+00 1.855441858727e+00 1.857344870947e+00 1.859191522288e+00 1.860992933942e+00 1.862741193482e+00 1.864430084402e+00 1.866067106418e+00 1.867632339944e+00 1.869140282333e+00 1.870579837868e+00 1.871944682294e+00 1.873244394846e+00 1.874458965630e+00 1.875600949660e+00 1.876659799081e+00 1.877628831315e+00 1.878518740865e+00 1.879305846845e+00 1.880006366366e+00 1.880608422809e+00 1.881104317954e+00 1.881506070334e+00 1.881790127477e+00 1.881971709686e+00 1.882040447445e+00 1.881986278629e+00 1.881824021090e+00 1.881531447129e+00 1.881117602083e+00 1.880580777800e+00 1.879904689138e+00 1.879109579238e+00 1.878172550459e+00 1.877104998393e+00 1.875903325717e+00 1.874555578795e+00 1.873078777256e+00 1.871456846057e+00 1.869697575093e+00 1.867804483286e+00 1.865762772653e+00 1.863596512753e+00 1.861284966903e+00 1.858844965867e+00 1.856279645116e+00 1.853576821457e+00 1.850764459031e+00 1.847823151169e+00 1.844773016697e+00 1.841621769387e+00 1.838355680183e+00 1.835012760646e+00 1.831574610058e+00 1.828061500959e+00 1.824488086817e+00 1.820845929194e+00 1.817170830648e+00 1.813449256203e+00 1.809708529483e+00 1.805963776914e+00 1.802206728236e+00 1.798481486677e+00 1.794776067751e+00 1.791115936557e+00 1.787523200379e+00 1.783989483963e+00 1.780558588675e+00 1.777223340776e+00 1.774005691591e+00 1.770928729396e+00 1.767986391058e+00 1.765218005892e+00 1.762616653447e+00 1.760203277975e+00 1.757996467203e+00 1.755985473508e+00 1.754207318823e+00 1.752651557050e+00 1.751328481679e+00 1.750253916265e+00 1.749413149123e+00 1.748831075493e+00 1.748492862711e+00 1.748399331356e+00 1.748562121712e+00 1.748950515863e+00 1.749585198622e+00 1.750442152321e+00 1.751509462181e+00 1.752794247421e+00 1.754253917157e+00 1.755901799217e+00 1.757704876890e+00 1.759641468096e+00 1.761715702317e+00 1.763876271471e+00 1.766125914534e+00 1.768432938306e+00 1.770764959801e+00 1.773125386806e+00 1.775458083680e+00 1.777764745724e+00 1.780014704214e+00 1.782170453422e+00 1.784239482468e+00 1.786168013546e+00 1.787953041250e+00 1.789576153512e+00 1.790998569815e+00 1.792232713067e+00 1.793232890850e+00 1.793999831843e+00 1.794525291848e+00 1.794772030783e+00 1.794765401511e+00 1.794466575856e+00 1.793880596193e+00 1.793014205576e+00 1.791834105265e+00 1.790372639645e+00 1.788606022429e+00 1.786538840428e+00 1.784194485451e+00 1.781541058831e+00 1.778619762610e+00 1.775418833818e+00 1.771938481548e+00 1.768217405744e+00 1.764224310276e+00 1.760006054832e+00 1.755555110777e+00 1.750874908875e+00 1.746009352419e+00 1.740930257490e+00 1.735679072932e+00 1.730263628540e+00 1.724673956143e+00 1.718965352219e+00 1.713105665547e+00 1.707136531120e+00 1.701074439475e+00 1.694900703803e+00 1.688678426718e+00 1.682379729528e+00 1.676039517090e+00 1.669685841172e+00 1.663295349253e+00 1.656939367744e+00 1.650594053459e+00 1.644294405340e+00 1.638083054721e+00 1.631935428048e+00 1.625931729393e+00 1.620057425493e+00 1.614346060580e+00 1.608858003837e+00 1.603564639979e+00 1.598557224494e+00 1.593830910193e+00 1.589413918027e+00 1.585381161309e+00 1.581702478784e+00 1.578464575821e+00 1.575671490265e+00 1.573336297608e+00 1.571539883036e+00 1.570236190423e+00 1.569506980852e+00 1.569346398518e+00 1.569745941354e+00 1.570780392519e+00 1.572379875117e+00 1.574602839753e+00 1.577434734680e+00 1.580837198113e+00 1.584862020332e+00 1.589424031966e+00 1.594555367280e+00 1.600226038391e+00 1.606370315444e+00 1.613032930129e+00 1.620108330593e+00 1.627612610915e+00 1.635514075412e+00 1.643730145167e+00 1.652305573289e+00 1.661133537099e+00 1.670223237681e+00 1.679552301885e+00 1.689035706951e+00 1.698729769687e+00 1.708534473256e+00 1.718460456527e+00 1.728501767719e+00 1.738576187992e+00 1.748748689645e+00 1.758926708217e+00 1.769123998585e+00 1.779344377570e+00 1.789501369029e+00 1.799660623509e+00 1.809732346306e+00 1.819717683915e+00 1.829620595767e+00 1.839343654949e+00 1.848938237970e+00 1.858309552028e+00 1.867438596469e+00 1.876325586485e+00 1.884847940197e+00 1.893053366845e+00 1.900838307703e+00 1.908160678683e+00 1.915029280424e+00 1.921312785351e+00 1.927050901667e+00 1.932156253994e+00 1.936584227189e+00 1.940360813280e+00 1.943374329949e+00 1.945680687060e+00 1.947226497350e+00 1.947990254315e+00 1.948039933249e+00 1.947300987288e+00 1.945866306027e+00 1.943736096960e+00 1.940929576172e+00 1.937557655836e+00 1.933599044394e+00 1.929184435154e+00 1.924357822894e+00 1.919171725540e+00 1.913772916763e+00 1.908156339192e+00 1.902473131459e+00 1.896777285999e+00 1.891108830106e+00 1.885608929105e+00 1.880245182561e+00 1.875129971239e+00 1.870273426926e+00 1.865656901394e+00 1.861361648746e+00 1.857279245099e+00 1.853442192573e+00 1.849794852843e+00 1.846223149695e+00 1.842740489488e+00 1.839167071085e+00 1.835466088032e+00 1.831533329229e+00 1.827208325820e+00 1.822478337733e+00 1.817151780797e+00 1.811190487746e+00 1.804516206321e+00 1.796993959855e+00 1.788668552133e+00 1.779413551713e+00 1.769255727910e+00 1.758216671852e+00 1.746247679843e+00 1.733490394129e+00 1.719924641459e+00 1.705665309051e+00 1.690839415579e+00 1.675470003593e+00 1.659779784552e+00 1.643809569609e+00 1.627708204314e+00 1.611640495605e+00 1.595633760285e+00 1.579893130376e+00 1.564449109519e+00 1.549393354496e+00 1.534848073491e+00 1.520781632094e+00 1.507334871113e+00 1.494485013230e+00 1.482272559363e+00 1.470781358211e+00 1.459958007953e+00 1.449931967082e+00 1.440700514076e+00 1.432317203312e+00 1.424912468153e+00 1.418472726220e+00 1.413166117993e+00 1.409025491473e+00 1.406116743205e+00 1.404553717579e+00 1.404282402124e+00 1.405378359788e+00 1.407757479275e+00 1.411319240827e+00 1.415981254425e+00 1.421476705999e+00 1.427642679181e+00 1.434176269204e+00 1.440758374231e+00 1.447125003692e+00 1.452878118064e+00 1.457759743872e+00 1.461443176975e+00 1.463643276695e+00 1.464186408571e+00 1.462827441172e+00 1.459503148259e+00 1.454128117605e+00 1.446681195897e+00 1.437268184346e+00 1.425927782794e+00 1.412860005490e+00 1.398233360638e+00 1.382227061717e+00 1.365119209342e+00 1.347069551913e+00 1.328338102166e+00 1.309124887541e+00 1.289592511203e+00 1.269969933498e+00 1.250380487145e+00 1.231031977982e+00 1.212111744423e+00 1.193815477177e+00 1.176444628103e+00 1.160264959434e+00 1.145671788955e+00 1.133062393047e+00 1.122864535871e+00 1.115554187854e+00 1.111499292604e+00 1.111076644710e+00 1.114474237494e+00 1.121751997482e+00 1.132820275306e+00 1.147320202617e+00 1.164818843094e+00 1.184658808085e+00 1.206104249677e+00 1.228406337190e+00 1.250723474049e+00 1.272359144426e+00 1.292632686419e+00 1.310988504128e+00 1.327062974744e+00 1.340562480261e+00 1.351430233438e+00 1.359716539251e+00 1.365606323721e+00 1.369448121885e+00 1.371602160518e+00 1.372544568830e+00 1.372724370375e+00 1.372561012013e+00 1.372451109126e+00 1.372639878713e+00 1.373328225022e+00 1.374566806209e+00 1.376306808148e+00 1.378452741252e+00 1.380785802984e+00 1.383117854815e+00 1.385218087695e+00 1.386876897427e+00 1.387952919573e+00 1.388278377992e+00 1.387789520467e+00 1.386403772351e+00 1.384048007923e+00 1.380686978327e+00 1.376189374492e+00 1.370460046522e+00 1.363320588975e+00 1.354562387016e+00 1.344000944365e+00 1.331378416857e+00 1.316541922527e+00 1.299356718494e+00 1.279774435702e+00 1.257920194715e+00 1.233990331382e+00 1.208401646484e+00 1.181706786065e+00 1.154584155937e+00 1.127891727549e+00 1.102493993884e+00 1.079321918467e+00 1.059217522852e+00 1.042860420527e+00 1.030756004676e+00 1.023064620451e+00 1.019700106575e+00 1.020256804429e+00 1.024076835872e+00 1.030387400901e+00 1.038270707281e+00 1.046866774803e+00 1.055353376684e+00 1.063020438687e+00 1.069341253069e+00 1.073877842740e+00 1.076409793554e+00 1.076814566407e+00 1.075079181390e+00 1.071343653013e+00 1.065759413792e+00 1.058617351591e+00 1.050261867330e+00 1.041087188154e+00 1.031638749119e+00 1.019926647761e+00 1.003591308971e+00 9.921576759264e-01 9.914475301053e-01 9.980441817309e-01 1.003000620026e+00 1.000772751234e+00 9.945997598177e-01 9.936587433732e-01 1.004216219157e+00 1.023187381498e+00 1.041026957469e+00 1.050553971218e+00 1.052928205447e+00 1.055918851899e+00 1.066001643307e+00 1.081453273354e+00 1.093538583474e+00 1.094365879483e+00 1.083614207027e+00 1.068616545854e+00 1.057790785614e+00 1.052795956503e+00 1.047180822356e+00 1.033101616173e+00 1.009302099439e+00 9.831716595400e-01 9.649498737743e-01 9.585045638163e-01 9.577614242585e-01 9.530914101275e-01 9.407947005479e-01 9.265432134447e-01 9.199374080753e-01 9.246738308147e-01 9.341424501450e-01 9.375203974592e-01 9.298271700903e-01 9.164966670266e-01 9.088185032285e-01 9.136566311975e-01 9.269968617767e-01 9.386312450362e-01 9.427600180709e-01 9.438732208693e-01 9.527875754776e-01 9.759109336001e-01 1.008038944594e+00 1.036529958303e+00 1.051992168419e+00 1.055084618080e+00 1.054609644958e+00 1.058720670636e+00 1.066801027108e+00 1.070047294598e+00 1.060248841001e+00 1.038325130597e+00 1.015460151437e+00 1.005199790980e+00 1.012177095881e+00 1.028808792582e+00 1.043837956441e+00 1.053187932430e+00 1.062929957644e+00 1.082385271840e+00 1.113835991323e+00 1.149320465927e+00 1.177703066733e+00 1.193977122252e+00 1.202520260887e+00 1.177425348498e+00 1.110911765783e+00 1.071517035145e+00 9.906721707483e-01 9.250271321534e-01 9.463566491344e-01 1.042169203057e+00 1.116547758526e+00 1.100733219822e+00 1.013274888613e+00 9.532453497251e-01 9.952137379057e-01 1.076898271590e+00 1.097087722478e+00 1.041909071566e+00 9.976588148260e-01 1.045503324176e+00 1.128697634329e+00 1.130129148487e+00 1.012924484856e+00 8.741695566987e-01 8.862878872437e-01 1.034258781672e+00 1.133266904030e+00 1.083313470822e+00 9.303669229438e-01 8.447957369169e-01 9.276049384716e-01 1.032126974066e+00 1.007108474051e+00 8.531588527495e-01 7.424946936260e-01 8.526761005912e-01 1.037943471374e+00 1.094856790527e+00 9.713609452458e-01 7.762247624612e-01 7.488940252920e-01 9.173882737532e-01 1.042743060419e+00 9.990709758168e-01 8.327619264239e-01 7.487207308066e-01 8.824336180666e-01 1.047309458187e+00 1.064451266287e+00 9.130717042581e-01 7.360772034178e-01 7.706795131228e-01 9.623354368698e-01 1.074088838794e+00 1.012911868636e+00 8.455951048376e-01 7.756787821527e-01 9.044173776750e-01 1.044102840547e+00 1.034037386480e+00 8.702207873179e-01 7.215440785140e-01 8.138884725521e-01 1.025040811597e+00 1.117102311576e+00 1.004990576856e+00 7.641625132005e-01 6.672722997286e-01 8.711741310498e-01 1.086462966344e+00 1.112694804101e+00 9.336902917207e-01 7.108583732916e-01 7.476509824963e-01 9.796520829001e-01 1.106223963647e+00 1.012939514693e+00 7.688762425170e-01 6.589843073401e-01 8.635119553420e-01 1.072035269335e+00 1.067707249782e+00 8.334799007643e-01 5.678002915330e-01 6.867659910151e-01 9.934501376501e-01 1.128130986252e+00 9.946319335116e-01 6.786875828554e-01 5.462090407541e-01 8.244022930556e-01 1.066669674698e+00 1.058061452358e+00 8.031490635520e-01 5.297983433508e-01 6.757485027254e-01 9.752868571359e-01 1.076737922012e+00 9.062552223624e-01 5.794776802168e-01 5.359432293490e-01 8.692153902452e-01 1.106887918885e+00 1.088996182962e+00 8.404031870504e-01 5.700109291077e-01 6.526963715344e-01 9.180002767248e-01 1.052816535355e+00 9.993938035649e-01 8.493312050891e-01 7.737839363837e-01 8.327602052681e-01 9.035389429547e-01 9.102683809482e-01 8.974508755831e-01 9.355950616956e-01 9.999818496587e-01 1.008143882927e+00 9.372751785346e-01 8.668527964216e-01 9.007276954673e-01 1.004144492005e+00 1.055753545824e+00 1.004725644456e+00 9.140734694435e-01 9.046221203013e-01 9.870010246467e-01 1.041127345472e+00 9.892477702997e-01
 7.530228377933e-02 7.576433452351e-02 7.613483676058e-02 7.644661809941e-02 7.681423941215e-02 7.734432105046e-02 7.798559786907e-02 7.854039865064e-02 7.891997450838e-02 7.928802697736e-02 7.980856056715e-02 8.040988342235e-02 8.093723443474e-02 8.136642949059e-02 8.176824788221e-02 8.217480989689e-02 8.259489842920e-02 8.303608809442e-02 8.348909770560e-02 8.394284300247e-02 8.439486404497e-02 8.482574424547e-02 8.522952293011e-02 8.567294835106e-02 8.622888194260e-02 8.684234873095e-02 8.738490148620e-02 8.782823413766e-02 8.828506752296e-02 8.887315072878e-02 8.957886348038e-02 9.024779730221e-02 9.075886614276e-02 9.120357978608e-02 9.179074742329e-02 9.254710299202e-02 9.324769111008e-02 9.374978208116e-02 9.420229786011e-02 9.482110078705e-02 9.556848408374e-02 9.622541374202e-02 9.671053598154e-02 9.719320259778e-02 9.785287800982e-02 9.861465027718e-02 9.925501049038e-02 9.973031475176e-02 1.002527120913e-01 1.009706364591e-01 1.017477641649e-01 1.023722208423e-01 1.028684123182e-01 1.034301005995e-01 1.041498570848e-01 1.049058189268e-01 1.055454001586e-01 1.060798344686e-01 1.066536626908e-01 1.073476136058e-01 1.080717399063e-01 1.087102443196e-01 1.092787357580e-01 1.098681248169e-01 1.105118483231e-01 1.111727646792e-01 1.118119038684e-01 1.124152099656e-01 1.130009781708e-01 1.136063279123e-01 1.142405649559e-01 1.148824569183e-01 1.155057955121e-01 1.160993413595e-01 1.166794393827e-01 1.172863313759e-01 1.179380190317e-01 1.185833659672e-01 1.191682969313e-01 1.197270444108e-01 1.203329728288e-01 1.209982155646e-01 1.216555546225e-01 1.222450030315e-01 1.227900776742e-01 1.233861095322e-01 1.240656506427e-01 1.247425771384e-01 1.253218704127e-01 1.258571621091e-01 1.264658273893e-01 1.271642338343e-01 1.278515557479e-01 1.284351972729e-01 1.289640295418e-01 1.295713980233e-01 1.302929315868e-01 1.309968642398e-01 1.315702768621e-01 1.320847062897e-01 1.326965447338e-01 1.334317862814e-01 1.341504520987e-01 1.347306572901e-01 1.352299937584e-01 1.358237520367e-01 1.365641852653e-01 1.373030662275e-01 1.378954952564e-01 1.383923285877e-01 1.389718166318e-01 1.396986552511e-01 1.404538559213e-01 1.410818000346e-01 1.415929358287e-01 1.421499814619e-01 1.428526579244e-01 1.436116376694e-01 1.442745251759e-01 1.448183210850e-01 1.453615688932e-01 1.460198217876e-01 1.467687801100e-01 1.474772711810e-01 1.480662196020e-01 1.486033405936e-01 1.492150709703e-01 1.499329810545e-01 1.506761713787e-01 1.513407250670e-01 1.519090607041e-01 1.524809840707e-01 1.531527123834e-01 1.539084682336e-01 1.546405110527e-01 1.552760499226e-01 1.558443975045e-01 1.564520771562e-01 1.571684232352e-01 1.579391340259e-01 1.586470836100e-01 1.592511218632e-01 1.598227919641e-01 1.604624163432e-01 1.611979524204e-01 1.619487770325e-01 1.626169492253e-01 1.632063811305e-01 1.638018044478e-01 1.644688248711e-01 1.652017729162e-01 1.659310301602e-01 1.665936096668e-01 1.672021750927e-01 1.678281419854e-01 1.685176089416e-01 1.692603054068e-01 1.700039759941e-01 1.706900735567e-01 1.713311075555e-01 1.719924883357e-01 1.727131361936e-01 1.734787995224e-01 1.742353976652e-01 1.749438056618e-01 1.756204829526e-01 1.763199195671e-01 1.770652143938e-01 1.778350076683e-01 1.785945894464e-01 1.793215103269e-01 1.800276999148e-01 1.807534396977e-01 1.815126471760e-01 1.822859258959e-01 1.830490727200e-01 1.837917127458e-01 1.845299897644e-01 1.852876303473e-01 1.860670315985e-01 1.868450390703e-01 1.876168957242e-01 1.883896202502e-01 1.891724825816e-01 1.899685758431e-01 1.907630681401e-01 1.915495471708e-01 1.923459869061e-01 1.931620468879e-01 1.939879840867e-01 1.948097069393e-01 1.956217675081e-01 1.964347552009e-01 1.972713152198e-01 1.981297132695e-01 1.989873148753e-01 1.998344192557e-01 2.006802394568e-01 2.015446525773e-01 2.024329288338e-01 2.033277885217e-01 2.042101165475e-01 2.050971345266e-01 2.060034341461e-01 2.069271557772e-01 2.078583130208e-01 2.087825876533e-01 2.097117238116e-01 2.106606181601e-01 2.116282319262e-01 2.125978416559e-01 2.135681004584e-01 2.145469624229e-01 2.155419092610e-01 2.165530859743e-01 2.175694746144e-01 2.185854462851e-01 2.196145333946e-01 2.206637292772e-01 2.217222302450e-01 2.227861212110e-01 2.238545321471e-01 2.249354023336e-01 2.260378050374e-01 2.271485298389e-01 2.282625221535e-01 2.293884414607e-01 2.305289330362e-01 2.316833724261e-01 2.328497163251e-01 2.340205652378e-01 2.352025408395e-01 2.364067211476e-01 2.376220602963e-01 2.388430016319e-01 2.400760091899e-01 2.413207512302e-01 2.425842255013e-01 2.438636990782e-01 2.451439428843e-01 2.464386706522e-01 2.477510455313e-01 2.490768139128e-01 2.504173641934e-01 2.517657386943e-01 2.531242524989e-01 2.545033147373e-01 2.558967236978e-01 2.572978170290e-01 2.587151968211e-01 2.601430449338e-01 2.615856499688e-01 2.630459933191e-01 2.645155944843e-01 2.660014945153e-01 2.675030982782e-01 2.690110924958e-01 2.705358879296e-01 2.720782413501e-01 2.736353327301e-01 2.752064585979e-01 2.767903341393e-01 2.783821709900e-01 2.799966860228e-01 2.816297163310e-01 2.832729650901e-01 2.849298917361e-01 2.865984989102e-01 2.882851243691e-01 2.899956520528e-01 2.917137126529e-01 2.934424221945e-01 2.951909064157e-01 2.969542622858e-01 2.987378067550e-01 3.005363247251e-01 3.023444907623e-01 3.041707465060e-01 3.060131159082e-01 3.078686850482e-01 3.097446776548e-01 3.116342697034e-01 3.135375734417e-01 3.154578868749e-01 3.173894565688e-01 3.193386233421e-01 3.213057915602e-01 3.232839881438e-01 3.252799773326e-01 3.272912294169e-01 3.293138873832e-01 3.313551139795e-01 3.334102335395e-01 3.354808870046e-01 3.375703662013e-01 3.396705108119e-01 3.417838922959e-01 3.439172199366e-01 3.460628431743e-01 3.482259522971e-01 3.504044501332e-01 3.525958038721e-01 3.548032165941e-01 3.570250392227e-01 3.592604002974e-01 3.615140926392e-01 3.637821852239e-01 3.660635448986e-01 3.683587322723e-01 3.706653586060e-01 3.729900582733e-01 3.753324105957e-01 3.776857217116e-01 3.800511385248e-01 3.824287824565e-01 3.848194356770e-01 3.872304710517e-01 3.896533526712e-01 3.920866662574e-01 3.945324633634e-01 3.969904135204e-01 3.994651691961e-01 4.019551667207e-01 4.044555686888e-01 4.069668965791e-01 4.094907523478e-01 4.120266255101e-01 4.145803093883e-01 4.171453747317e-01 4.197204506866e-01 4.223088046350e-01 4.249061421163e-01 4.275189530950e-01 4.301450317743e-01 4.327804144094e-01 4.354280174671e-01 4.380847928523e-01 4.407552509368e-01 4.434384392031e-01 4.461295903544e-01 4.488314983983e-01 4.515443228747e-01 4.542667054369e-01 4.570031126542e-01 4.597499142909e-01 4.625005870888e-01 4.652653839345e-01 4.680384697337e-01 4.708222994481e-01 4.736180951420e-01 4.764178567124e-01 4.792275614531e-01 4.820463845491e-01 4.848747703594e-01 4.877139470757e-01 4.905603789653e-01 4.934107686593e-01 4.962711598625e-01 4.991399691945e-01 5.020167006807e-01 5.049003844428e-01 5.077905553170e-01 5.106869595723e-01 5.135893803529e-01 5.165011188855e-01 5.194190037147e-01 5.223389243222e-01 5.252673459653e-01 5.282012696336e-01 5.311389700722e-01 5.340857091735e-01 5.370340427842e-01 5.399876222122e-01 5.429470925369e-01 5.459089719707e-01 5.488772807020e-01 5.518477517142e-01 5.548213615223e-01 5.578003967648e-01 5.607807680306e-01 5.637664267631e-01 5.667540507291e-01 5.697430869187e-01 5.727346075873e-01 5.757299794543e-01 5.787251469425e-01 5.817246687942e-01 5.847232818010e-01 5.877244670969e-01 5.907247005819e-01 5.937275600592e-01 5.967312809200e-01 5.997341007577e-01 6.027368699724e-01 6.057411667626e-01 6.087420427194e-01 6.117462673308e-01 6.147481255549e-01 6.177466464598e-01 6.207456349486e-01 6.237416764499e-01 6.267384722037e-01 6.297326134959e-01 6.327239554327e-01 6.357137104567e-01 6.386973446062e-01 6.416810592638e-01 6.446632483831e-01 6.476395303188e-01 6.506133463616e-01 6.535817132486e-01 6.565467291925e-01 6.595107687111e-01 6.624665020297e-01 6.654192975500e-01 6.683657868454e-01 6.713059196591e-01 6.742457550660e-01 6.771755093204e-01 6.801026052082e-01 6.830215474768e-01 6.859312092432e-01 6.888408293149e-01 6.917385080216e-01 6.946323314550e-01 6.975195382311e-01 7.003931525913e-01 7.032661015876e-01 7.061282849347e-01 7.089829977532e-01 7.118300374952e-01 7.146655065490e-01 7.174970906811e-01 7.203153847857e-01 7.231270408800e-01 7.259308056227e-01 7.287188578480e-01 7.315044035652e-01 7.342754698132e-01 7.370380251658e-01 7.397927921610e-01 7.425315672244e-01 7.452649207758e-01 7.479836025877e-01 7.506929539474e-01 7.533931549474e-01 7.560769191539e-01 7.587551779340e-01 7.614176175367e-01 7.640680487726e-01 7.667111950718e-01 7.693362584933e-01 7.719550134551e-01 7.745582834252e-01 7.771483212818e-01 7.797294367831e-01 7.822935570159e-01 7.848480811964e-01 7.873893158737e-01 7.899152054116e-01 7.924318350486e-01 7.949305741112e-01 7.974201196044e-01 7.998965785088e-01 8.023545262959e-01 8.048066875360e-01 8.072376944881e-01 8.096580011606e-01 8.120676551477e-01 8.144562586037e-01 8.168390361079e-01 8.192031490000e-01 8.215546407612e-01 8.238943157012e-01 8.262140690890e-01 8.285264770531e-01 8.308211171540e-01 8.331020307121e-01 8.353737539216e-01 8.376228039475e-01 8.398644826993e-01 8.420907059685e-01 8.443016274527e-01 8.465043226142e-01 8.486835303899e-01 8.508572917084e-01 8.530138133284e-01 8.551550006635e-01 8.572901100877e-01 8.594012507280e-01 8.615090420026e-01 8.635985435927e-01 8.656725028537e-01 8.677421390809e-01 8.697855757642e-01 8.718297977402e-01 8.738542855599e-01 8.758637905206e-01 8.778723625663e-01 8.798523597249e-01 8.818364977662e-01 8.837989020622e-01 8.857490667367e-01 8.876986226544e-01 8.896185448790e-01 8.915486100623e-01 8.934529123883e-01 8.953487294135e-01 8.972447697799e-01 8.991111197332e-01 9.009913851592e-01 9.028424239978e-01 9.046918991843e-01 9.065392204054e-01 9.083586724737e-01 9.101945781718e-01 9.120019277816e-01 9.138097535898e-01 9.156159681251e-01 9.173970801671e-01 9.191960881441e-01 9.209664748280e-01 9.227430199115e-01 9.245157235509e-01 9.262678092282e-01 9.280376137583e-01 9.297806785691e-01 9.315347192046e-01 9.332837067704e-01 9.350171365360e-01 9.367676379932e-01 9.384941258184e-01 9.402350234156e-01 9.419692104265e-01 9.436951396186e-01 9.454379593646e-01 9.471598067140e-01 9.488977944187e-01 9.506305190850e-01 9.523593851037e-01 9.541046287412e-01 9.558346061326e-01 9.575819847017e-01 9.593263752604e-01 9.610688447214e-01 9.628303191939e-01 9.645801294255e-01 9.663485047721e-01 9.681184889849e-01 9.698878833652e-01 9.716805690868e-01 9.734624259300e-01 9.752654223376e-01 9.770747046937e-01 9.788837748117e-01 9.807199281587e-01 9.825495882661e-01 9.844011936806e-01 9.862627473909e-01 9.881267529630e-01 9.900218534624e-01 9.919096977229e-01 9.938269695979e-01 9.957534672738e-01 9.976873237191e-01 9.996535596630e-01 1.001616751221e+00 1.003611245214e+00 1.005619387248e+00 1.007635635260e+00 1.009688418597e+00 1.011739212786e+00 1.013826175113e+00 1.015927394857e+00 1.018043179542e+00 1.020195430721e+00 1.022347491882e+00 1.024540672057e+00 1.026748021094e+00 1.028974929670e+00 1.031239585741e+00 1.033508537218e+00 1.035818323950e+00 1.038146205039e+00 1.040495271618e+00 1.042883836146e+00 1.045280929947e+00 1.047722033198e+00 1.050179716628e+00 1.052664542527e+00 1.055189152228e+00 1.057723312554e+00 1.060304546702e+00 1.062904686175e+00 1.065532643625e+00 1.068204016235e+00 1.070886251071e+00 1.073616390149e+00 1.076369081015e+00 1.079148024975e+00 1.081973917584e+00 1.084809371819e+00 1.087698526336e+00 1.090607707218e+00 1.093546960760e+00 1.096534352661e+00 1.099530910265e+00 1.102582296234e+00 1.105655054319e+00 1.108757549257e+00 1.111909935112e+00 1.115072815458e+00 1.118291992905e+00 1.121530390645e+00 1.124801500856e+00 1.128121371523e+00 1.131451574638e+00 1.134838175549e+00 1.138245645279e+00 1.141685805237e+00 1.145173785845e+00 1.148674075783e+00 1.152227785193e+00 1.155802489189e+00 1.159411462179e+00 1.163066173881e+00 1.166732863447e+00 1.170454556544e+00 1.174194564722e+00 1.177967908773e+00 1.181787354711e+00 1.185616498350e+00 1.189499616827e+00 1.193402292972e+00 1.197333558666e+00 1.201312732313e+00 1.205298773774e+00 1.209339477044e+00 1.213393610576e+00 1.217479104724e+00 1.221608918897e+00 1.225744239730e+00 1.229931715373e+00 1.234133407490e+00 1.238362249508e+00 1.242633022705e+00 1.246907817511e+00 1.251233086999e+00 1.255568734761e+00 1.259931002779e+00 1.264332901244e+00 1.268734125853e+00 1.273182879998e+00 1.277642338256e+00 1.282123195146e+00 1.286641738868e+00 1.291156262561e+00 1.295716903248e+00 1.300283351944e+00 1.304868756230e+00 1.309487995142e+00 1.314102562345e+00 1.318756710671e+00 1.323414851515e+00 1.328087598437e+00 1.332792828615e+00 1.337486996541e+00 1.342219302573e+00 1.346950758748e+00 1.351694544262e+00 1.356465094658e+00 1.361221715752e+00 1.366012079128e+00 1.370798521303e+00 1.375591421663e+00 1.380408793823e+00 1.385209267992e+00 1.390037979204e+00 1.394858820989e+00 1.399681202882e+00 1.404524429241e+00 1.409345260358e+00 1.414190058214e+00 1.419025217590e+00 1.423855136462e+00 1.428702111409e+00 1.433522881636e+00 1.438362023239e+00 1.443186417626e+00 1.448001524516e+00 1.452830801469e+00 1.457626866176e+00 1.462437535687e+00 1.467230654127e+00 1.472006378927e+00 1.476792343685e+00 1.481540728848e+00 1.486297685779e+00 1.491032674571e+00 1.495748081391e+00 1.500465035424e+00 1.505142258338e+00 1.509821482097e+00 1.514473512077e+00 1.519101333792e+00 1.523726150419e+00 1.528304262192e+00 1.532881556864e+00 1.537426216680e+00 1.541939951769e+00 1.546446791680e+00 1.550903098507e+00 1.555351155645e+00 1.559762318163e+00 1.564137353051e+00 1.568500633716e+00 1.572807661417e+00 1.577102427120e+00 1.581354410631e+00 1.585563856690e+00 1.589760488880e+00 1.593892623649e+00 1.598008509857e+00 1.602077930626e+00 1.606099981233e+00 1.610101382693e+00 1.614036828874e+00 1.617949314545e+00 1.621812653497e+00 1.625622865691e+00 1.629407320496e+00 1.633124161816e+00 1.636810926328e+00 1.640446523418e+00 1.644022555740e+00 1.647571808229e+00 1.651046869231e+00 1.654489535995e+00 1.657876736375e+00 1.661201019324e+00 1.664494851976e+00 1.667712467242e+00 1.670894307978e+00 1.674015883021e+00 1.677073462100e+00 1.680095273864e+00 1.683040821818e+00 1.685944482142e+00 1.688790503536e+00 1.691567342400e+00 1.694308149054e+00 1.696968306287e+00 1.699585635108e+00 1.702145200259e+00 1.704632092390e+00 1.707081444353e+00 1.709451950158e+00 1.711775107595e+00 1.714041716457e+00 1.716235331489e+00 1.718391452163e+00 1.720468570436e+00 1.722498261474e+00 1.724470385217e+00 1.726370782062e+00 1.728232268787e+00 1.730018579033e+00 1.731755932994e+00 1.733439269639e+00 1.735050824573e+00 1.736629090039e+00 1.738130962703e+00 1.739587486387e+00 1.740992044658e+00 1.742328282656e+00 1.743630788560e+00 1.744864685226e+00 1.746052188280e+00 1.747195862583e+00 1.748273768667e+00 1.749321139852e+00 1.750307045737e+00 1.751251532547e+00 1.752154356587e+00 1.752996948270e+00 1.753817676979e+00 1.754578516768e+00 1.755305906314e+00 1.755999207004e+00 1.756638824625e+00 1.757260089667e+00 1.757832717600e+00 1.758376205648e+00 1.758893624186e+00 1.759364878072e+00 1.759824507320e+00 1.760245137482e+00 1.760642128175e+00 1.761023472444e+00 1.761366592835e+00 1.761707047650e+00 1.762017723706e+00 1.762310022202e+00 1.762598479680e+00 1.762857372062e+00 1.763118337244e+00 1.763362888936e+00 1.763598352699e+00 1.763836383034e+00 1.764056484827e+00 1.764287810293e+00 1.764510789661e+00 1.764734612448e+00 1.764971070270e+00 1.765196485144e+00 1.765443403400e+00 1.765690785938e+00 1.765948952759e+00 1.766227361971e+00 1.766509410351e+00 1.766815225274e+00 1.767133797870e+00 1.767471251917e+00 1.767836994186e+00 1.768213406569e+00 1.768624945675e+00 1.769057586968e+00 1.769513605352e+00 1.770009906885e+00 1.770524616144e+00 1.771079373663e+00 1.771663948348e+00 1.772280280097e+00 1.772939086889e+00 1.773625391221e+00 1.774357387592e+00 1.775124965166e+00 1.775930567169e+00 1.776783684945e+00 1.777669311477e+00 1.778605944977e+00 1.779579222584e+00 1.780596460243e+00 1.781661627602e+00 1.782764852097e+00 1.783917641995e+00 1.785112747130e+00 1.786351520161e+00 1.787640319867e+00 1.788968357542e+00 1.790344976609e+00 1.791763866264e+00 1.793226112831e+00 1.794735573347e+00 1.796282409184e+00 1.797878165470e+00 1.799512489900e+00 1.801188523209e+00 1.802907852139e+00 1.804662747143e+00 1.806460470021e+00 1.808293581454e+00 1.810163059402e+00 1.812071626601e+00 1.814008799735e+00 1.815985471012e+00 1.817989921610e+00 1.820026113033e+00 1.822093935546e+00 1.824184836462e+00 1.826306138706e+00 1.828449313654e+00 1.830615934016e+00 1.832804484146e+00 1.835009282485e+00 1.837236910306e+00 1.839473659764e+00 1.841728382460e+00 1.843996019910e+00 1.846268399049e+00 1.848555422913e+00 1.850841264759e+00 1.853134332008e+00 1.855427089888e+00 1.857716566487e+00 1.860008095673e+00 1.862286802542e+00 1.864562596168e+00 1.866826907799e+00 1.869075694728e+00 1.871314142649e+00 1.873526984036e+00 1.875725284611e+00 1.877897870991e+00 1.880042259749e+00 1.882164552478e+00 1.884246977710e+00 1.886301647786e+00 1.888317184734e+00 1.890290229737e+00 1.892227567623e+00 1.894109628303e+00 1.895951836122e+00 1.897738790852e+00 1.899466113342e+00 1.901147114424e+00 1.902753592624e+00 1.904304877114e+00 1.905788218474e+00 1.907192627976e+00 1.908535862740e+00 1.909788357240e+00 1.910965976444e+00 1.912059758810e+00 1.913056198831e+00 1.913974173963e+00 1.914782621025e+00 1.915500827684e+00 1.916115174234e+00 1.916614290547e+00 1.917017070057e+00 1.917291922759e+00 1.917456037748e+00 1.917499791089e+00 1.917409417807e+00 1.917204346289e+00 1.916856286530e+00 1.916379001204e+00 1.915768121188e+00 1.915006781510e+00 1.914116633060e+00 1.913069900341e+00 1.911880771505e+00 1.910547795152e+00 1.909054311158e+00 1.907424855814e+00 1.905634915371e+00 1.903698018221e+00 1.901616872865e+00 1.899375041318e+00 1.896999538868e+00 1.894469754240e+00 1.891800645571e+00 1.888998412763e+00 1.886051340831e+00 1.882987198860e+00 1.879788905735e+00 1.876476768842e+00 1.873061281845e+00 1.869530353489e+00 1.865917804693e+00 1.862211725520e+00 1.858431367081e+00 1.854592303844e+00 1.850690326849e+00 1.846758843156e+00 1.842791559585e+00 1.838808363994e+00 1.834834545475e+00 1.830858907427e+00 1.826925519004e+00 1.823028380378e+00 1.819184918705e+00 1.815428632276e+00 1.811746092311e+00 1.808183010409e+00 1.804734163036e+00 1.801418496799e+00 1.798263419714e+00 1.795259379063e+00 1.792445729241e+00 1.789816982676e+00 1.787387538019e+00 1.785182981904e+00 1.783186467192e+00 1.781432212102e+00 1.779910945269e+00 1.778628471296e+00 1.777603231644e+00 1.776811245635e+00 1.776278063434e+00 1.775986942301e+00 1.775931466959e+00 1.776125923464e+00 1.776532850117e+00 1.777171181319e+00 1.778013364236e+00 1.779046473751e+00 1.780271471887e+00 1.781646827892e+00 1.783178481853e+00 1.784838051380e+00 1.786595680436e+00 1.788455959865e+00 1.790368505053e+00 1.792329550407e+00 1.794316046167e+00 1.796286605967e+00 1.798249516865e+00 1.800147692966e+00 1.801982693937e+00 1.803728419464e+00 1.805346956900e+00 1.806846481709e+00 1.808179922970e+00 1.809343157109e+00 1.810325307287e+00 1.811086021185e+00 1.811641696723e+00 1.811957753412e+00 1.812027736668e+00 1.811855224234e+00 1.811406171086e+00 1.810703724809e+00 1.809724722572e+00 1.808465037780e+00 1.806943384634e+00 1.805129067310e+00 1.803054630136e+00 1.800706308696e+00 1.798080069802e+00 1.795211244019e+00 1.792069075737e+00 1.788688739291e+00 1.785072556324e+00 1.781210329933e+00 1.777147507438e+00 1.772853534371e+00 1.768367609342e+00 1.763694605427e+00 1.758828301965e+00 1.753811774463e+00 1.748623605137e+00 1.743293225464e+00 1.737838787419e+00 1.732241008091e+00 1.726556648497e+00 1.720760929408e+00 1.714881072236e+00 1.708945754132e+00 1.702929847950e+00 1.696898045791e+00 1.690827969074e+00 1.684745596947e+00 1.678697188439e+00 1.672647879137e+00 1.666674960799e+00 1.660769264409e+00 1.654948637860e+00 1.649280033896e+00 1.643732000736e+00 1.638384733273e+00 1.633243528783e+00 1.628325911151e+00 1.623712255023e+00 1.619370323325e+00 1.615385364687e+00 1.611773131681e+00 1.608540592512e+00 1.605777731751e+00 1.603446830273e+00 1.601622944307e+00 1.600325586288e+00 1.599542149032e+00 1.599357773094e+00 1.599719414981e+00 1.600686487158e+00 1.602263744478e+00 1.604411901852e+00 1.607203180735e+00 1.610563566628e+00 1.614521512964e+00 1.619074056328e+00 1.624148701021e+00 1.629803282672e+00 1.635944730069e+00 1.642581128475e+00 1.649697264932e+00 1.657205480150e+00 1.665152081468e+00 1.673440330595e+00 1.682063895806e+00 1.691014460660e+00 1.700197962837e+00 1.709663693392e+00 1.719317821673e+00 1.729158365128e+00 1.739186000025e+00 1.749310055382e+00 1.759587870353e+00 1.769937554241e+00 1.780351689333e+00 1.790850241775e+00 1.801336257393e+00 1.811872096837e+00 1.822379770183e+00 1.832845965844e+00 1.843289006227e+00 1.853604148933e+00 1.863844149710e+00 1.873926917817e+00 1.883816160373e+00 1.893529605266e+00 1.902940716220e+00 1.912090904690e+00 1.920884089723e+00 1.929268224257e+00 1.937254412367e+00 1.944702940621e+00 1.951646468730e+00 1.957995410084e+00 1.963684508390e+00 1.968738165863e+00 1.973025773933e+00 1.976580934619e+00 1.979351735417e+00 1.981279727901e+00 1.982425376057e+00 1.982690785465e+00 1.982141356608e+00 1.980772145233e+00 1.978563467633e+00 1.975622397153e+00 1.971901272670e+00 1.967511412446e+00 1.962497580400e+00 1.956886076492e+00 1.950825548637e+00 1.944311577966e+00 1.937485400960e+00 1.930420359333e+00 1.923159556353e+00 1.915868061867e+00 1.908536464807e+00 1.901294044340e+00 1.894205728153e+00 1.887267723800e+00 1.880609280579e+00 1.874171492729e+00 1.868013173193e+00 1.862137012261e+00 1.856459347550e+00 1.851036348702e+00 1.845727191686e+00 1.840510484687e+00 1.835325781604e+00 1.830012388917e+00 1.824576567725e+00 1.818837414626e+00 1.812729075685e+00 1.806190881738e+00 1.799051802627e+00 1.791334949897e+00 1.782897372595e+00 1.773714038955e+00 1.763791375450e+00 1.753024881068e+00 1.741520485383e+00 1.729233332888e+00 1.716215508929e+00 1.702581515124e+00 1.688313507044e+00 1.673598373365e+00 1.658477034396e+00 1.643057578542e+00 1.627507658192e+00 1.611843750226e+00 1.596264992342e+00 1.580815913946e+00 1.565577892528e+00 1.550692370571e+00 1.536131832434e+00 1.522032972630e+00 1.508396582106e+00 1.495239291613e+00 1.482658377655e+00 1.470589187691e+00 1.459143552640e+00 1.448318738698e+00 1.438144957009e+00 1.428748698233e+00 1.420112009582e+00 1.412395094523e+00 1.405663290318e+00 1.399985196558e+00 1.395526424185e+00 1.392288562011e+00 1.390398763715e+00 1.389870070809e+00 1.390669322575e+00 1.392810565466e+00 1.396119465659e+00 1.400501207473e+00 1.405733723374e+00 1.411544341422e+00 1.417707450944e+00 1.423840092467e+00 1.429671340125e+00 1.434859545069e+00 1.439064243396e+00 1.442053406991e+00 1.443519336724e+00 1.443299084876e+00 1.441234027494e+00 1.437208641061e+00 1.431243118258e+00 1.423301552852e+00 1.413507945900e+00 1.401980328928e+00 1.388847999356e+00 1.374357464308e+00 1.358657107567e+00 1.341986117975e+00 1.324555946734e+00 1.306526660049e+00 1.288125679720e+00 1.269475390854e+00 1.250762747172e+00 1.232145359491e+00 1.213775237402e+00 1.195895902786e+00 1.178712437493e+00 1.162547456989e+00 1.147756460653e+00 1.134731213230e+00 1.123961776662e+00 1.115881788624e+00 1.110977605872e+00 1.109628108214e+00 1.112105341327e+00 1.118579300044e+00 1.128948234966e+00 1.143012305244e+00 1.160318381627e+00 1.180248453742e+00 1.202125486752e+00 1.225099009084e+00 1.248389977285e+00 1.271195008484e+00 1.292781434657e+00 1.312576141065e+00 1.330058753606e+00 1.344936698892e+00 1.357035124253e+00 1.366320709300e+00 1.372961256849e+00 1.377168308047e+00 1.379316512208e+00 1.379815488652e+00 1.379085377223e+00 1.377590086507e+00 1.375683109612e+00 1.373706390322e+00 1.371881067758e+00 1.370324292672e+00 1.369106656600e+00 1.368147606198e+00 1.367374811671e+00 1.366646002988e+00 1.365801250363e+00 1.364742040746e+00 1.363321858505e+00 1.361490145985e+00 1.359193132351e+00 1.356378064102e+00 1.353044886254e+00 1.349102787967e+00 1.344496654039e+00 1.339085292247e+00 1.332666410602e+00 1.325052915372e+00 1.315946015408e+00 1.305102578583e+00 1.292285881947e+00 1.277279913391e+00 1.260024549849e+00 1.240509611233e+00 1.218915604959e+00 1.195572212605e+00 1.170940230707e+00 1.145696355978e+00 1.120580999116e+00 1.096462299401e+00 1.074234373595e+00 1.054713589166e+00 1.038660578362e+00 1.026572635562e+00 1.018743792592e+00 1.015172669614e+00 1.015554272249e+00 1.019399504919e+00 1.025978387711e+00 1.034512033505e+00 1.044184258968e+00 1.054191628603e+00 1.063878827011e+00 1.072632436863e+00 1.080027245409e+00 1.085740156756e+00 1.089530981579e+00 1.091326012048e+00 1.091061984953e+00 1.088797863457e+00 1.084659571966e+00 1.078810895502e+00 1.071574579438e+00 1.060601812319e+00 1.044030454180e+00 1.031355566919e+00 1.028464449105e+00 1.032091913928e+00 1.033372455113e+00 1.026696905467e+00 1.015252611222e+00 1.008473368063e+00 1.013260272717e+00 1.027165072143e+00 1.040918435708e+00 1.047315473416e+00 1.047518720958e+00 1.049503587215e+00 1.059998563297e+00 1.077280771091e+00 1.092349283345e+00 1.097023209373e+00 1.090797665085e+00 1.080840700713e+00 1.075242666621e+00 1.075202521496e+00 1.073873144532e+00 1.063221305973e+00 1.041936562662e+00 1.017368874106e+00 9.997309725311e-01 9.930217750725e-01 9.914976243953e-01 9.858688934705e-01 9.726620918543e-01 9.577179049522e-01 9.508084180395e-01 9.557993370308e-01 9.660802913467e-01 9.705503409005e-01 9.636826194835e-01 9.502207113333e-01 9.409112021980e-01 9.425165167397e-01 9.513941395215e-01 9.577193193346e-01 9.558416320730e-01 9.504822956024e-01 9.532547166997e-01 9.718789916292e-01 1.002200739232e+00 1.031904425285e+00 1.051398104981e+00 1.060979654545e+00 1.068883165000e+00 1.082322172943e+00 1.099503070364e+00 1.110626002604e+00 1.106721755197e+00 1.087953481565e+00 1.064719915149e+00 1.050304321947e+00 1.050297195292e+00 1.058975091533e+00 1.066796454664e+00 1.070787631354e+00 1.077730999104e+00 1.097390109260e+00 1.131983032211e+00 1.172961217115e+00 1.208446011159e+00 1.232472976632e+00 1.245568734197e+00 1.159975353089e+00 1.086154442129e+00 1.018040736978e+00 9.365157129472e-01 9.135430911048e-01 9.911587591946e-01 1.105038536531e+00 1.153206045575e+00 1.091027712229e+00 9.690119172377e-01 9.148256985606e-01 9.887511983186e-01 1.086317019216e+00 1.101454057630e+00 1.040884995427e+00 1.009517720131e+00 1.076852420601e+00 1.160007132555e+00 1.140573721067e+00 9.984712327472e-01 8.562945998560e-01 8.948288934816e-01 1.060259400045e+00 1.154776986889e+00 1.093263393402e+00 9.394428020281e-01 8.676051881685e-01 9.516998449476e-01 1.035650231516e+00 9.848322245093e-01 8.202604003669e-01 7.301814252345e-01 8.592769682730e-01 1.030706120601e+00 1.061162865996e+00 9.236182445918e-01 7.487946515028e-01 7.574322207462e-01 9.144068758379e-01 9.975705347737e-01 9.201248637803e-01 7.671019793461e-01 7.540248011156e-01 9.180994526287e-01 1.045499527922e+00 1.005480150326e+00 8.258033685401e-01 7.020315335854e-01 8.186773614325e-01 1.002444395838e+00 1.048762886406e+00 9.212261688304e-01 7.534066055347e-01 7.864050455577e-01 9.828099560136e-01 1.097235064461e+00 1.015507673890e+00 7.881895069322e-01 6.642342256429e-01 8.463269799256e-01 1.075183202132e+00 1.127303389877e+00 9.621466744312e-01 7.064427757380e-01 6.763225529836e-01 9.102798181647e-01 1.084248449279e+00 1.049578098350e+00 8.402125474477e-01 6.803058971246e-01 8.143522323003e-01 1.034480069376e+00 1.093035766875e+00 9.353741309855e-01 6.904350373430e-01 6.852839274813e-01 9.315310750593e-01 1.094976907405e+00 1.026859605388e+00 7.603935668104e-01 5.575691805237e-01 7.466468091743e-01 1.010983441990e+00 1.073302705731e+00 8.905247504685e-01 6.139616965830e-01 6.385278897561e-01 9.238406973737e-01 1.084709709637e+00 9.884758615937e-01 6.947629181829e-01 5.374100321485e-01 8.041745437112e-01 1.072514147640e+00 1.097922459620e+00 8.558239347845e-01 5.179476555650e-01 5.873540185298e-01 9.366551475116e-01 1.127994019519e+00 1.056107619378e+00 7.879589064398e-01 5.885682923786e-01 7.391325646009e-01 9.647652611993e-01 1.031524718894e+00 9.345466896824e-01 8.160991052370e-01 8.366680989359e-01 9.391377870674e-01 9.722248117507e-01 9.094873605236e-01 8.599478827379e-01 9.282745316323e-01 1.041603648470e+00 1.072299984012e+00 9.945299993368e-01 9.044419522657e-01 9.244492746085e-01 1.019560645139e+00 1.059862772501e+00 1.000969870868e+00 9.239100573922e-01 9.457041017126e-01 1.036933707355e+00 1.063381736013e+00 9.667217156429e-01
 1.040283714579e-01 1.044470546580e-01 1.048248597789e-01 1.051076460298e-01 1.053598252338e-01 1.057632660576e-01 1.063845975859e-01 1.070067860383e-01 1.073987409316e-01 1.076623690204e-01 1.080605988462e-01 1.086366816324e-01 1.092058940952e-01 1.096426229418e-01 1.099661392032e-01 1.102630307753e-01 1.106164867606e-01 1.110408743290e-01 1.114605805327e-01 1.118170035869e-01 1.121545205833e-01 1.125155414771e-01 1.128717300481e-01 1.132230042273e-01 1.136364560802e-01 1.141308252619e-01 1.146197894132e-01 1.150244902762e-01 1.153803995018e-01 1.158096245567e-01 1.163904903698e-01 1.170296002187e-01 1.175382329582e-01 1.178947074818e-01 1.183195748320e-01 1.189590269319e-01 1.196499423777e-01 1.201503374842e-01 1.205051183114e-01 1.209651779509e-01 1.216157317564e-01 1.222650152213e-01 1.227327451040e-01 1.231036165651e-01 1.236082265744e-01 1.242922996511e-01 1.249383487467e-01 1.253841405896e-01 1.257752318574e-01 1.263422929954e-01 1.270578156731e-01 1.276921612010e-01 1.281500943448e-01 1.285845050535e-01 1.291653898929e-01 1.298645467539e-01 1.305089517216e-01 1.310106159190e-01 1.314719321049e-01 1.320391767281e-01 1.327040459402e-01 1.333350265907e-01 1.338655977573e-01 1.343543639495e-01 1.348841383262e-01 1.354767535868e-01 1.360884472861e-01 1.366503335811e-01 1.371473468642e-01 1.376418767438e-01 1.381991346154e-01 1.387968260162e-01 1.393686359094e-01 1.398751052786e-01 1.403497684681e-01 1.408678144452e-01 1.414599032877e-01 1.420502969622e-01 1.425526374407e-01 1.430037651786e-01 1.435130079184e-01 1.441088057793e-01 1.447059963143e-01 1.452122912180e-01 1.456500211097e-01 1.461387061356e-01 1.467381883917e-01 1.473519730561e-01 1.478540159752e-01 1.482777955119e-01 1.487698080069e-01 1.493846108982e-01 1.500095020702e-01 1.505175392910e-01 1.509323910421e-01 1.514175925336e-01 1.520467588113e-01 1.526915985154e-01 1.531941576352e-01 1.535958509141e-01 1.540788412453e-01 1.547151526451e-01 1.553757207025e-01 1.558904755197e-01 1.562811647639e-01 1.567368180579e-01 1.573671752621e-01 1.580429740356e-01 1.585743823562e-01 1.589687918341e-01 1.594098763429e-01 1.600168862669e-01 1.606963476521e-01 1.612641608419e-01 1.616810502420e-01 1.621018425817e-01 1.626736402670e-01 1.633448017603e-01 1.639428148581e-01 1.644010811211e-01 1.648186653842e-01 1.653384058626e-01 1.659784416633e-01 1.666101859555e-01 1.671176754370e-01 1.675414204045e-01 1.680111584552e-01 1.685996645337e-01 1.692440810289e-01 1.698258276210e-01 1.702951697363e-01 1.707306404337e-01 1.712581743715e-01 1.718904819134e-01 1.725277369243e-01 1.730732088390e-01 1.735254956560e-01 1.739896369616e-01 1.745625122144e-01 1.752164405940e-01 1.758297142527e-01 1.763331069831e-01 1.767762619348e-01 1.772668073185e-01 1.778592865457e-01 1.784951563796e-01 1.790611582728e-01 1.795322571006e-01 1.799835254807e-01 1.804950577806e-01 1.810824930612e-01 1.816847811463e-01 1.822266580080e-01 1.827008585572e-01 1.831710831303e-01 1.836962594281e-01 1.842823626222e-01 1.848834463992e-01 1.854359078790e-01 1.859286352071e-01 1.864256200090e-01 1.869754207043e-01 1.875764160873e-01 1.881844099437e-01 1.887469262961e-01 1.892663074490e-01 1.897940396053e-01 1.903659053207e-01 1.909705200563e-01 1.915717814940e-01 1.921418370962e-01 1.926820444591e-01 1.932315552766e-01 1.938129191038e-01 1.944129655485e-01 1.950074478129e-01 1.955815048843e-01 1.961412769280e-01 1.967167669735e-01 1.973127565250e-01 1.979100594589e-01 1.984999326281e-01 1.990876416898e-01 1.996836337324e-01 2.002903213615e-01 2.008964975455e-01 2.014917728995e-01 2.020920034610e-01 2.027104653207e-01 2.033392626543e-01 2.039664870428e-01 2.045796919817e-01 2.051888824549e-01 2.058162914258e-01 2.064674862578e-01 2.071211836536e-01 2.077610606489e-01 2.083966041224e-01 2.090450198721e-01 2.097166135254e-01 2.103962530110e-01 2.110653938464e-01 2.117331692666e-01 2.124162186174e-01 2.131182066944e-01 2.138243300630e-01 2.145275095093e-01 2.152303361088e-01 2.159483756935e-01 2.166871348092e-01 2.174278160897e-01 2.181676710215e-01 2.189127539864e-01 2.196722748373e-01 2.204475545152e-01 2.212290456950e-01 2.220089916372e-01 2.227990338135e-01 2.236066975480e-01 2.244254880671e-01 2.252491362079e-01 2.260765937761e-01 2.269129518038e-01 2.277697719333e-01 2.286370450800e-01 2.295065884044e-01 2.303856714509e-01 2.312781705665e-01 2.321854284521e-01 2.331053860977e-01 2.340276550924e-01 2.349599588954e-01 2.359133123534e-01 2.368776956058e-01 2.378501329853e-01 2.388333027000e-01 2.398259093172e-01 2.408373701630e-01 2.418660498875e-01 2.428977235293e-01 2.439401539194e-01 2.450010793673e-01 2.460757546484e-01 2.471645695876e-01 2.482626376775e-01 2.493690641422e-01 2.504977230120e-01 2.516418206414e-01 2.527940178274e-01 2.539613443010e-01 2.551400803379e-01 2.563332136259e-01 2.575459373589e-01 2.587701242967e-01 2.600083071328e-01 2.612638900144e-01 2.625278986129e-01 2.638064012938e-01 2.651060721616e-01 2.664183193438e-01 2.677508125610e-01 2.690937206819e-01 2.704449575043e-01 2.718205192079e-01 2.732168596151e-01 2.746243897727e-01 2.760473990026e-01 2.774816717444e-01 2.789359658077e-01 2.804154266702e-01 2.819043442141e-01 2.834081995107e-01 2.849308634197e-01 2.864677322150e-01 2.880289784871e-01 2.896074642187e-01 2.911963414531e-01 2.928065544027e-01 2.944340622695e-01 2.960768267432e-01 2.977417824441e-01 2.994216682282e-01 3.011181663423e-01 3.028346835899e-01 3.045634828670e-01 3.063115144005e-01 3.080811625092e-01 3.098643621025e-01 3.116660201690e-01 3.134843052524e-01 3.153190343621e-01 3.171730858618e-01 3.190444655998e-01 3.209324073711e-01 3.228417889398e-01 3.247648106225e-01 3.267031551923e-01 3.286646920938e-01 3.306409911742e-01 3.326375751192e-01 3.346511212068e-01 3.366797910751e-01 3.387292610419e-01 3.407954254203e-01 3.428774181118e-01 3.449789579310e-01 3.471004360879e-01 3.492367848223e-01 3.513891770093e-01 3.535576824812e-01 3.557449888576e-01 3.579530231886e-01 3.601768781625e-01 3.624135623066e-01 3.646672482712e-01 3.669367754945e-01 3.692268541632e-01 3.715354873968e-01 3.738554871704e-01 3.761927336612e-01 3.785423277915e-01 3.809117537022e-01 3.833022643532e-01 3.857035991293e-01 3.881209522472e-01 3.905543766261e-01 3.930006057206e-01 3.954690368794e-01 3.979506042465e-01 4.004467796744e-01 4.029583201986e-01 4.054831035335e-01 4.080248446257e-01 4.105850639716e-01 4.131562823350e-01 4.157433701853e-01 4.183422896623e-01 4.209568788577e-01 4.235893924450e-01 4.262330139212e-01 4.288893921413e-01 4.315616702844e-01 4.342454720931e-01 4.369464118399e-01 4.396600093681e-01 4.423834051570e-01 4.451208133645e-01 4.478707095623e-01 4.506369099979e-01 4.534151017092e-01 4.562027461222e-01 4.590023465692e-01 4.618145105939e-01 4.646393721402e-01 4.674792284873e-01 4.703257094453e-01 4.731844081995e-01 4.760546371484e-01 4.789338041167e-01 4.818272568030e-01 4.847308512563e-01 4.876407764792e-01 4.905637909113e-01 4.934940211185e-01 4.964365143284e-01 4.993889584039e-01 5.023477839932e-01 5.053161493086e-01 5.082942262335e-01 5.112795041637e-01 5.142763578161e-01 5.172767539046e-01 5.202866132458e-01 5.233055315429e-01 5.263294632554e-01 5.293644732970e-01 5.324043272146e-01 5.354485304217e-01 5.385021947186e-01 5.415601459583e-01 5.446254369901e-01 5.476971459797e-01 5.507719483261e-01 5.538555196082e-01 5.569421803641e-01 5.600334605956e-01 5.631305638393e-01 5.662304005165e-01 5.693350925834e-01 5.724442232652e-01 5.755566040542e-01 5.786730032896e-01 5.817929788331e-01 5.849148245603e-01 5.880396728248e-01 5.911647745953e-01 5.942964469938e-01 5.974265910782e-01 6.005609993919e-01 6.036947009549e-01 6.068282927508e-01 6.099659679969e-01 6.131051252126e-01 6.162418715893e-01 6.193814994615e-01 6.225170270932e-01 6.256549805934e-01 6.287950852016e-01 6.319303800062e-01 6.350677967092e-01 6.382014732405e-01 6.413329953907e-01 6.444662575207e-01 6.475947650196e-01 6.507236241800e-01 6.538471498849e-01 6.569687741596e-01 6.600905901445e-01 6.632054200836e-01 6.663183485619e-01 6.694285341668e-01 6.725302009642e-01 6.756332848108e-01 6.787285790492e-01 6.818213675270e-01 6.849081257388e-01 6.879869564612e-01 6.910656338606e-01 6.941342339828e-01 6.971999082197e-01 7.002611530723e-01 7.033076475324e-01 7.063552149454e-01 7.093933604854e-01 7.124250342268e-01 7.154514281810e-01 7.184653359482e-01 7.214741056915e-01 7.244742221360e-01 7.274662119687e-01 7.304531468553e-01 7.334251025115e-01 7.363940052948e-01 7.393504141279e-01 7.422971714468e-01 7.452380805911e-01 7.481636727479e-01 7.510847137086e-01 7.539933263439e-01 7.568906133527e-01 7.597814713713e-01 7.626561664966e-01 7.655240995077e-01 7.683806461568e-01 7.712229368030e-01 7.740596802126e-01 7.768784849045e-01 7.796909648549e-01 7.824904386929e-01 7.852756352914e-01 7.880525384140e-01 7.908122053878e-01 7.935645590964e-01 7.963035880341e-01 7.990267659333e-01 8.017420344960e-01 8.044392130415e-01 8.071269936109e-01 8.098030450925e-01 8.124616095518e-01 8.151110915948e-01 8.177441798336e-01 8.203647575279e-01 8.229742009063e-01 8.255641404058e-01 8.281469223360e-01 8.307136881730e-01 8.332651020016e-01 8.358072431588e-01 8.383283511158e-01 8.408425482732e-01 8.433400069309e-01 8.458215295397e-01 8.482960363697e-01 8.507466822123e-01 8.531912029363e-01 8.556203438008e-01 8.580313211563e-01 8.604368062655e-01 8.628170816752e-01 8.651940546062e-01 8.675521889126e-01 8.698939963981e-01 8.722319017429e-01 8.745436278276e-01 8.768527228650e-01 8.791430150640e-01 8.814165367593e-01 8.836877964223e-01 8.859313552104e-01 8.881760382842e-01 8.903991883056e-01 8.926085452253e-01 8.948158818412e-01 8.969933209698e-01 8.991778123761e-01 9.013352177985e-01 9.034845862465e-01 9.056298257257e-01 9.077464360916e-01 9.098720303990e-01 9.119701699084e-01 9.140636644902e-01 9.161514015309e-01 9.182128848867e-01 9.202851325639e-01 9.223282859487e-01 9.243702977639e-01 9.264077643528e-01 9.284185709853e-01 9.304448747128e-01 9.324402968224e-01 9.344396078762e-01 9.364299805557e-01 9.383996271310e-01 9.403844335084e-01 9.423402999665e-01 9.443039151385e-01 9.462582616087e-01 9.481945183420e-01 9.501469313227e-01 9.520711893415e-01 9.540065194115e-01 9.559331269946e-01 9.578466047189e-01 9.597734828702e-01 9.616774786764e-01 9.635955175721e-01 9.655039680266e-01 9.674049972687e-01 9.693180670643e-01 9.712131056264e-01 9.731205152186e-01 9.750228648732e-01 9.769214740258e-01 9.788336444796e-01 9.807302112469e-01 9.826411245585e-01 9.845501081630e-01 9.864564405363e-01 9.883791728043e-01 9.902909743935e-01 9.922168780184e-01 9.941442731695e-01 9.960717673809e-01 9.980189534317e-01 9.999558604658e-01 1.001913230619e+00 1.003872429558e+00 1.005833132733e+00 1.007817939833e+00 1.009795448082e+00 1.011793937390e+00 1.013800448019e+00 1.015808761446e+00 1.017844160822e+00 1.019875058889e+00 1.021932688798e+00 1.023996271389e+00 1.026068613777e+00 1.028170392535e+00 1.030266791556e+00 1.032395865161e+00 1.034532264118e+00 1.036680439669e+00 1.038861002275e+00 1.041040451336e+00 1.043253792996e+00 1.045477903586e+00 1.047716206722e+00 1.049989454310e+00 1.052261953342e+00 1.054574114309e+00 1.056898016357e+00 1.059241143515e+00 1.061619200281e+00 1.064001870111e+00 1.066422765685e+00 1.068860040744e+00 1.071318077814e+00 1.073814618583e+00 1.076316441309e+00 1.078861393614e+00 1.081423219583e+00 1.084008334338e+00 1.086632948082e+00 1.089266367421e+00 1.091945074006e+00 1.094641394326e+00 1.097363932950e+00 1.100128908688e+00 1.102903292477e+00 1.105723703012e+00 1.108564771341e+00 1.111432599783e+00 1.114344275533e+00 1.117267201120e+00 1.120240575200e+00 1.123232139920e+00 1.126254934709e+00 1.129321739897e+00 1.132399141519e+00 1.135528763725e+00 1.138677181674e+00 1.141859169571e+00 1.145085899524e+00 1.148323674876e+00 1.151615814020e+00 1.154926051032e+00 1.158270320209e+00 1.161660139111e+00 1.165061173955e+00 1.168516917877e+00 1.171992426643e+00 1.175500847363e+00 1.179056244191e+00 1.182620979141e+00 1.186242124706e+00 1.189881711734e+00 1.193554935321e+00 1.197273531369e+00 1.201002776994e+00 1.204788533691e+00 1.208590479319e+00 1.212426379847e+00 1.216306679618e+00 1.220197774216e+00 1.224141771417e+00 1.228103551630e+00 1.232097754860e+00 1.236136221294e+00 1.240182045493e+00 1.244282346198e+00 1.248397376032e+00 1.252542557427e+00 1.256732343792e+00 1.260927114887e+00 1.265174466871e+00 1.269434045768e+00 1.273724410571e+00 1.278055080751e+00 1.282389469971e+00 1.286775406214e+00 1.291171560846e+00 1.295594636389e+00 1.300056216651e+00 1.304520023175e+00 1.309031753398e+00 1.313551545040e+00 1.318093436603e+00 1.322675895524e+00 1.327254437075e+00 1.331878701773e+00 1.336509401485e+00 1.341159720273e+00 1.345843320959e+00 1.350523920960e+00 1.355244477788e+00 1.359968945352e+00 1.364710839387e+00 1.369481395892e+00 1.374246236018e+00 1.379047131941e+00 1.383849002246e+00 1.388662801041e+00 1.393504470113e+00 1.398333605019e+00 1.403196102381e+00 1.408057273770e+00 1.412925394766e+00 1.417817521666e+00 1.422694071801e+00 1.427598958969e+00 1.432496496541e+00 1.437397484563e+00 1.442319646153e+00 1.447219824985e+00 1.452147234958e+00 1.457061735664e+00 1.461975860904e+00 1.466904638017e+00 1.471809180703e+00 1.476734142251e+00 1.481642371201e+00 1.486545837516e+00 1.491459372301e+00 1.496345046801e+00 1.501244500133e+00 1.506124327444e+00 1.510990243580e+00 1.515865040398e+00 1.520705719379e+00 1.525555700991e+00 1.530381979179e+00 1.535189362953e+00 1.539999351688e+00 1.544769696256e+00 1.549545063760e+00 1.554291192333e+00 1.559013997507e+00 1.563732789583e+00 1.568407713449e+00 1.573081732341e+00 1.577721658698e+00 1.582332509778e+00 1.586935772625e+00 1.591488624429e+00 1.596033307684e+00 1.600542818162e+00 1.605014143843e+00 1.609473723516e+00 1.613877877883e+00 1.618270028652e+00 1.622618652269e+00 1.626926995086e+00 1.631216438582e+00 1.635446814908e+00 1.639658920819e+00 1.643821469793e+00 1.647940017036e+00 1.652035206741e+00 1.656065926768e+00 1.660072118595e+00 1.664027836793e+00 1.667930629170e+00 1.671807224728e+00 1.675614806744e+00 1.679392810946e+00 1.683114994021e+00 1.686783007764e+00 1.690417696538e+00 1.693981107434e+00 1.697508586121e+00 1.700980296736e+00 1.704391017981e+00 1.707765496484e+00 1.711064555219e+00 1.714325066941e+00 1.717526320362e+00 1.720661679510e+00 1.723759936154e+00 1.726780422331e+00 1.729758398467e+00 1.732674981324e+00 1.735521278751e+00 1.738328448637e+00 1.741056369878e+00 1.743739453156e+00 1.746359850235e+00 1.748908986685e+00 1.751417015651e+00 1.753844984606e+00 1.756223673425e+00 1.758541699538e+00 1.760786753094e+00 1.762991100724e+00 1.765113977331e+00 1.767185751747e+00 1.769200596924e+00 1.771140158100e+00 1.773038742052e+00 1.774859403043e+00 1.776629637477e+00 1.778341116859e+00 1.779981799196e+00 1.781581139306e+00 1.783104995305e+00 1.784579824082e+00 1.786001426434e+00 1.787350110305e+00 1.788664400232e+00 1.789906104567e+00 1.791099096160e+00 1.792245370236e+00 1.793324137349e+00 1.794367125391e+00 1.795346564690e+00 1.796281209188e+00 1.797172727240e+00 1.798002928676e+00 1.798804624452e+00 1.799546790858e+00 1.800249893956e+00 1.800916336600e+00 1.801527521903e+00 1.802116904510e+00 1.802654079675e+00 1.803158613265e+00 1.803634971572e+00 1.804063911950e+00 1.804475910919e+00 1.804845949883e+00 1.805191808296e+00 1.805514731969e+00 1.805800683278e+00 1.806077438962e+00 1.806321371199e+00 1.806548169957e+00 1.806764305912e+00 1.806948971752e+00 1.807135129909e+00 1.807298638458e+00 1.807451606017e+00 1.807605145032e+00 1.807736468811e+00 1.807876176343e+00 1.808004402233e+00 1.808130792534e+00 1.808267635487e+00 1.808392962611e+00 1.808534117553e+00 1.808677178674e+00 1.808825435628e+00 1.808992011871e+00 1.809159902004e+00 1.809350114369e+00 1.809549808454e+00 1.809769289515e+00 1.810011580030e+00 1.810266113648e+00 1.810552328845e+00 1.810857698152e+00 1.811187898973e+00 1.811552527905e+00 1.811936404434e+00 1.812358826033e+00 1.812809383547e+00 1.813291139184e+00 1.813816405963e+00 1.814366240177e+00 1.814962306301e+00 1.815590759809e+00 1.816261200094e+00 1.816974946914e+00 1.817722152982e+00 1.818518689174e+00 1.819352378723e+00 1.820231299260e+00 1.821158188812e+00 1.822122520464e+00 1.823139201749e+00 1.824195650472e+00 1.825298562404e+00 1.826450277500e+00 1.827641719454e+00 1.828885258439e+00 1.830168786164e+00 1.831498786032e+00 1.832879325727e+00 1.834297201102e+00 1.835767794529e+00 1.837274807552e+00 1.838827148535e+00 1.840425273792e+00 1.842060837530e+00 1.843741681803e+00 1.845460506655e+00 1.847220149771e+00 1.849019732312e+00 1.850852764079e+00 1.852728427442e+00 1.854632031830e+00 1.856573877259e+00 1.858550432819e+00 1.860551760266e+00 1.862589918647e+00 1.864650949470e+00 1.866741582286e+00 1.868857685491e+00 1.870993429515e+00 1.873157572702e+00 1.875335948581e+00 1.877533756492e+00 1.879749542045e+00 1.881974805293e+00 1.884218088714e+00 1.886464510336e+00 1.888723539956e+00 1.890988013474e+00 1.893251604516e+00 1.895523211349e+00 1.897784735370e+00 1.900049528319e+00 1.902303642571e+00 1.904547255404e+00 1.906786672203e+00 1.909003351818e+00 1.911208168947e+00 1.913394006805e+00 1.915551056238e+00 1.917693993813e+00 1.919797028838e+00 1.921874789207e+00 1.923918332881e+00 1.925918289721e+00 1.927888684077e+00 1.929803934522e+00 1.931679180836e+00 1.933502767797e+00 1.935266193485e+00 1.936983151973e+00 1.938627389756e+00 1.940212387367e+00 1.941729719790e+00 1.943164840506e+00 1.944537816690e+00 1.945815997799e+00 1.947016023177e+00 1.948130236894e+00 1.949138781520e+00 1.950067139350e+00 1.950877454347e+00 1.951589522402e+00 1.952193209100e+00 1.952669963739e+00 1.953043551152e+00 1.953281293434e+00 1.953396241809e+00 1.953384473542e+00 1.953223048120e+00 1.952939448956e+00 1.952499382811e+00 1.951918047462e+00 1.951191979550e+00 1.950299712708e+00 1.949269346624e+00 1.948068143653e+00 1.946711429142e+00 1.945201742465e+00 1.943515764500e+00 1.941682098564e+00 1.939675552491e+00 1.937508567358e+00 1.935188310987e+00 1.932694567647e+00 1.930058330075e+00 1.927258866024e+00 1.924309987002e+00 1.921222956781e+00 1.917981945163e+00 1.914618842085e+00 1.911120191910e+00 1.907499586656e+00 1.903775622512e+00 1.899933455428e+00 1.896013646166e+00 1.892001217983e+00 1.887916753735e+00 1.883782836535e+00 1.879588819275e+00 1.875376265297e+00 1.871135638118e+00 1.866890117216e+00 1.862666703677e+00 1.858454682375e+00 1.854297472706e+00 1.850195614902e+00 1.846164342862e+00 1.842235816799e+00 1.838401724918e+00 1.834699494218e+00 1.831134704579e+00 1.827718134560e+00 1.824482126390e+00 1.821412640678e+00 1.818549309572e+00 1.815886914419e+00 1.813437358108e+00 1.811223686125e+00 1.809228985852e+00 1.807484298345e+00 1.805976578255e+00 1.804710290379e+00 1.803701997100e+00 1.802924472832e+00 1.802397327230e+00 1.802107018384e+00 1.802036114398e+00 1.802203207849e+00 1.802565114746e+00 1.803134840265e+00 1.803889729283e+00 1.804802186092e+00 1.805882150647e+00 1.807081681516e+00 1.808402183352e+00 1.809820692353e+00 1.811300107296e+00 1.812846168915e+00 1.814410731971e+00 1.815984773446e+00 1.817549920473e+00 1.819065700960e+00 1.820535091340e+00 1.821915192857e+00 1.823196114775e+00 1.824364094764e+00 1.825379953050e+00 1.826253582576e+00 1.826946869619e+00 1.827449856356e+00 1.827763364746e+00 1.827849978790e+00 1.827726424606e+00 1.827366619228e+00 1.826761987459e+00 1.825927309756e+00 1.824829689607e+00 1.823492004849e+00 1.821903250061e+00 1.820053747152e+00 1.817970162852e+00 1.815626810612e+00 1.813046532068e+00 1.810234240005e+00 1.807177394736e+00 1.803913830140e+00 1.800421011371e+00 1.796720648927e+00 1.792831504098e+00 1.788731347353e+00 1.784466556117e+00 1.780017583191e+00 1.775405024720e+00 1.770650115041e+00 1.765731700190e+00 1.760698938895e+00 1.755533265601e+00 1.750250324340e+00 1.744883948102e+00 1.739403014388e+00 1.733865070643e+00 1.728253619273e+00 1.722582347121e+00 1.716898421740e+00 1.711167107985e+00 1.705453721408e+00 1.699751000672e+00 1.694069743972e+00 1.688475458452e+00 1.682930099722e+00 1.677510137442e+00 1.672223964876e+00 1.667075766297e+00 1.662152080765e+00 1.657418970116e+00 1.652951751276e+00 1.648778411837e+00 1.644895925628e+00 1.641402157602e+00 1.638259927097e+00 1.635546551366e+00 1.633293373691e+00 1.631483022435e+00 1.630215149914e+00 1.629444986687e+00 1.629228875224e+00 1.629599058368e+00 1.630511220765e+00 1.632053110922e+00 1.634164789503e+00 1.636873757193e+00 1.640200993158e+00 1.644073665086e+00 1.648561367092e+00 1.653586144655e+00 1.659146812242e+00 1.665254939313e+00 1.671814874039e+00 1.678879747557e+00 1.686364269890e+00 1.694249356139e+00 1.702544240115e+00 1.711143535087e+00 1.720097332162e+00 1.729322760764e+00 1.738794373381e+00 1.748534425007e+00 1.758432783782e+00 1.768548098873e+00 1.778804803218e+00 1.789180999172e+00 1.799706706615e+00 1.810275070314e+00 1.820948756684e+00 1.831658915932e+00 1.842375348278e+00 1.853135189233e+00 1.863824854331e+00 1.874499698902e+00 1.885085922118e+00 1.895541200741e+00 1.905891989254e+00 1.916011916721e+00 1.925937676469e+00 1.935589794506e+00 1.944897201088e+00 1.953885918644e+00 1.962407103169e+00 1.970483302504e+00 1.978037411934e+00 1.984976607921e+00 1.991332335592e+00 1.996955866477e+00 2.001868528560e+00 2.006012836400e+00 2.009299413620e+00 2.011783097942e+00 2.013345577504e+00 2.014022262793e+00 2.013805223005e+00 2.012632282544e+00 2.010602428401e+00 2.007650261717e+00 2.003847117954e+00 1.999241417496e+00 1.993822293663e+00 1.987733253540e+00 1.980960829868e+00 1.973621348963e+00 1.965808223848e+00 1.957545325091e+00 1.949006207941e+00 1.940203790141e+00 1.931263352878e+00 1.922288514853e+00 1.913290151072e+00 1.904435695657e+00 1.895702309452e+00 1.887177427094e+00 1.878923224045e+00 1.870881349745e+00 1.863158429079e+00 1.855663764362e+00 1.848396420883e+00 1.841352672097e+00 1.834391966680e+00 1.827545284134e+00 1.820662476211e+00 1.813675693057e+00 1.806545310056e+00 1.799088361479e+00 1.791320227602e+00 1.783094541482e+00 1.774343611675e+00 1.765068156672e+00 1.755124980764e+00 1.744580849143e+00 1.733369652617e+00 1.721488481164e+00 1.709032019485e+00 1.695940182374e+00 1.682362923176e+00 1.668327525577e+00 1.653893163573e+00 1.639230097484e+00 1.624333332837e+00 1.609377681867e+00 1.594426799696e+00 1.579538490414e+00 1.564861447769e+00 1.550378736645e+00 1.536208593375e+00 1.522378617020e+00 1.508883771981e+00 1.495824553192e+00 1.483133718343e+00 1.470895355685e+00 1.459111374711e+00 1.447773852075e+00 1.436996092921e+00 1.426752221847e+00 1.417167318974e+00 1.408318639449e+00 1.400265178710e+00 1.393193359399e+00 1.387133694201e+00 1.382250222902e+00 1.378632922501e+00 1.376307640324e+00 1.375386841857e+00 1.375789621316e+00 1.377506447562e+00 1.380424741072e+00 1.384342684135e+00 1.389108135754e+00 1.394400936971e+00 1.399966936029e+00 1.405485281569e+00 1.410599717726e+00 1.415049387811e+00 1.418472882939e+00 1.420643253122e+00 1.421333373403e+00 1.420335165438e+00 1.417587234954e+00 1.412974657687e+00 1.406531618290e+00 1.398314954099e+00 1.388388526542e+00 1.376952544769e+00 1.364122923955e+00 1.350113676704e+00 1.335131369748e+00 1.319320492718e+00 1.302915344733e+00 1.286037881730e+00 1.268848162633e+00 1.251501281090e+00 1.234101914374e+00 1.216836171777e+00 1.199848141021e+00 1.183375263736e+00 1.167693114762e+00 1.153115913150e+00 1.140081443265e+00 1.129000477431e+00 1.120390150663e+00 1.114728076063e+00 1.112434044988e+00 1.113897625894e+00 1.119278882459e+00 1.128645123176e+00 1.141815649551e+00 1.158405005143e+00 1.177906142086e+00 1.199576886844e+00 1.222663552307e+00 1.246331898980e+00 1.269739481451e+00 1.292164226484e+00 1.312899368283e+00 1.331429072495e+00 1.347357277961e+00 1.360418085918e+00 1.370565662523e+00 1.377819128741e+00 1.382390198700e+00 1.384575424149e+00 1.384716003750e+00 1.383261917954e+00 1.380593555941e+00 1.377122192468e+00 1.373191111188e+00 1.369043335169e+00 1.364894438653e+00 1.360817528039e+00 1.356859904281e+00 1.352997008633e+00 1.349155855950e+00 1.345300292091e+00 1.341340251006e+00 1.337263309346e+00 1.333053691226e+00 1.328698401995e+00 1.324256281724e+00 1.319701371865e+00 1.315032996106e+00 1.310187457101e+00 1.305016824331e+00 1.299369455597e+00 1.292957727036e+00 1.285508900078e+00 1.276717556803e+00 1.266251175553e+00 1.253901222513e+00 1.239460623875e+00 1.222890560484e+00 1.204288999141e+00 1.183862834128e+00 1.162062377216e+00 1.139418995494e+00 1.116633664608e+00 1.094515675850e+00 1.073867899973e+00 1.055540449676e+00 1.040235865951e+00 1.028528859280e+00 1.020782432604e+00 1.017065990026e+00 1.017262942075e+00 1.020956614036e+00 1.027596152314e+00 1.036508551626e+00 1.046932180756e+00 1.058182466764e+00 1.069554676996e+00 1.080471646546e+00 1.090447995121e+00 1.099043058007e+00 1.105979368223e+00 1.110987471190e+00 1.113898618349e+00 1.114622293545e+00 1.113096123628e+00 1.109400756057e+00 1.100397141367e+00 1.085026213845e+00 1.072735477035e+00 1.069372468810e+00 1.071679943600e+00 1.070777638267e+00 1.060961496422e+00 1.045321075575e+00 1.033416519171e+00 1.032636908619e+00 1.041152825645e+00 1.050035685657e+00 1.052138614793e+00 1.048697670565e+00 1.047993356109e+00 1.057168546573e+00 1.074702057433e+00 1.091450318197e+00 1.098962759679e+00 1.096583897123e+00 1.091369587805e+00 1.091158662299e+00 1.096687334729e+00 1.100631139000e+00 1.094626657292e+00 1.077184924087e+00 1.055491909783e+00 1.039590411509e+00 1.033454911644e+00 1.031562967648e+00 1.024914067948e+00 1.010226738743e+00 9.935247023579e-01 9.849110575410e-01 9.887027228979e-01 9.986199645375e-01 1.003490804222e+00 9.973361432566e-01 9.842593082649e-01 9.744364990387e-01 9.743856676536e-01 9.805377947025e-01 9.831285385220e-01 9.763300589408e-01 9.647147873543e-01 9.603643352015e-01 9.722870750022e-01 9.978142700760e-01 1.025447399011e+00 1.045782012509e+00 1.059046264031e+00 1.073266903243e+00 1.095075386520e+00 1.121708308385e+00 1.142329697669e+00 1.147048356980e+00 1.135061701263e+00 1.115640921753e+00 1.101152631837e+00 1.097207424130e+00 1.099191610197e+00 1.099006482687e+00 1.094894527452e+00 1.094756483011e+00 1.109524187720e+00 1.142151052554e+00 1.183680967527e+00 1.220470948397e+00 1.242833525929e+00 1.238857007878e+00 1.119557650160e+00 1.037862907689e+00 9.629901702991e-01 9.038009852774e-01 9.271718949891e-01 1.039045566548e+00 1.150248242541e+00 1.166895790190e+00 1.064505276651e+00 9.201380554281e-01 8.848410093129e-01 9.933851542820e-01 1.102569211362e+00 1.107942530422e+00 1.033937385632e+00 1.001758044194e+00 1.077531867544e+00 1.162512636598e+00 1.137254580834e+00 9.925144322000e-01 8.618370988728e-01 9.137059607583e-01 1.073597058006e+00 1.153287730587e+00 1.084399451365e+00 9.431936349794e-01 8.942855598459e-01 9.772955623801e-01 1.039000873892e+00 9.693102557227e-01 8.088796758394e-01 7.431968389896e-01 8.691053403068e-01 1.007550065732e+00 1.006814240234e+00 8.670618174379e-01 7.361128394259e-01 7.841956187904e-01 9.153142018254e-01 9.450478558086e-01 8.324026599193e-01 7.062065286625e-01 7.682783165676e-01 9.465903684026e-01 1.028959933960e+00 9.330845848185e-01 7.382695242603e-01 6.893555017704e-01 8.709598291766e-01 1.031983727153e+00 1.012361199914e+00 8.255455255311e-01 6.764511545296e-01 8.109847381959e-01 1.044168542644e+00 1.126210746097e+00 9.858972632543e-01 7.203246861566e-01 6.451260623464e-01 8.854919477073e-01 1.101711429631e+00 1.108297252999e+00 9.057090968545e-01 6.720522153332e-01 7.214589090498e-01 9.550150347521e-01 1.071351175923e+00 9.752216346975e-01 7.531388374110e-01 6.833229494052e-01 8.855258417444e-01 1.073178895059e+00 1.063392859761e+00 8.558035021926e-01 6.431009158189e-01 7.383702377666e-01 9.860985913311e-01 1.090371215970e+00 9.637799455168e-01 6.941382469684e-01 5.957378488629e-01 8.217790828290e-01 1.020055384156e+00 1.000246757115e+00 7.760698859959e-01 5.841536903992e-01 7.514696331286e-01 1.018322523390e+00 1.095747081990e+00 9.177448695319e-01 6.085139258720e-01 5.952470663802e-01 9.223121944192e-01 1.146223448451e+00 1.102458433974e+00 8.100345499068e-01 5.046448606719e-01 6.638634860533e-01 9.883351120163e-01 1.119771970348e+00 9.977638657748e-01 7.370714374059e-01 6.466825482494e-01 8.444499269589e-01 1.016552716568e+00 1.006163948591e+00 8.621507435631e-01 7.855683501454e-01 9.001730942427e-01 1.038080215646e+00 1.042804945700e+00 9.216430044166e-01 8.312970363183e-01 9.130797936299e-01 1.058033358803e+00 1.106940900128e+00 1.034819375956e+00 9.453373380413e-01 9.586796914738e-01 1.035832735041e+00 1.053640997883e+00 9.840445658265e-01 9.270489953031e-01 9.849082774510e-01 1.084618378925e+00 1.084942510745e+00 9.484374796986e-01
 1.401676429237e-01 1.405495618634e-01 1.409505105094e-01 1.412427948091e-01 1.414288783557e-01 1.417354760991e-01 1.423320854918e-01 1.430015805724e-01 1.434167665331e-01 1.436132872631e-01 1.439191409610e-01 1.444720915452e-01 1.450840429220e-01 1.455406694321e-01 1.458093786191e-01 1.460229923168e-01 1.463415388752e-01 1.467854779043e-01 1.472026195868e-01 1.474919236194e-01 1.477395499785e-01 1.480616114490e-01 1.484191727304e-01 1.487352094807e-01 1.490503110494e-01 1.494439801775e-01 1.498949198086e-01 1.502989852101e-01 1.506099910904e-01 1.509266945387e-01 1.513993018612e-01 1.520095653175e-01 1.525324831780e-01 1.528472321456e-01 1.531536673562e-01 1.536894583657e-01 1.543626470213e-01 1.548784203963e-01 1.551824028926e-01 1.555216518655e-01 1.560811391110e-01 1.567235135273e-01 1.572022846914e-01 1.575080462740e-01 1.578890105036e-01 1.584934446326e-01 1.591423000136e-01 1.595946675503e-01 1.599067851739e-01 1.603483760788e-01 1.609956660415e-01 1.616388874607e-01 1.620959995322e-01 1.624477354036e-01 1.629087915764e-01 1.635447790794e-01 1.642012954790e-01 1.647018292147e-01 1.650832039000e-01 1.655373594422e-01 1.661436554320e-01 1.667783956362e-01 1.673009012978e-01 1.677159082695e-01 1.681437167221e-01 1.686767180611e-01 1.692797199676e-01 1.698255460200e-01 1.702525240850e-01 1.706541838059e-01 1.711473647815e-01 1.717250697580e-01 1.722708859355e-01 1.727099813511e-01 1.730927112376e-01 1.735433324516e-01 1.741032175690e-01 1.746622348528e-01 1.751013100883e-01 1.754626410191e-01 1.758979176924e-01 1.764526009645e-01 1.770137663924e-01 1.774560920890e-01 1.778064073024e-01 1.782120551996e-01 1.787602669230e-01 1.793356211587e-01 1.797775818578e-01 1.801124647622e-01 1.805179087209e-01 1.810738947693e-01 1.816572225070e-01 1.821060295899e-01 1.824341184769e-01 1.828249462339e-01 1.833877265039e-01 1.839925050263e-01 1.844435683386e-01 1.847585320790e-01 1.851417813284e-01 1.857045602193e-01 1.863203034263e-01 1.867888050481e-01 1.870966557990e-01 1.874491669795e-01 1.879942016241e-01 1.886226851885e-01 1.891101692251e-01 1.894281441069e-01 1.897628340645e-01 1.902746615602e-01 1.908955174289e-01 1.914204102243e-01 1.917677745254e-01 1.920854402615e-01 1.925544956564e-01 1.931535584840e-01 1.937039417788e-01 1.940982417159e-01 1.944216769232e-01 1.948325399869e-01 1.953846211615e-01 1.959557093840e-01 1.964043296901e-01 1.967406590712e-01 1.971014901747e-01 1.975847943376e-01 1.981508035794e-01 1.986684252320e-01 1.990613196620e-01 1.993942262190e-01 1.998070557991e-01 2.003373425436e-01 2.008967883161e-01 2.013696520400e-01 2.017345746757e-01 2.020868623849e-01 2.025425690938e-01 2.030992577036e-01 2.036353505731e-01 2.040592521108e-01 2.044022532025e-01 2.047714641090e-01 2.052491813233e-01 2.057897985006e-01 2.062725224697e-01 2.066519489349e-01 2.069892009348e-01 2.073753775434e-01 2.078411121636e-01 2.083390123046e-01 2.087827070700e-01 2.091483612563e-01 2.094940412158e-01 2.098845921436e-01 2.103403709547e-01 2.108245434754e-01 2.112630455663e-01 2.116362914457e-01 2.119953235524e-01 2.124020077586e-01 2.128656890728e-01 2.133466272664e-01 2.137860251468e-01 2.141734372714e-01 2.145577043443e-01 2.149806520341e-01 2.154408773867e-01 2.159062446703e-01 2.163407309336e-01 2.167398057215e-01 2.171394698884e-01 2.175667008424e-01 2.180156692931e-01 2.184626875774e-01 2.188867887489e-01 2.192928999490e-01 2.197079226499e-01 2.201434538987e-01 2.205810188378e-01 2.210093323268e-01 2.214335787499e-01 2.218593260470e-01 2.222972258435e-01 2.227339988018e-01 2.231585452895e-01 2.235815305334e-01 2.240195859415e-01 2.244700685645e-01 2.249164883619e-01 2.253488858539e-01 2.257708031721e-01 2.262072011763e-01 2.266657164052e-01 2.271279678901e-01 2.275763956936e-01 2.280137894445e-01 2.284578878731e-01 2.289268083554e-01 2.294027706539e-01 2.298676747701e-01 2.303256274668e-01 2.307959059100e-01 2.312810429158e-01 2.317735085021e-01 2.322601768977e-01 2.327410247560e-01 2.332361271923e-01 2.337466375639e-01 2.342618191632e-01 2.347729199115e-01 2.352860304782e-01 2.358095577456e-01 2.363478676917e-01 2.368924637081e-01 2.374324349236e-01 2.379792028101e-01 2.385415551917e-01 2.391119712168e-01 2.396881210142e-01 2.402639040862e-01 2.408477785400e-01 2.414488354283e-01 2.420605376089e-01 2.426726294180e-01 2.432901000049e-01 2.439198384129e-01 2.445607820527e-01 2.452141302536e-01 2.458707621389e-01 2.465331844095e-01 2.472132001866e-01 2.479067182318e-01 2.486039276112e-01 2.493103711873e-01 2.500257906606e-01 2.507577311250e-01 2.515057958254e-01 2.522574476003e-01 2.530156412187e-01 2.537915592389e-01 2.545795658625e-01 2.553823938700e-01 2.561946228509e-01 2.570125201663e-01 2.578504526164e-01 2.587026174747e-01 2.595634848964e-01 2.604388228141e-01 2.613254009129e-01 2.622243781775e-01 2.631436611099e-01 2.640730596152e-01 2.650145965065e-01 2.659734662662e-01 2.669424194723e-01 2.679241936598e-01 2.689271740309e-01 2.699431754500e-01 2.709781434972e-01 2.720248852559e-01 2.730784322991e-01 2.741559199838e-01 2.752555211881e-01 2.763671560115e-01 2.774950987952e-01 2.786326382473e-01 2.797906220742e-01 2.809750769993e-01 2.821722655722e-01 2.833821304298e-01 2.846106530656e-01 2.858566930626e-01 2.871265907648e-01 2.884156443736e-01 2.897158317428e-01 2.910384695740e-01 2.923797246251e-01 2.937379417803e-01 2.951182643807e-01 2.965162232283e-01 2.979324192499e-01 2.993684266524e-01 3.008205737512e-01 3.022934932064e-01 3.037887120138e-01 3.052980670969e-01 3.068290235187e-01 3.083810261542e-01 3.099482143042e-01 3.115374159441e-01 3.131455222528e-01 3.147724824354e-01 3.164239824072e-01 3.180902608784e-01 3.197767083639e-01 3.214850667284e-01 3.232130802881e-01 3.249608607585e-01 3.267305538800e-01 3.285188163180e-01 3.303293628598e-01 3.321588209239e-01 3.340059349765e-01 3.358782209178e-01 3.377701346628e-01 3.396811682132e-01 3.416125949227e-01 3.435604698158e-01 3.455311294984e-01 3.475269621564e-01 3.495389971899e-01 3.515698698932e-01 3.536182004849e-01 3.556856965154e-01 3.577786704267e-01 3.598925796692e-01 3.620217849733e-01 3.641693306918e-01 3.663351850862e-01 3.685221350204e-01 3.707338663621e-01 3.729603153180e-01 3.752058082755e-01 3.774696219991e-01 3.797512257495e-01 3.820570194467e-01 3.843820500870e-01 3.867221674251e-01 3.890836104826e-01 3.914593046093e-01 3.938565722926e-01 3.962754558838e-01 3.987093662528e-01 4.011619443371e-01 4.036315624398e-01 4.061190615499e-01 4.086289810245e-01 4.111530471133e-01 4.136948364504e-01 4.162533553032e-01 4.188282468271e-01 4.214251589596e-01 4.240364071897e-01 4.266625132086e-01 4.293076559996e-01 4.319669926365e-01 4.346448172048e-01 4.373413090463e-01 4.400489602752e-01 4.427734339098e-01 4.455137370871e-01 4.482703793323e-01 4.510451457431e-01 4.538321934241e-01 4.566323852721e-01 4.594492388754e-01 4.622799494305e-01 4.651267641951e-01 4.679878555315e-01 4.708592021761e-01 4.737459617157e-01 4.766462587180e-01 4.795609584468e-01 4.824899850606e-01 4.854270701692e-01 4.883799711136e-01 4.913431971621e-01 4.943195700163e-01 4.973105034694e-01 5.003096586793e-01 5.033203086807e-01 5.063444264840e-01 5.093769573611e-01 5.124230831248e-01 5.154784549362e-01 5.185425046216e-01 5.216188206416e-01 5.247033835191e-01 5.277984490071e-01 5.309038000077e-01 5.340153725090e-01 5.371381807246e-01 5.402672753618e-01 5.434073280692e-01 5.465554246369e-01 5.497092814486e-01 5.528714997510e-01 5.560417765180e-01 5.592164019003e-01 5.624028722983e-01 5.655922994342e-01 5.687883864254e-01 5.719907141745e-01 5.751977948404e-01 5.784125101862e-01 5.816327958284e-01 5.848552065466e-01 5.880838423320e-01 5.913157738853e-01 5.945535248619e-01 5.977965992875e-01 6.010407269980e-01 6.042896204847e-01 6.075381762733e-01 6.107940208565e-01 6.140521760368e-01 6.173096715058e-01 6.205728019885e-01 6.238331164856e-01 6.270975047443e-01 6.303667533506e-01 6.336327845539e-01 6.369025666936e-01 6.401705256418e-01 6.434363549694e-01 6.467070574035e-01 6.499738967267e-01 6.532443474687e-01 6.565094761899e-01 6.597739981450e-01 6.630400292650e-01 6.663013638804e-01 6.695634170190e-01 6.728217152460e-01 6.760748291304e-01 6.793306388364e-01 6.825788508952e-01 6.858270183299e-01 6.890710485909e-01 6.923083591148e-01 6.955448528931e-01 6.987743219383e-01 7.020018086940e-01 7.052248752842e-01 7.084364774824e-01 7.116503385871e-01 7.148538064404e-01 7.180530038707e-01 7.212483474759e-01 7.244317757088e-01 7.276130810613e-01 7.307851231276e-01 7.339504202755e-01 7.371106584136e-01 7.402594932984e-01 7.434038258427e-01 7.465370358363e-01 7.496636474465e-01 7.527827634036e-01 7.558889717122e-01 7.589913157800e-01 7.620822165776e-01 7.651634837295e-01 7.682376099229e-01 7.712970083056e-01 7.743514053682e-01 7.773946494419e-01 7.804245425198e-01 7.834491307620e-01 7.864572672065e-01 7.894590988829e-01 7.924488465116e-01 7.954255401758e-01 7.983936237626e-01 8.013466004015e-01 8.042906519515e-01 8.072224938639e-01 8.101397369114e-01 8.130492403306e-01 8.159428764511e-01 8.188250376041e-01 8.216976455900e-01 8.245516851244e-01 8.273981907939e-01 8.302290442901e-01 8.330459766498e-01 8.358555780685e-01 8.386434689371e-01 8.414245993150e-01 8.441904920570e-01 8.469412928358e-01 8.496847180213e-01 8.524042170331e-01 8.551191079141e-01 8.578165716144e-01 8.604986114307e-01 8.631753743870e-01 8.658252703008e-01 8.684726900516e-01 8.711019868292e-01 8.737139148922e-01 8.763229767157e-01 8.789026287820e-01 8.814818827018e-01 8.840408567948e-01 8.865841485727e-01 8.891243256898e-01 8.916365335852e-01 8.941488888298e-01 8.966389639561e-01 8.991140249860e-01 9.015860566528e-01 9.040298232513e-01 9.064761009866e-01 9.088975611775e-01 9.113081422569e-01 9.137142677608e-01 9.160919209730e-01 9.184761248916e-01 9.208323277757e-01 9.231799382326e-01 9.255233504222e-01 9.278373671935e-01 9.301620795227e-01 9.324554491491e-01 9.347472488948e-01 9.370305628808e-01 9.392866344025e-01 9.415561463049e-01 9.437927867627e-01 9.460309494041e-01 9.482598044608e-01 9.504660516416e-01 9.526841095346e-01 9.548697641143e-01 9.570622636975e-01 9.592421696788e-01 9.614052848517e-01 9.635780893649e-01 9.657216720844e-01 9.678737717125e-01 9.700135428241e-01 9.721389984730e-01 9.742751095799e-01 9.763852771146e-01 9.785050922442e-01 9.806135946694e-01 9.827108974719e-01 9.848180250466e-01 9.869042333460e-01 9.890008607595e-01 9.910888566518e-01 9.931679410519e-01 9.952558389766e-01 9.973281703132e-01 9.994111285146e-01 1.001487631479e+00 1.003559403626e+00 1.005641328649e+00 1.007709766002e+00 1.009790537256e+00 1.011868431746e+00 1.013941632929e+00 1.016029548652e+00 1.018107193135e+00 1.020196705531e+00 1.022288624612e+00 1.024376850630e+00 1.026483738529e+00 1.028580522682e+00 1.030694829635e+00 1.032811381381e+00 1.034926214415e+00 1.037067383961e+00 1.039195277549e+00 1.041346131149e+00 1.043502174882e+00 1.045660316663e+00 1.047844558950e+00 1.050020183481e+00 1.052221707258e+00 1.054427977269e+00 1.056643584310e+00 1.058885701793e+00 1.061121882427e+00 1.063387762644e+00 1.065660388606e+00 1.067944787272e+00 1.070259357377e+00 1.072569291380e+00 1.074913381833e+00 1.077264630110e+00 1.079631743133e+00 1.082031101498e+00 1.084429270898e+00 1.086864591834e+00 1.089309730280e+00 1.091773343861e+00 1.094269393458e+00 1.096768494470e+00 1.099306353499e+00 1.101856578342e+00 1.104428409826e+00 1.107035905262e+00 1.109646957727e+00 1.112301300746e+00 1.114968970009e+00 1.117659492129e+00 1.120388125874e+00 1.123122776021e+00 1.125902723276e+00 1.128698617953e+00 1.131519518872e+00 1.134380356458e+00 1.137249127360e+00 1.140164867127e+00 1.143096054798e+00 1.146057231791e+00 1.149058629950e+00 1.152068949549e+00 1.155128931142e+00 1.158206485230e+00 1.161313316904e+00 1.164463025370e+00 1.167621828078e+00 1.170833754091e+00 1.174061303219e+00 1.177321906815e+00 1.180625837359e+00 1.183939834500e+00 1.187305267161e+00 1.190690610465e+00 1.194108147645e+00 1.197568520946e+00 1.201041826382e+00 1.204568343646e+00 1.208111809421e+00 1.211689554748e+00 1.215309927870e+00 1.218942566174e+00 1.222629730437e+00 1.226333013413e+00 1.230071469246e+00 1.233854084147e+00 1.237646145071e+00 1.241492292230e+00 1.245357308239e+00 1.249254700607e+00 1.253194830503e+00 1.257145076750e+00 1.261150238220e+00 1.265170389624e+00 1.269224314566e+00 1.273320022790e+00 1.277424839210e+00 1.281582323895e+00 1.285755139830e+00 1.289959771735e+00 1.294203733902e+00 1.298457413219e+00 1.302760890176e+00 1.307077344208e+00 1.311425204208e+00 1.315811650211e+00 1.320203929203e+00 1.324645822677e+00 1.329098677824e+00 1.333578463422e+00 1.338097660871e+00 1.342619195603e+00 1.347186365308e+00 1.351764766305e+00 1.356366460591e+00 1.361004038138e+00 1.365642018847e+00 1.370324642846e+00 1.375014124010e+00 1.379724179278e+00 1.384467866277e+00 1.389207709845e+00 1.393989741178e+00 1.398774445670e+00 1.403577574520e+00 1.408410992619e+00 1.413237911498e+00 1.418102771530e+00 1.422968551378e+00 1.427845875457e+00 1.432752294703e+00 1.437647562421e+00 1.442577110652e+00 1.447503943315e+00 1.452440404820e+00 1.457400246131e+00 1.462345502224e+00 1.467320549400e+00 1.472287484327e+00 1.477261881581e+00 1.482253914355e+00 1.487227681001e+00 1.492228093400e+00 1.497216169780e+00 1.502205418377e+00 1.507209022632e+00 1.512190325611e+00 1.517190835308e+00 1.522177313961e+00 1.527158598674e+00 1.532152561927e+00 1.537116851002e+00 1.542096057271e+00 1.547056695509e+00 1.552006760961e+00 1.556962541182e+00 1.561886148348e+00 1.566819705572e+00 1.571727373055e+00 1.576619975319e+00 1.581514810907e+00 1.586372952345e+00 1.591231819411e+00 1.596064336226e+00 1.600874642440e+00 1.605679349332e+00 1.610442795968e+00 1.615204177897e+00 1.619930863282e+00 1.624630840254e+00 1.629320476186e+00 1.633963373049e+00 1.638597256553e+00 1.643192472793e+00 1.647754548706e+00 1.652301754792e+00 1.656795677356e+00 1.661273551135e+00 1.665711858803e+00 1.670108624065e+00 1.674486119899e+00 1.678805469714e+00 1.683103144328e+00 1.687354406408e+00 1.691560087013e+00 1.695739863849e+00 1.699857613185e+00 1.703948950434e+00 1.707989450250e+00 1.711977216561e+00 1.715936802548e+00 1.719827530276e+00 1.723688090104e+00 1.727494703795e+00 1.731241359602e+00 1.734956223809e+00 1.738598626334e+00 1.742205205155e+00 1.745752956964e+00 1.749239646555e+00 1.752689494081e+00 1.756064092221e+00 1.759396440659e+00 1.762669145386e+00 1.765874290335e+00 1.769042434953e+00 1.772128823911e+00 1.775171979709e+00 1.778151845114e+00 1.781063365123e+00 1.783931139352e+00 1.786719186311e+00 1.789458974469e+00 1.792134924082e+00 1.794738205888e+00 1.797297945743e+00 1.799774875457e+00 1.802202830750e+00 1.804565684686e+00 1.806855394971e+00 1.809099626834e+00 1.811262587675e+00 1.813373382115e+00 1.815421720618e+00 1.817394615044e+00 1.819322717017e+00 1.821170426209e+00 1.822966686838e+00 1.824701272779e+00 1.826361811067e+00 1.827977644151e+00 1.829518052266e+00 1.831006548454e+00 1.832436392098e+00 1.833794387083e+00 1.835111314442e+00 1.836354849145e+00 1.837548377572e+00 1.838689623534e+00 1.839762251699e+00 1.840796833096e+00 1.841764417904e+00 1.842685105614e+00 1.843558680195e+00 1.844368537234e+00 1.845145158111e+00 1.845860944911e+00 1.846535746275e+00 1.847169945568e+00 1.847746121983e+00 1.848297843143e+00 1.848793914258e+00 1.849254420972e+00 1.849684321854e+00 1.850062627126e+00 1.850421393309e+00 1.850735220349e+00 1.851021719389e+00 1.851282674005e+00 1.851503763252e+00 1.851712194970e+00 1.851884894045e+00 1.852038353732e+00 1.852176169106e+00 1.852280490232e+00 1.852382486977e+00 1.852458783544e+00 1.852524383601e+00 1.852583901204e+00 1.852621248326e+00 1.852664966914e+00 1.852691828310e+00 1.852715986876e+00 1.852746464783e+00 1.852763252320e+00 1.852794791739e+00 1.852822596873e+00 1.852855745007e+00 1.852903252123e+00 1.852950191568e+00 1.853020117006e+00 1.853097329601e+00 1.853188710352e+00 1.853303115810e+00 1.853426522286e+00 1.853581029259e+00 1.853752741321e+00 1.853949700059e+00 1.854176016762e+00 1.854423587597e+00 1.854706801048e+00 1.855017843391e+00 1.855360100798e+00 1.855741009794e+00 1.856147751089e+00 1.856599792690e+00 1.857085815142e+00 1.857608491414e+00 1.858177379127e+00 1.858779350423e+00 1.859430133087e+00 1.860118485451e+00 1.860851269531e+00 1.861631683986e+00 1.862449800520e+00 1.863320154847e+00 1.864231217636e+00 1.865191122938e+00 1.866199295046e+00 1.867247084772e+00 1.868349615264e+00 1.869492821801e+00 1.870685238232e+00 1.871926795951e+00 1.873206935165e+00 1.874544275578e+00 1.875918488292e+00 1.877341268807e+00 1.878812995162e+00 1.880321537468e+00 1.881882605677e+00 1.883479957352e+00 1.885123389700e+00 1.886808632538e+00 1.888529782120e+00 1.890298112788e+00 1.892097669712e+00 1.893939415942e+00 1.895818236861e+00 1.897727588039e+00 1.899678202428e+00 1.901652737574e+00 1.903662282374e+00 1.905703167558e+00 1.907764874437e+00 1.909861256107e+00 1.911973497917e+00 1.914113169813e+00 1.916274246075e+00 1.918447340718e+00 1.920647438341e+00 1.922851982575e+00 1.925072950346e+00 1.927306125252e+00 1.929539678789e+00 1.931788738205e+00 1.934029970196e+00 1.936278216236e+00 1.938525061111e+00 1.940761514859e+00 1.942999493429e+00 1.945216361129e+00 1.947428015067e+00 1.949622075038e+00 1.951791113329e+00 1.953949110844e+00 1.956069095364e+00 1.958168738475e+00 1.960236364972e+00 1.962260073613e+00 1.964259026541e+00 1.966200873158e+00 1.968103909321e+00 1.969956915625e+00 1.971747096566e+00 1.973490170004e+00 1.975160522795e+00 1.976768377270e+00 1.978307382875e+00 1.979761749911e+00 1.981146927149e+00 1.982435536605e+00 1.983638098474e+00 1.984751019339e+00 1.985749526410e+00 1.986659821997e+00 1.987447991890e+00 1.988125444029e+00 1.988687222534e+00 1.989112889519e+00 1.989422768212e+00 1.989587017474e+00 1.989615106475e+00 1.989505547965e+00 1.989234060653e+00 1.988824988825e+00 1.988249354574e+00 1.987515512192e+00 1.986626907874e+00 1.985556085845e+00 1.984331445662e+00 1.982927696798e+00 1.981348616762e+00 1.979606103609e+00 1.977671783464e+00 1.975577910621e+00 1.973297376167e+00 1.970845055272e+00 1.968231399370e+00 1.965429987296e+00 1.962479505674e+00 1.959354917931e+00 1.956071595623e+00 1.952647688544e+00 1.949060358989e+00 1.945348763758e+00 1.941497880361e+00 1.937525609148e+00 1.933450967244e+00 1.929258391075e+00 1.924990572398e+00 1.920638231798e+00 1.916217448827e+00 1.911757792147e+00 1.907244382158e+00 1.902723929000e+00 1.898192470896e+00 1.893665319099e+00 1.889178462795e+00 1.884717342531e+00 1.880330627724e+00 1.876014914159e+00 1.871787343871e+00 1.867682293069e+00 1.863690083730e+00 1.859848075335e+00 1.856164475804e+00 1.852644397294e+00 1.849322128480e+00 1.846182708684e+00 1.843260325903e+00 1.840555597309e+00 1.838069884520e+00 1.835828969992e+00 1.833813825071e+00 1.832047570053e+00 1.830524808661e+00 1.829236884182e+00 1.828201945794e+00 1.827390319038e+00 1.826815551429e+00 1.826462909236e+00 1.826312297580e+00 1.826377321673e+00 1.826616783341e+00 1.827034056631e+00 1.827611721264e+00 1.828317326252e+00 1.829155355169e+00 1.830086385041e+00 1.831098409605e+00 1.832178127828e+00 1.833282608252e+00 1.834417629455e+00 1.835542730724e+00 1.836639129566e+00 1.837701254687e+00 1.838683202466e+00 1.839591119150e+00 1.840391532567e+00 1.841064829786e+00 1.841612721404e+00 1.841995195841e+00 1.842218976731e+00 1.842262926546e+00 1.842109365799e+00 1.841771104806e+00 1.841212512590e+00 1.840448136749e+00 1.839468207852e+00 1.838256152000e+00 1.836836090009e+00 1.835179892058e+00 1.833304710448e+00 1.831216393619e+00 1.828894645391e+00 1.826374245553e+00 1.823635203920e+00 1.820689999140e+00 1.817559094882e+00 1.814216716539e+00 1.810708143394e+00 1.807015172350e+00 1.803146415244e+00 1.799131207532e+00 1.794942413800e+00 1.790622725412e+00 1.786160508574e+00 1.781560989141e+00 1.776860506878e+00 1.772026118672e+00 1.767105045563e+00 1.762088554259e+00 1.756981231599e+00 1.751826164486e+00 1.746585173028e+00 1.741317664241e+00 1.736021356564e+00 1.730691186192e+00 1.725392864403e+00 1.720090174560e+00 1.714842659552e+00 1.709666975281e+00 1.704554294955e+00 1.699589352132e+00 1.694738138871e+00 1.690066686509e+00 1.685609454684e+00 1.681352202642e+00 1.677397001658e+00 1.673711291202e+00 1.670360027870e+00 1.667392320666e+00 1.664780311860e+00 1.662632431724e+00 1.660916877940e+00 1.659682490131e+00 1.658980790189e+00 1.658766999072e+00 1.659140457750e+00 1.660055994121e+00 1.661537676645e+00 1.663630382506e+00 1.666262925402e+00 1.669514653694e+00 1.673325224330e+00 1.677688938679e+00 1.682641439998e+00 1.688081694537e+00 1.694073403763e+00 1.700544115317e+00 1.707465562129e+00 1.714864989357e+00 1.722631404337e+00 1.730815399793e+00 1.739346536094e+00 1.748183478603e+00 1.757359261461e+00 1.766761320138e+00 1.776440209020e+00 1.786333159602e+00 1.796399233606e+00 1.806679267912e+00 1.817065150730e+00 1.827609396274e+00 1.838256836695e+00 1.848965388113e+00 1.859780443014e+00 1.870590153469e+00 1.881442749776e+00 1.892283387765e+00 1.903054516937e+00 1.913798409056e+00 1.924390144074e+00 1.934859437865e+00 1.945147804926e+00 1.955167361061e+00 1.964955019399e+00 1.974366849379e+00 1.983413017797e+00 1.992026613753e+00 2.000101913808e+00 2.007669752947e+00 2.014577592221e+00 2.020827097375e+00 2.026364517076e+00 2.031074114064e+00 2.035004844450e+00 2.038021760841e+00 2.040135024600e+00 2.041325400587e+00 2.041505542546e+00 2.040752472234e+00 2.038981510793e+00 2.036232951784e+00 2.032547287014e+00 2.027876310632e+00 2.022349685617e+00 2.015941566326e+00 2.008735225474e+00 2.000826066295e+00 1.992216892053e+00 1.983078080516e+00 1.973426100298e+00 1.963375388073e+00 1.953056740725e+00 1.942481757596e+00 1.931833500352e+00 1.921132389852e+00 1.910472306738e+00 1.899965761721e+00 1.889588864513e+00 1.879481633471e+00 1.869609503940e+00 1.860001333383e+00 1.850707891988e+00 1.841620418744e+00 1.832808556401e+00 1.824167407633e+00 1.815637717698e+00 1.807216534353e+00 1.798733557430e+00 1.790202627209e+00 1.781495984028e+00 1.772523507495e+00 1.763285277307e+00 1.753613730252e+00 1.743547483702e+00 1.733008289247e+00 1.721942376574e+00 1.710426127247e+00 1.698364720396e+00 1.685859823771e+00 1.672931332518e+00 1.659590985751e+00 1.645987825197e+00 1.632101132502e+00 1.618075882134e+00 1.603976956983e+00 1.589834392856e+00 1.575811052582e+00 1.561877699050e+00 1.548144730063e+00 1.534651902743e+00 1.521378903772e+00 1.508427305626e+00 1.495728058446e+00 1.483330634656e+00 1.471246289860e+00 1.459427363067e+00 1.447970469589e+00 1.436823122506e+00 1.426076151763e+00 1.415794937615e+00 1.406009137811e+00 1.396896960687e+00 1.388504206929e+00 1.380994732929e+00 1.374508746590e+00 1.369118227807e+00 1.364998917529e+00 1.362167224443e+00 1.360694524006e+00 1.360585054676e+00 1.361729942236e+00 1.364078927769e+00 1.367400122046e+00 1.371498747934e+00 1.376122373732e+00 1.380928938280e+00 1.385664673375e+00 1.389961910298e+00 1.393542388705e+00 1.396133139287e+00 1.397458947777e+00 1.397376837733e+00 1.395694407260e+00 1.392360884314e+00 1.387359333899e+00 1.380676224667e+00 1.372455268462e+00 1.362763079265e+00 1.351771274910e+00 1.339668414986e+00 1.326584094407e+00 1.312741482140e+00 1.298263289786e+00 1.283301266929e+00 1.267998065977e+00 1.252429667823e+00 1.236743857125e+00 1.221024024069e+00 1.205426425851e+00 1.190139766973e+00 1.175371486797e+00 1.161465407975e+00 1.148757508102e+00 1.137706851255e+00 1.128797763503e+00 1.122507110229e+00 1.119349259714e+00 1.119685951559e+00 1.123824708994e+00 1.131882088178e+00 1.143746751960e+00 1.159182257934e+00 1.177666492075e+00 1.198585382403e+00 1.221185458518e+00 1.244617989324e+00 1.268094504614e+00 1.290786642990e+00 1.312003033520e+00 1.331153764946e+00 1.347751876688e+00 1.361528501960e+00 1.372292016182e+00 1.380047108815e+00 1.384929313632e+00 1.387141637277e+00 1.387043484015e+00 1.384974471915e+00 1.381339437902e+00 1.376528023239e+00 1.370862896248e+00 1.364662704980e+00 1.358121555493e+00 1.351402522165e+00 1.344605306864e+00 1.337747835902e+00 1.330882149829e+00 1.323989796909e+00 1.317106321535e+00 1.310278747824e+00 1.303549875743e+00 1.297037745359e+00 1.290794912509e+00 1.284908081404e+00 1.279416285224e+00 1.274258948341e+00 1.269375185693e+00 1.264540953903e+00 1.259506089706e+00 1.253960224975e+00 1.247506119895e+00 1.239823569240e+00 1.230565640926e+00 1.219485816900e+00 1.206461438905e+00 1.191455729547e+00 1.174656511704e+00 1.156346990609e+00 1.136997146509e+00 1.117227367409e+00 1.097709047717e+00 1.079239572854e+00 1.062565809116e+00 1.048396242482e+00 1.037338217169e+00 1.029771585561e+00 1.025937298574e+00 1.025787814476e+00 1.029093913094e+00 1.035466446794e+00 1.044323954457e+00 1.055082157818e+00 1.067071222418e+00 1.079657336084e+00 1.092261299809e+00 1.104305234831e+00 1.115339839509e+00 1.124918309684e+00 1.132668580243e+00 1.138299558325e+00 1.141525830965e+00 1.142201954593e+00 1.136072586290e+00 1.123073607078e+00 1.112622887108e+00 1.110454088396e+00 1.113187505986e+00 1.111849746999e+00 1.100622320400e+00 1.082475851420e+00 1.066989731947e+00 1.061841774210e+00 1.065655485670e+00 1.069817870095e+00 1.067277163672e+00 1.059369011918e+00 1.054715361186e+00 1.061009481281e+00 1.077120797204e+00 1.093913721058e+00 1.102757414701e+00 1.102875649091e+00 1.101311930103e+00 1.105773299223e+00 1.116628222622e+00 1.126052216139e+00 1.125262362852e+00 1.112482016904e+00 1.094635018328e+00 1.081496924017e+00 1.076899035465e+00 1.075392976041e+00 1.068129101207e+00 1.051918172398e+00 1.032904270908e+00 1.021545185240e+00 1.022822689030e+00 1.031077868831e+00 1.035329761357e+00 1.029309638778e+00 1.016632568117e+00 1.007015102442e+00 1.006718482148e+00 1.012070405495e+00 1.013108107447e+00 1.003518395993e+00 9.873342530790e-01 9.765813520311e-01 9.811734288243e-01 9.999315156301e-01 1.022561591541e+00 1.040208415307e+00 1.053388441633e+00 1.070366670730e+00 1.097757420286e+00 1.132255877792e+00 1.162140196032e+00 1.176573578955e+00 1.173708236352e+00 1.161537362890e+00 1.151112193160e+00 1.147293053322e+00 1.145630295020e+00 1.138731749676e+00 1.125627092603e+00 1.115242091931e+00 1.120124510721e+00 1.144892964243e+00 1.180890338770e+00 1.212522052514e+00 1.226242539466e+00 1.197233158088e+00 1.059252480489e+00 9.845712968698e-01 9.269664798117e-01 9.010311368589e-01 9.542528595385e-01 1.072131764765e+00 1.166076748650e+00 1.154182389737e+00 1.026195580660e+00 8.782537073945e-01 8.721745368054e-01 1.008819971775e+00 1.121365274651e+00 1.113082768245e+00 1.020568650804e+00 9.762793468876e-01 1.050011410968e+00 1.137256743049e+00 1.119237708250e+00 9.929811960758e-01 8.874011373090e-01 9.401877669244e-01 1.074264080621e+00 1.129351694840e+00 1.056641169519e+00 9.398768357007e-01 9.197364204020e-01 9.981611243112e-01 1.035963164040e+00 9.547294818403e-01 8.146331609649e-01 7.793447620277e-01 8.876126236476e-01 9.774904115069e-01 9.390161758422e-01 8.056352337650e-01 7.363731894298e-01 8.237847284719e-01 9.234764804877e-01 8.958231292645e-01 7.483866098562e-01 6.579533007178e-01 7.858330713293e-01 9.635385783610e-01 9.995810771710e-01 8.551332753532e-01 6.618000463228e-01 6.954893528155e-01 9.155022834879e-01 1.044726928014e+00 9.671359782761e-01 7.386805565086e-01 6.296574768444e-01 8.397407934109e-01 1.075977056430e+00 1.119207749646e+00 9.368744590803e-01 6.706582634733e-01 6.676089446331e-01 9.279536315620e-01 1.104590094847e+00 1.060011756339e+00 8.366825030725e-01 6.647411952743e-01 7.921154635587e-01 1.003037411483e+00 1.052964823039e+00 8.994832887595e-01 6.866253407295e-01 7.164383622349e-01 9.501439521815e-01 1.090513980649e+00 1.016177204003e+00 7.798971440875e-01 6.366127116038e-01 8.082567563407e-01 1.025628450326e+00 1.060345613558e+00 8.828580213756e-01 6.463917505619e-01 6.739493645190e-01 9.069022298254e-01 1.027215753551e+00 9.219681387507e-01 6.692552497272e-01 5.988508465237e-01 8.630803568212e-01 1.094587878459e+00 1.093485547197e+00 8.494089130606e-01 5.605777025063e-01 6.798471218809e-01 1.016057503888e+00 1.185112300971e+00 1.081201264828e+00 7.680812815070e-01 5.472500388347e-01 7.618436712933e-01 1.032877041315e+00 1.092807791832e+00 9.242302870544e-01 6.984720662960e-01 7.310671177188e-01 9.558921345324e-01 1.073736913788e+00 9.888226688227e-01 7.985973009928e-01 7.631781340908e-01 9.516517512078e-01 1.113449765343e+00 1.101071985396e+00 9.432906749592e-01 8.207585982771e-01 8.978373566941e-01 1.051219152395e+00 1.108592562955e+00 1.049458231631e+00 9.782563433423e-01 9.961193942116e-01 1.052964475368e+00 1.041441592298e+00 9.578858137874e-01 9.222777793105e-01 1.014498678762e+00 1.120776724435e+00 1.099285571661e+00 9.334484376103e-01
 1.799043236158e-01 1.802654017903e-01 1.807061935453e-01 1.810319499733e-01 1.811813512627e-01 1.814220649731e-01 1.820039899141e-01 1.827258891630e-01 1.831759355059e-01 1.833347965097e-01 1.835777549058e-01 1.841212008213e-01 1.847861766350e-01 1.852773501388e-01 1.855133207987e-01 1.856658929617e-01 1.859759772965e-01 1.864640160864e-01 1.869058382278e-01 1.871524123315e-01 1.873362226757e-01 1.876448709880e-01 1.880346713527e-01 1.883537570171e-01 1.886076153048e-01 1.889280540293e-01 1.893620296878e-01 1.897935308610e-01 1.900983559017e-01 1.903444043961e-01 1.907389124005e-01 1.913355200435e-01 1.918898192589e-01 1.921980994531e-01 1.924261482396e-01 1.928870089356e-01 1.935550846682e-01 1.941065456994e-01 1.943934939417e-01 1.946532999498e-01 1.951424164380e-01 1.957903998725e-01 1.963028031909e-01 1.965830762853e-01 1.968771889197e-01 1.974223847089e-01 1.980894578881e-01 1.985735166870e-01 1.988477434338e-01 1.991965572458e-01 1.997920963529e-01 2.004599181055e-01 2.009463091602e-01 2.012544427516e-01 2.016257696859e-01 2.022167116176e-01 2.028983091292e-01 2.034243430307e-01 2.037622465314e-01 2.041336994107e-01 2.046992345411e-01 2.053556126881e-01 2.058960685954e-01 2.062677656099e-01 2.066204841872e-01 2.071143730657e-01 2.077311060250e-01 2.082898153840e-01 2.086770277736e-01 2.090069081104e-01 2.094619364149e-01 2.100454183103e-01 2.105933689317e-01 2.109920972061e-01 2.113110023122e-01 2.117196551118e-01 2.122758151699e-01 2.128344173104e-01 2.132328080620e-01 2.135321149533e-01 2.139228616901e-01 2.144673443075e-01 2.150194515082e-01 2.154254065847e-01 2.157136847431e-01 2.160721059024e-01 2.166004780194e-01 2.171659806963e-01 2.175732970291e-01 2.178482118087e-01 2.182009202043e-01 2.187295041994e-01 2.192999836804e-01 2.197183773111e-01 2.199882779132e-01 2.203195777296e-01 2.208487717728e-01 2.214399204149e-01 2.218638464825e-01 2.221243493165e-01 2.224434429263e-01 2.229662427366e-01 2.235653515036e-01 2.240119050704e-01 2.242685421025e-01 2.245538240511e-01 2.250493434437e-01 2.256541714948e-01 2.261235246132e-01 2.263957473873e-01 2.266636960595e-01 2.271165853565e-01 2.277065617521e-01 2.282109624586e-01 2.285194110073e-01 2.287729000754e-01 2.291757315650e-01 2.297330379648e-01 2.302595051581e-01 2.306218869111e-01 2.308857227555e-01 2.312272482514e-01 2.317238615018e-01 2.322609993939e-01 2.326791633558e-01 2.329637037620e-01 2.332549402568e-01 2.336720849729e-01 2.341888943523e-01 2.346703057137e-01 2.350179382758e-01 2.352878705369e-01 2.356231304309e-01 2.360894040294e-01 2.366010417619e-01 2.370327403286e-01 2.373427848782e-01 2.376222446263e-01 2.380019268309e-01 2.384945845736e-01 2.389832566061e-01 2.393599241072e-01 2.396395921071e-01 2.399328095701e-01 2.403327325372e-01 2.408093249044e-01 2.412399639611e-01 2.415612848971e-01 2.418265159929e-01 2.421283577993e-01 2.425159186750e-01 2.429434947495e-01 2.433234568644e-01 2.436203637893e-01 2.438840590852e-01 2.441844101819e-01 2.445502218076e-01 2.449527829781e-01 2.453170297367e-01 2.456109034476e-01 2.458802764656e-01 2.461870761748e-01 2.465546964509e-01 2.469470259672e-01 2.473006685088e-01 2.475987955928e-01 2.478832848670e-01 2.482032288291e-01 2.485613286586e-01 2.489297810379e-01 2.492707870396e-01 2.495702575220e-01 2.498612247332e-01 2.501794271316e-01 2.505183736414e-01 2.508603488212e-01 2.511785616148e-01 2.514737761704e-01 2.517724021469e-01 2.520893412475e-01 2.524103764520e-01 2.527208155199e-01 2.530226164287e-01 2.533254509654e-01 2.536375534150e-01 2.539494501000e-01 2.542436712051e-01 2.545343072311e-01 2.548380309636e-01 2.551510173721e-01 2.554622986659e-01 2.557572651759e-01 2.560366214927e-01 2.563241537689e-01 2.566341364405e-01 2.569486562191e-01 2.572463322718e-01 2.575306511334e-01 2.578186973275e-01 2.581221739242e-01 2.584384584728e-01 2.587412667262e-01 2.590322667102e-01 2.593310610585e-01 2.596431451115e-01 2.599620904819e-01 2.602714481759e-01 2.605735451679e-01 2.608834548345e-01 2.612083255718e-01 2.615363612517e-01 2.618567916884e-01 2.621764503899e-01 2.625031842251e-01 2.628413749775e-01 2.631840087143e-01 2.635207878840e-01 2.638600043302e-01 2.642105762083e-01 2.645691852828e-01 2.649297936212e-01 2.652888627442e-01 2.656507155580e-01 2.660268102553e-01 2.664108610341e-01 2.667937061139e-01 2.671804657329e-01 2.675733522244e-01 2.679771087121e-01 2.683898596761e-01 2.688038315979e-01 2.692197309714e-01 2.696508682316e-01 2.700904592173e-01 2.705341815531e-01 2.709849895105e-01 2.714409222421e-01 2.719082713802e-01 2.723923975960e-01 2.728764722072e-01 2.733665333919e-01 2.738691753291e-01 2.743811062313e-01 2.749074173879e-01 2.754400272818e-01 2.759756315421e-01 2.765269842482e-01 2.770933157074e-01 2.776657116231e-01 2.782509213773e-01 2.788430010802e-01 2.794454268599e-01 2.800658070193e-01 2.806956300945e-01 2.813354918981e-01 2.819922621387e-01 2.826546436500e-01 2.833309045129e-01 2.840222229355e-01 2.847288319818e-01 2.854496308909e-01 2.861832194150e-01 2.869213222788e-01 2.876802575536e-01 2.884613871268e-01 2.892541176777e-01 2.900597011335e-01 2.908766388423e-01 2.917099084099e-01 2.925690220704e-01 2.934415879949e-01 2.943253197193e-01 2.952279791449e-01 2.961460176004e-01 2.970865252419e-01 2.980461945597e-01 2.990178602452e-01 3.000105613600e-01 3.010231708385e-01 3.020500194969e-01 3.031008921300e-01 3.041699053347e-01 3.052547523193e-01 3.063626532067e-01 3.074854767272e-01 3.086287440743e-01 3.097949316661e-01 3.109779576973e-01 3.121802703427e-01 3.134058906391e-01 3.146464802928e-01 3.159111895789e-01 3.171950356319e-01 3.184995021535e-01 3.198273232962e-01 3.211739902576e-01 3.225403074055e-01 3.239308570434e-01 3.253416470508e-01 3.267748568435e-01 3.282315852032e-01 3.297073560962e-01 3.312060972515e-01 3.327288723713e-01 3.342695926657e-01 3.358359984935e-01 3.374275538459e-01 3.390389866340e-01 3.406717325912e-01 3.423255179855e-01 3.440022033612e-01 3.457072143085e-01 3.474323798935e-01 3.491766326531e-01 3.509437489207e-01 3.527317375795e-01 3.545466068270e-01 3.563853621330e-01 3.582441580529e-01 3.601236399715e-01 3.620230875367e-01 3.639482998064e-01 3.659007995981e-01 3.678716296019e-01 3.698641729942e-01 3.718781005558e-01 3.739138371598e-01 3.759764863629e-01 3.780616502566e-01 3.801649406842e-01 3.822931498770e-01 3.844389996110e-01 3.866118231512e-01 3.888091789706e-01 3.910242225277e-01 3.932624698491e-01 3.955211440629e-01 3.978011221215e-01 4.001071219458e-01 4.024313684226e-01 4.047767846379e-01 4.071442714690e-01 4.095318820714e-01 4.119434989419e-01 4.143755758838e-01 4.168252149301e-01 4.192956300560e-01 4.217876096454e-01 4.243017116951e-01 4.268392930524e-01 4.293905742722e-01 4.319629004409e-01 4.345544468424e-01 4.371673787091e-01 4.398026070517e-01 4.424528125613e-01 4.451225339533e-01 4.478110029607e-01 4.505179923061e-01 4.532474264757e-01 4.559922994096e-01 4.587537347438e-01 4.615341112095e-01 4.643301544562e-01 4.671467974854e-01 4.699816562223e-01 4.728290074387e-01 4.756956331768e-01 4.785782319179e-01 4.814780463145e-01 4.843940822182e-01 4.873237311387e-01 4.902696878822e-01 4.932310233954e-01 4.962070490261e-01 4.992017510601e-01 5.022074824154e-01 5.052276012239e-01 5.082639689560e-01 5.113104051281e-01 5.143741365060e-01 5.174493774210e-01 5.205385089123e-01 5.236403215567e-01 5.267548192600e-01 5.298809470648e-01 5.330212120857e-01 5.361702210789e-01 5.393333110924e-01 5.425058277956e-01 5.456901292986e-01 5.488866090485e-01 5.520914109427e-01 5.553079214187e-01 5.585331939729e-01 5.617674168691e-01 5.650128690584e-01 5.682667049835e-01 5.715291669198e-01 5.748007131228e-01 5.780777377500e-01 5.813662548580e-01 5.846609301488e-01 5.879634581969e-01 5.912735405789e-01 5.945876244359e-01 5.979104820704e-01 6.012404647858e-01 6.045752627689e-01 6.079166924734e-01 6.112613221922e-01 6.146123477869e-01 6.179700510854e-01 6.213300064471e-01 6.246961508816e-01 6.280634263536e-01 6.314338396844e-01 6.348133121584e-01 6.381906686387e-01 6.415740732781e-01 6.449575677846e-01 6.483421168272e-01 6.517327286001e-01 6.551217794254e-01 6.585140280212e-01 6.619063687278e-01 6.652969190765e-01 6.686915705903e-01 6.720831639182e-01 6.754787568564e-01 6.788719920393e-01 6.822602949637e-01 6.856538354966e-01 6.890416342099e-01 6.924295038150e-01 6.958178458397e-01 6.991988505761e-01 7.025817959041e-01 7.059582344507e-01 7.093336353989e-01 7.127059409266e-01 7.160718294560e-01 7.194384626767e-01 7.227956236342e-01 7.261510384202e-01 7.295039994772e-01 7.328453956661e-01 7.361880354362e-01 7.395223007498e-01 7.428489259753e-01 7.461739289325e-01 7.494877469670e-01 7.527998221553e-01 7.561008589713e-01 7.593960059351e-01 7.626849601695e-01 7.659638004807e-01 7.692390657633e-01 7.725044814147e-01 7.757602120312e-01 7.790101752571e-01 7.822475896310e-01 7.854795246642e-01 7.887018075394e-01 7.919118570477e-01 7.951168698274e-01 7.983078446119e-01 8.014912014367e-01 8.046662957945e-01 8.078248191326e-01 8.109794723156e-01 8.141188822437e-01 8.172497521801e-01 8.203699035292e-01 8.234740335390e-01 8.265727001663e-01 8.296563984989e-01 8.327292061702e-01 8.357933303431e-01 8.388380388605e-01 8.418766762039e-01 8.449016245627e-01 8.479126500666e-01 8.509149547151e-01 8.538979146030e-01 8.568756351621e-01 8.598351212524e-01 8.627829154003e-01 8.657220300452e-01 8.686388556311e-01 8.715522161469e-01 8.744464388116e-01 8.773263983126e-01 8.802006260314e-01 8.830486675140e-01 8.858977756157e-01 8.887245351699e-01 8.915362900277e-01 8.943438242097e-01 8.971235344338e-01 8.999041235168e-01 9.026614003541e-01 9.054060285248e-01 9.081462235476e-01 9.108565214245e-01 9.135715694435e-01 9.162595629782e-01 9.189367374031e-01 9.216092150965e-01 9.242504814496e-01 9.269011760392e-01 9.295191504538e-01 9.321313222305e-01 9.347374524881e-01 9.373128440226e-01 9.398982260171e-01 9.424510011327e-01 9.450007892965e-01 9.475412027478e-01 9.500545567777e-01 9.525785622064e-01 9.550686471060e-01 9.575597069319e-01 9.600382942988e-01 9.624946926263e-01 9.649575993755e-01 9.673900564983e-01 9.698273083080e-01 9.722491471208e-01 9.746534311891e-01 9.770634181763e-01 9.794432777963e-01 9.818309607342e-01 9.842015862752e-01 9.865589772327e-01 9.889213164063e-01 9.912566323861e-01 9.936004022258e-01 9.959282813722e-01 9.982455102752e-01 1.000568590882e+00 1.002867262662e+00 1.005174159044e+00 1.007467289665e+00 1.009751317903e+00 1.012043054527e+00 1.014313889531e+00 1.016592505543e+00 1.018862676097e+00 1.021121941679e+00 1.023391933113e+00 1.025644027480e+00 1.027904580881e+00 1.030159065717e+00 1.032405836745e+00 1.034664455781e+00 1.036907417813e+00 1.039161852413e+00 1.041412670049e+00 1.043655798852e+00 1.045916798967e+00 1.048160533805e+00 1.050419899836e+00 1.052677624361e+00 1.054931975869e+00 1.057204080309e+00 1.059462672982e+00 1.061740350641e+00 1.064016815300e+00 1.066294286401e+00 1.068591631012e+00 1.070876155991e+00 1.073185042108e+00 1.075493805419e+00 1.077805842887e+00 1.080142142241e+00 1.082466126090e+00 1.084819377127e+00 1.087172623018e+00 1.089535712669e+00 1.091921029167e+00 1.094301170492e+00 1.096709092522e+00 1.099121988929e+00 1.101547268606e+00 1.103997066210e+00 1.106444306645e+00 1.108924018723e+00 1.111407836895e+00 1.113909278709e+00 1.116436042498e+00 1.118963505819e+00 1.121526498847e+00 1.124096574823e+00 1.126685546930e+00 1.129302041291e+00 1.131923667444e+00 1.134580959374e+00 1.137249236973e+00 1.139937686550e+00 1.142660221715e+00 1.145383923080e+00 1.148150869508e+00 1.150927505723e+00 1.153726553406e+00 1.156562839904e+00 1.159403973533e+00 1.162287892682e+00 1.165185641166e+00 1.168108202768e+00 1.171067919717e+00 1.174033973831e+00 1.177046639967e+00 1.180072888003e+00 1.183128670477e+00 1.186220562130e+00 1.189322626325e+00 1.192471372212e+00 1.195635740966e+00 1.198831324620e+00 1.202064764629e+00 1.205307824946e+00 1.208602139774e+00 1.211910142300e+00 1.215251538968e+00 1.218631587724e+00 1.222025698204e+00 1.225467543144e+00 1.228926032354e+00 1.232418512562e+00 1.235951408402e+00 1.239496396577e+00 1.243091813111e+00 1.246705148695e+00 1.250351600661e+00 1.254040246096e+00 1.257738934761e+00 1.261492246666e+00 1.265260024750e+00 1.269061806973e+00 1.272906577596e+00 1.276761966190e+00 1.280670502676e+00 1.284593716665e+00 1.288552363901e+00 1.292551360875e+00 1.296560700942e+00 1.300623195309e+00 1.304701410158e+00 1.308811168181e+00 1.312963352977e+00 1.317124488126e+00 1.321336679474e+00 1.325565333988e+00 1.329822802222e+00 1.334123009850e+00 1.338430421600e+00 1.342787081339e+00 1.347156686441e+00 1.351558835085e+00 1.355996245636e+00 1.360441398850e+00 1.364937117964e+00 1.369441251972e+00 1.373975344919e+00 1.378545888575e+00 1.383119480622e+00 1.387739887009e+00 1.392369499014e+00 1.397025095482e+00 1.401714108479e+00 1.406407231280e+00 1.411142003234e+00 1.415883496283e+00 1.420648190368e+00 1.425445351927e+00 1.430239829379e+00 1.435075467863e+00 1.439914278311e+00 1.444772921335e+00 1.449661723797e+00 1.454546249329e+00 1.459466807962e+00 1.464387670670e+00 1.469324965962e+00 1.474287057226e+00 1.479242001491e+00 1.484229368194e+00 1.489216853218e+00 1.494212467803e+00 1.499231129451e+00 1.504240209198e+00 1.509274399310e+00 1.514305543390e+00 1.519341608647e+00 1.524398209193e+00 1.529437403153e+00 1.534500525937e+00 1.539554883605e+00 1.544611418245e+00 1.549680767971e+00 1.554730052832e+00 1.559798877827e+00 1.564854845354e+00 1.569906716738e+00 1.574967690717e+00 1.580004876543e+00 1.585054614488e+00 1.590085987692e+00 1.595110578209e+00 1.600138474800e+00 1.605136169795e+00 1.610142858179e+00 1.615125973767e+00 1.620094635263e+00 1.625063921706e+00 1.629997247649e+00 1.634933525528e+00 1.639842475730e+00 1.644729412331e+00 1.649611613154e+00 1.654453731139e+00 1.659291042348e+00 1.664097693616e+00 1.668876536682e+00 1.673644379175e+00 1.678365698612e+00 1.683078186895e+00 1.687752475873e+00 1.692394881121e+00 1.697019517925e+00 1.701592880320e+00 1.706151435821e+00 1.710667739687e+00 1.715143747505e+00 1.719598016109e+00 1.723996365760e+00 1.728371570939e+00 1.732701955698e+00 1.736984843610e+00 1.741242243486e+00 1.745437086271e+00 1.749605432255e+00 1.753719689737e+00 1.757785565949e+00 1.761818612619e+00 1.765785035576e+00 1.769717818681e+00 1.773595790039e+00 1.777417668347e+00 1.781201972732e+00 1.784916589141e+00 1.788591764181e+00 1.792208983150e+00 1.795764661158e+00 1.799279322387e+00 1.802718726622e+00 1.806115279411e+00 1.809450677595e+00 1.812719165152e+00 1.815945919323e+00 1.819092496043e+00 1.822192943503e+00 1.825228571837e+00 1.828196375452e+00 1.831115194193e+00 1.833954868755e+00 1.836744283973e+00 1.839466677816e+00 1.842117068553e+00 1.844720385722e+00 1.847241129921e+00 1.849708871362e+00 1.852108129680e+00 1.854435010929e+00 1.856713080465e+00 1.858907248426e+00 1.861047967920e+00 1.863121736290e+00 1.865121270338e+00 1.867072118137e+00 1.868941176448e+00 1.870754544122e+00 1.872504532588e+00 1.874178457392e+00 1.875805140137e+00 1.877352737283e+00 1.878847257627e+00 1.880278701357e+00 1.881638453218e+00 1.882953091147e+00 1.884192031253e+00 1.885379170912e+00 1.886508634384e+00 1.887567967251e+00 1.888586918036e+00 1.889536024329e+00 1.890435533082e+00 1.891283721265e+00 1.892067557183e+00 1.892813832386e+00 1.893497411644e+00 1.894137385167e+00 1.894731290244e+00 1.895267574381e+00 1.895772479085e+00 1.896221936183e+00 1.896633274260e+00 1.897006109224e+00 1.897329158478e+00 1.897627904834e+00 1.897878889974e+00 1.898100161923e+00 1.898292550836e+00 1.898441040338e+00 1.898574501233e+00 1.898668417322e+00 1.898740908775e+00 1.898793321108e+00 1.898812094072e+00 1.898824062689e+00 1.898807526131e+00 1.898777565141e+00 1.898737525613e+00 1.898673625100e+00 1.898610536082e+00 1.898530693030e+00 1.898444805698e+00 1.898362370344e+00 1.898264831896e+00 1.898178765630e+00 1.898085815967e+00 1.897997117581e+00 1.897921199354e+00 1.897840493551e+00 1.897780829854e+00 1.897724680585e+00 1.897682840868e+00 1.897662617148e+00 1.897650115684e+00 1.897666735824e+00 1.897697509231e+00 1.897752770054e+00 1.897835013776e+00 1.897938472718e+00 1.898076589159e+00 1.898237930691e+00 1.898430950340e+00 1.898662992733e+00 1.898921516561e+00 1.899222368937e+00 1.899555261490e+00 1.899927769431e+00 1.900341866502e+00 1.900790420530e+00 1.901287897045e+00 1.901820225048e+00 1.902401232667e+00 1.903025577481e+00 1.903691972695e+00 1.904410152757e+00 1.905168390654e+00 1.905974829205e+00 1.906831817336e+00 1.907728762965e+00 1.908682400951e+00 1.909677007370e+00 1.910723901448e+00 1.911818911560e+00 1.912957913021e+00 1.914153435268e+00 1.915388178909e+00 1.916675695610e+00 1.918011426756e+00 1.919387332197e+00 1.920820810930e+00 1.922289952078e+00 1.923810117237e+00 1.925377335906e+00 1.926980071631e+00 1.928637001774e+00 1.930325368398e+00 1.932061580890e+00 1.933839007630e+00 1.935648322606e+00 1.937504744871e+00 1.939388943588e+00 1.941312072956e+00 1.943271759688e+00 1.945256968294e+00 1.947281723824e+00 1.949324943269e+00 1.951401328575e+00 1.953502169017e+00 1.955620609533e+00 1.957771111252e+00 1.959929778208e+00 1.962111453711e+00 1.964308559777e+00 1.966510735236e+00 1.968735065955e+00 1.970953673435e+00 1.973186229676e+00 1.975418700408e+00 1.977643297736e+00 1.979877583151e+00 1.982093235869e+00 1.984305176308e+00 1.986507139559e+00 1.988682553041e+00 1.990853366264e+00 1.992987902403e+00 1.995102260358e+00 1.997187674504e+00 1.999228536006e+00 2.001245811845e+00 2.003206137088e+00 2.005127519179e+00 2.007000092524e+00 2.008804493051e+00 2.010562600961e+00 2.012243963032e+00 2.013858358179e+00 2.015402097822e+00 2.016850867780e+00 2.018229708387e+00 2.019502632709e+00 2.020682588629e+00 2.021767151899e+00 2.022728900905e+00 2.023590931796e+00 2.024321474796e+00 2.024929019792e+00 2.025412500786e+00 2.025743803944e+00 2.025948706069e+00 2.025995053558e+00 2.025891033213e+00 2.025636908711e+00 2.025204373438e+00 2.024621725347e+00 2.023855521646e+00 2.022916616706e+00 2.021806843965e+00 2.020501002008e+00 2.019025971380e+00 2.017355275000e+00 2.015496498649e+00 2.013458906113e+00 2.011217564848e+00 2.008801615997e+00 2.006189864220e+00 2.003392002348e+00 2.000419124472e+00 1.997253069793e+00 1.993927123256e+00 1.990422099972e+00 1.986750300374e+00 1.982932125952e+00 1.978949570416e+00 1.974840822548e+00 1.970595314370e+00 1.966223632029e+00 1.961756368211e+00 1.957175172551e+00 1.952524816874e+00 1.947800043365e+00 1.943014738407e+00 1.938202418684e+00 1.933352598326e+00 1.928505344693e+00 1.923664574441e+00 1.918844510711e+00 1.914081499118e+00 1.909366200904e+00 1.904738971203e+00 1.900205954078e+00 1.895778013061e+00 1.891494239720e+00 1.887342587928e+00 1.883357110325e+00 1.879548297107e+00 1.875915883724e+00 1.872498897252e+00 1.869276303255e+00 1.866282354452e+00 1.863511670152e+00 1.860968287495e+00 1.858671943069e+00 1.856602547079e+00 1.854777911057e+00 1.853193004002e+00 1.851832770780e+00 1.850713883282e+00 1.849805056327e+00 1.849111789948e+00 1.848626595309e+00 1.848317921543e+00 1.848198381444e+00 1.848229839081e+00 1.848407061364e+00 1.848715826686e+00 1.849120527336e+00 1.849625181904e+00 1.850192892255e+00 1.850807989861e+00 1.851458507110e+00 1.852106306885e+00 1.852752206535e+00 1.853363293239e+00 1.853919911731e+00 1.854419967953e+00 1.854820584899e+00 1.855127816738e+00 1.855319126354e+00 1.855372048070e+00 1.855292754725e+00 1.855049745812e+00 1.854646339296e+00 1.854077243321e+00 1.853314856515e+00 1.852383434093e+00 1.851251757083e+00 1.849931689542e+00 1.848427151106e+00 1.846714084806e+00 1.844826489395e+00 1.842738687633e+00 1.840461604219e+00 1.838013310475e+00 1.835367703455e+00 1.832561418036e+00 1.829580524384e+00 1.826429261522e+00 1.823134751462e+00 1.819668415600e+00 1.816070404741e+00 1.812331204308e+00 1.808446260210e+00 1.804455116408e+00 1.800324534011e+00 1.796089797134e+00 1.791753992199e+00 1.787301868588e+00 1.782782253111e+00 1.778162731317e+00 1.773479670579e+00 1.768741437048e+00 1.763933017230e+00 1.759114631430e+00 1.754250022364e+00 1.749385329811e+00 1.744542806405e+00 1.739700698433e+00 1.734941894626e+00 1.730231377512e+00 1.725620863387e+00 1.721152124891e+00 1.716800990353e+00 1.712661701206e+00 1.708714462377e+00 1.705003827120e+00 1.701593296091e+00 1.698449516809e+00 1.695681098306e+00 1.693264080347e+00 1.691239220749e+00 1.689675498668e+00 1.688527431261e+00 1.687896320226e+00 1.687756326922e+00 1.688124566842e+00 1.689069963793e+00 1.690519811246e+00 1.692561629573e+00 1.695157503628e+00 1.698295260410e+00 1.702029391654e+00 1.706268953430e+00 1.711074413438e+00 1.716397573364e+00 1.722199879250e+00 1.728526965351e+00 1.735270492598e+00 1.742474621088e+00 1.750088438171e+00 1.758059545167e+00 1.766429231293e+00 1.775086450536e+00 1.784072969999e+00 1.793339821926e+00 1.802832216165e+00 1.812600303783e+00 1.822533750161e+00 1.832676013946e+00 1.842989644665e+00 1.853412723045e+00 1.864006046831e+00 1.874659365663e+00 1.885408616593e+00 1.896223009508e+00 1.907027400069e+00 1.917881403868e+00 1.928663149271e+00 1.939397395448e+00 1.950041820753e+00 1.960502720713e+00 1.970824866685e+00 1.980870517461e+00 1.990640964901e+00 2.000086150778e+00 2.009086962596e+00 2.017674230034e+00 2.025702527450e+00 2.033153854145e+00 2.039980353763e+00 2.046051415860e+00 2.051401800326e+00 2.055893121289e+00 2.059507208416e+00 2.062226074425e+00 2.063926937417e+00 2.064673607380e+00 2.064366045851e+00 2.063006720069e+00 2.060629528272e+00 2.057152434468e+00 2.052683124677e+00 2.047179031149e+00 2.040686877374e+00 2.033301119453e+00 2.024991412391e+00 2.015914376268e+00 2.006087164685e+00 1.995597419619e+00 1.984583528906e+00 1.973055913278e+00 1.961199260315e+00 1.949056062141e+00 1.936722285629e+00 1.924347489574e+00 1.911927735469e+00 1.899632264686e+00 1.887479328942e+00 1.875512942496e+00 1.863846506875e+00 1.852409850376e+00 1.841305960435e+00 1.830486513534e+00 1.819916865336e+00 1.809640533575e+00 1.799510598751e+00 1.789560686347e+00 1.779697868020e+00 1.769817165791e+00 1.759940401237e+00 1.749897597403e+00 1.739700381808e+00 1.729278484401e+00 1.718537028341e+00 1.707537601107e+00 1.696159266515e+00 1.684463851218e+00 1.672455732024e+00 1.660101500867e+00 1.647531477511e+00 1.634702509079e+00 1.621718430586e+00 1.608651717610e+00 1.595500775103e+00 1.582415904073e+00 1.569369212964e+00 1.556452342774e+00 1.543715500953e+00 1.531122680392e+00 1.518772469370e+00 1.506593964540e+00 1.494614978246e+00 1.482842340144e+00 1.471197687782e+00 1.459751397092e+00 1.448436058538e+00 1.437285317267e+00 1.426351047405e+00 1.415620458104e+00 1.405241525597e+00 1.395249140224e+00 1.385782114111e+00 1.376998983785e+00 1.368984113688e+00 1.361955870796e+00 1.355998294214e+00 1.351243611767e+00 1.347805895689e+00 1.345672823602e+00 1.344895232836e+00 1.345367271352e+00 1.346980501809e+00 1.349574230289e+00 1.352878910285e+00 1.356679892133e+00 1.360641160191e+00 1.364476995162e+00 1.367900642638e+00 1.370586850460e+00 1.372335442012e+00 1.372895812194e+00 1.372126738742e+00 1.369937080876e+00 1.366242889949e+00 1.361107431388e+00 1.354542352070e+00 1.346665879493e+00 1.337631292073e+00 1.327538929470e+00 1.316599205695e+00 1.304928567877e+00 1.292665818374e+00 1.279956446799e+00 1.266853863582e+00 1.253479192084e+00 1.239878658756e+00 1.226132780969e+00 1.212354131880e+00 1.198649314358e+00 1.185244807832e+00 1.172368113690e+00 1.160366824355e+00 1.149660122516e+00 1.140680984760e+00 1.133974224462e+00 1.130000109009e+00 1.129221712680e+00 1.131996821092e+00 1.138490778402e+00 1.148763224721e+00 1.162584959871e+00 1.179586696868e+00 1.199213587145e+00 1.220728201986e+00 1.243387034658e+00 1.266330408165e+00 1.288770523392e+00 1.309977419704e+00 1.329280680855e+00 1.346207074121e+00 1.360351541508e+00 1.371508444534e+00 1.379611507848e+00 1.384689073633e+00 1.386955181938e+00 1.386644813038e+00 1.384093447075e+00 1.379678000643e+00 1.373722803512e+00 1.366606952153e+00 1.358597533013e+00 1.349945910082e+00 1.340851868995e+00 1.331424602159e+00 1.321802422143e+00 1.312042366840e+00 1.302239470349e+00 1.292505788742e+00 1.282935171769e+00 1.273717350659e+00 1.264990102673e+00 1.256931927517e+00 1.249704938595e+00 1.243369056374e+00 1.237985948589e+00 1.233454618245e+00 1.229605688323e+00 1.226185422992e+00 1.222799267236e+00 1.219079543322e+00 1.214574770085e+00 1.208884588699e+00 1.201695726751e+00 1.192734933284e+00 1.181933982127e+00 1.169316503764e+00 1.155077090149e+00 1.139599727130e+00 1.123336125081e+00 1.106922526576e+00 1.091020384603e+00 1.076324621287e+00 1.063534860149e+00 1.053213275263e+00 1.045859826777e+00 1.041757669743e+00 1.041021552586e+00 1.043606886378e+00 1.049227758400e+00 1.057538979887e+00 1.068035016480e+00 1.080154666811e+00 1.093341038511e+00 1.106968530199e+00 1.120486838715e+00 1.133329319774e+00 1.144957594229e+00 1.154912865245e+00 1.162716229110e+00 1.168011789950e+00 1.165246353313e+00 1.155404918868e+00 1.147898261451e+00 1.148314166904e+00 1.153056306468e+00 1.152981345552e+00 1.142157507362e+00 1.123462961102e+00 1.106420799597e+00 1.098807171601e+00 1.099470296297e+00 1.099991180603e+00 1.093386504688e+00 1.081075242110e+00 1.071993312376e+00 1.074400678454e+00 1.087697321680e+00 1.102922767869e+00 1.111356859911e+00 1.112181717337e+00 1.112523923712e+00 1.120147632470e+00 1.135217582237e+00 1.149478322168e+00 1.153682512709e+00 1.145680445539e+00 1.132078557304e+00 1.122352650001e+00 1.120113350102e+00 1.119853232835e+00 1.112712460147e+00 1.095438397655e+00 1.074149707526e+00 1.059598607555e+00 1.057482372990e+00 1.062966707743e+00 1.065491274983e+00 1.058716186866e+00 1.045961483926e+00 1.036697634330e+00 1.037041718353e+00 1.043192563805e+00 1.044837579323e+00 1.035004200611e+00 1.016887171908e+00 1.001960864019e+00 1.000409078058e+00 1.012165645888e+00 1.028118995806e+00 1.040176363879e+00 1.049393633963e+00 1.064727833060e+00 1.093449020217e+00 1.132393032768e+00 1.169334373659e+00 1.192602130275e+00 1.199339310861e+00 1.196289141753e+00 1.193052075952e+00 1.193249669806e+00 1.191793675658e+00 1.181114900329e+00 1.160254849529e+00 1.138554167210e+00 1.130052546793e+00 1.141773883340e+00 1.166583728206e+00 1.187709839566e+00 1.188503079632e+00 1.124447270254e+00 9.919627086793e-01 9.464193428785e-01 9.234716003867e-01 9.237907751053e-01 9.781421075069e-01 1.076415275724e+00 1.146375106636e+00 1.117021538161e+00 9.854953220526e-01 8.556103365130e-01 8.798052055402e-01 1.028557825753e+00 1.134299128789e+00 1.111457556486e+00 1.001987452464e+00 9.409305581041e-01 1.003916157327e+00 1.091210673999e+00 1.088855021975e+00 9.964988103729e-01 9.246362695363e-01 9.700431535916e-01 1.064600241214e+00 1.087789079880e+00 1.014571402949e+00 9.309279761309e-01 9.402231452162e-01 1.008851292926e+00 1.021020893372e+00 9.356559952290e-01 8.314137588005e-01 8.327360945626e-01 9.179502586561e-01 9.501548679277e-01 8.676955673204e-01 7.461064311290e-01 7.468206255070e-01 8.683104389262e-01 9.373182083778e-01 8.565302398984e-01 6.794469789726e-01 6.281039417747e-01 8.018174254813e-01 9.663005506909e-01 9.593469653671e-01 7.794483895635e-01 6.070894440896e-01 7.133507715245e-01 9.429695094587e-01 1.035051351574e+00 9.132130456072e-01 6.712274162751e-01 6.204101501082e-01 8.645829901618e-01 1.073001582937e+00 1.072090052857e+00 8.670700785797e-01 6.464579375240e-01 7.261803576461e-01 9.718639574175e-01 1.087826020390e+00 9.884683384754e-01 7.639174816258e-01 6.870373378309e-01 8.747031404261e-01 1.048036914069e+00 1.029884295228e+00 8.298953901780e-01 6.529410370424e-01 7.711406749834e-01 1.002483580721e+00 1.085044471418e+00 9.528847190071e-01 7.156923320315e-01 6.718883214015e-01 8.869189997743e-01 1.052526945695e+00 1.011997378410e+00 7.946694894390e-01 6.307988652893e-01 7.747842126881e-01 9.927826828627e-01 1.033701632482e+00 8.488973803070e-01 5.888061412352e-01 6.487777558601e-01 9.570167009922e-01 1.141415375384e+00 1.070825872054e+00 7.854547195243e-01 5.607974531554e-01 7.721482497185e-01 1.079778405270e+00 1.185127805314e+00 1.032299000219e+00 7.369058491135e-01 6.405745890719e-01 8.777119705714e-01 1.078516806043e+00 1.059786081276e+00 8.496890889024e-01 6.818771204793e-01 8.231500490534e-01 1.057483858716e+00 1.127885125921e+00 9.831683305276e-01 7.574847519541e-01 7.524831086284e-01 9.824440345511e-01 1.153708049915e+00 1.133993781825e+00 9.659224176322e-01 8.324199964406e-01 8.926849847920e-01 1.029569724865e+00 1.081186354412e+00 1.036315649810e+00 9.949398796655e-01 1.027451060913e+00 1.067560496693e+00 1.026458009568e+00 9.280033991194e-01 9.106912076337e-01 1.028891949551e+00 1.137020809365e+00 1.098784140757e+00 9.182553114253e-01
 2.218081256116e-01 2.221598091709e-01 2.226493856361e-01 2.230195741042e-01 2.231525727177e-01 2.233451967817e-01 2.239251296975e-01 2.247037063332e-01 2.251974799222e-01 2.253355271503e-01 2.255315199100e-01 2.260791050401e-01 2.268052078450e-01 2.273422213270e-01 2.275569275032e-01 2.276659673670e-01 2.279832149065e-01 2.285303728655e-01 2.290123001887e-01 2.292304267210e-01 2.293671994471e-01 2.296803654795e-01 2.301201420403e-01 2.304650290491e-01 2.306800670496e-01 2.309468619432e-01 2.313793421367e-01 2.318533941691e-01 2.321776400714e-01 2.323771633575e-01 2.327149115459e-01 2.333112244199e-01 2.339120992834e-01 2.342334586463e-01 2.344111180889e-01 2.348162132812e-01 2.354926380306e-01 2.360905138532e-01 2.363857144512e-01 2.365878353570e-01 2.370274286391e-01 2.376953842870e-01 2.382579361543e-01 2.385368533033e-01 2.387692247073e-01 2.392704456019e-01 2.399674930977e-01 2.405014737079e-01 2.407631376432e-01 2.410476690891e-01 2.416078148605e-01 2.423118026072e-01 2.428443729949e-01 2.431364967251e-01 2.434415911084e-01 2.440037876994e-01 2.447246125513e-01 2.452961332307e-01 2.456151520516e-01 2.459236888616e-01 2.464642450826e-01 2.471577122403e-01 2.477369010032e-01 2.480896873480e-01 2.483866566031e-01 2.488595119280e-01 2.495092414738e-01 2.500992468566e-01 2.504665498913e-01 2.507463286040e-01 2.511822995773e-01 2.517919315994e-01 2.523654890149e-01 2.527441534629e-01 2.530162853846e-01 2.534046765501e-01 2.539809848524e-01 2.545588717182e-01 2.549398904253e-01 2.551979865209e-01 2.555676454192e-01 2.561243950147e-01 2.566913171306e-01 2.570805029804e-01 2.573300201812e-01 2.576640735364e-01 2.581994373391e-01 2.587761513738e-01 2.591687348181e-01 2.594082535029e-01 2.597332319089e-01 2.602626079137e-01 2.608424181734e-01 2.612485757326e-01 2.614842478488e-01 2.617849850361e-01 2.623081231405e-01 2.629074314392e-01 2.633259884947e-01 2.635543706190e-01 2.638408641390e-01 2.643488045026e-01 2.649541017540e-01 2.653972431001e-01 2.656289155246e-01 2.658766716732e-01 2.663516439197e-01 2.669582361873e-01 2.674282115727e-01 2.676793979989e-01 2.679112960400e-01 2.683354442128e-01 2.689179157187e-01 2.694234988110e-01 2.697170578198e-01 2.699364189717e-01 2.703054250264e-01 2.708478991762e-01 2.713713493606e-01 2.717248252406e-01 2.719598440214e-01 2.722631156479e-01 2.727345158494e-01 2.732634367612e-01 2.736727687416e-01 2.739356300406e-01 2.741890515481e-01 2.745719339031e-01 2.750674653555e-01 2.755376773091e-01 2.758690079735e-01 2.761057236037e-01 2.764007891189e-01 2.768340046867e-01 2.773248311676e-01 2.777411102292e-01 2.780259995771e-01 2.782671919743e-01 2.786054009076e-01 2.790672151502e-01 2.795345519909e-01 2.798909564242e-01 2.801389881357e-01 2.803906395116e-01 2.807484882982e-01 2.811936596661e-01 2.816030532533e-01 2.818968579324e-01 2.821250273177e-01 2.823814976292e-01 2.827237199566e-01 2.831145712164e-01 2.834639570428e-01 2.837264430159e-01 2.839463371902e-01 2.841946566471e-01 2.845117440261e-01 2.848690881589e-01 2.851957327439e-01 2.854459188859e-01 2.856619216872e-01 2.859129450151e-01 2.862237390531e-01 2.865644388769e-01 2.868733884048e-01 2.871211648813e-01 2.873472929466e-01 2.876032614117e-01 2.879010614368e-01 2.882129387916e-01 2.884990070474e-01 2.887398667234e-01 2.889687428445e-01 2.892198508031e-01 2.894929876024e-01 2.897689518352e-01 2.900237986384e-01 2.902503566463e-01 2.904781644984e-01 2.907225838850e-01 2.909705868724e-01 2.912070327452e-01 2.914330859201e-01 2.916587942101e-01 2.918899930226e-01 2.921202583585e-01 2.923347433406e-01 2.925407399557e-01 2.927555933179e-01 2.929797852144e-01 2.932032138430e-01 2.934065690608e-01 2.935922972547e-01 2.937837701250e-01 2.939942393467e-01 2.942084648611e-01 2.944076339722e-01 2.945875963475e-01 2.947657970852e-01 2.949617315334e-01 2.951668336918e-01 2.953573872824e-01 2.955347410731e-01 2.957144406572e-01 2.959056620928e-01 2.961003444385e-01 2.962875004093e-01 2.964626566710e-01 2.966407017954e-01 2.968333372334e-01 2.970248892837e-01 2.972087914418e-01 2.973888799302e-01 2.975705089024e-01 2.977628958587e-01 2.979579846299e-01 2.981443206081e-01 2.983296168031e-01 2.985228776101e-01 2.987213561074e-01 2.989192536936e-01 2.991144811908e-01 2.993073907859e-01 2.995107293773e-01 2.997220329573e-01 2.999290933218e-01 3.001345695516e-01 3.003455261877e-01 3.005613735777e-01 3.007848830370e-01 3.010070457637e-01 3.012271968908e-01 3.014594438977e-01 3.016981519645e-01 3.019378519851e-01 3.021806547257e-01 3.024249230393e-01 3.026776825925e-01 3.029442117027e-01 3.032092576083e-01 3.034746134552e-01 3.037492833075e-01 3.040321767502e-01 3.043237011069e-01 3.046215905894e-01 3.049181696326e-01 3.052261329519e-01 3.055464811724e-01 3.058697279056e-01 3.062010271317e-01 3.065386972158e-01 3.068834397086e-01 3.072428563969e-01 3.076083472945e-01 3.079798260934e-01 3.083648310128e-01 3.087551376653e-01 3.091516012376e-01 3.095656955805e-01 3.099882108973e-01 3.104234976263e-01 3.108688309526e-01 3.113153760454e-01 3.117797371722e-01 3.122641566482e-01 3.127553089799e-01 3.132594828239e-01 3.137707668674e-01 3.142949210054e-01 3.148441407455e-01 3.154034362100e-01 3.159733436223e-01 3.165570851919e-01 3.171538110041e-01 3.177711808351e-01 3.184064908242e-01 3.190523437813e-01 3.197162746537e-01 3.203970743653e-01 3.210920660657e-01 3.218072804953e-01 3.225399503624e-01 3.232873546212e-01 3.240558787878e-01 3.248383064142e-01 3.256389196527e-01 3.264614790464e-01 3.272995215876e-01 3.281573399452e-01 3.290335149685e-01 3.299278985882e-01 3.308431697701e-01 3.317772632553e-01 3.327305499491e-01 3.337070652730e-01 3.347029875756e-01 3.357171147577e-01 3.367563849953e-01 3.378133320377e-01 3.388943884695e-01 3.399979740172e-01 3.411210879334e-01 3.422692357439e-01 3.434387022174e-01 3.446290209026e-01 3.458436223105e-01 3.470842315652e-01 3.483461163952e-01 3.496303971056e-01 3.509353959265e-01 3.522653860480e-01 3.536239710408e-01 3.550052253670e-01 3.564071900578e-01 3.578321460335e-01 3.592782436484e-01 3.607545366104e-01 3.622586931501e-01 3.637806490300e-01 3.653283014156e-01 3.668971124238e-01 3.684918834934e-01 3.701174141874e-01 3.717633720153e-01 3.734332390677e-01 3.751284549971e-01 3.768449788565e-01 3.785932442109e-01 3.803648548708e-01 3.821602719782e-01 3.839811619632e-01 3.858248895944e-01 3.876940534834e-01 3.895935851834e-01 3.915132435167e-01 3.934604190122e-01 3.954305109748e-01 3.974254122262e-01 3.994499600074e-01 4.014972904440e-01 4.035676828514e-01 4.056635461634e-01 4.077819714882e-01 4.099300559628e-01 4.121022567082e-01 4.142957126941e-01 4.165162829312e-01 4.187570949204e-01 4.210273421796e-01 4.233222569852e-01 4.256375384846e-01 4.279775130492e-01 4.303420520085e-01 4.327280246568e-01 4.351439571666e-01 4.375798503347e-01 4.400364637562e-01 4.425193278187e-01 4.450225816134e-01 4.475518400943e-01 4.501039053288e-01 4.526741765967e-01 4.552682117338e-01 4.578847417305e-01 4.605246789989e-01 4.631869057438e-01 4.658666132932e-01 4.685702803014e-01 4.712930059458e-01 4.740369664862e-01 4.768054789609e-01 4.795894775091e-01 4.823942501604e-01 4.852206301171e-01 4.880653479448e-01 4.909314537907e-01 4.938153775857e-01 4.967169707207e-01 4.996396352221e-01 5.025775485562e-01 5.055368188486e-01 5.085142322897e-01 5.115053564660e-01 5.145177223725e-01 5.175454983851e-01 5.205895583767e-01 5.236524431744e-01 5.267299302205e-01 5.298251268370e-01 5.329335431610e-01 5.360584040730e-01 5.391997711551e-01 5.423547229631e-01 5.455253170142e-01 5.487096848343e-01 5.519051984807e-01 5.551206014813e-01 5.583459020296e-01 5.615849015215e-01 5.648364019519e-01 5.680982829923e-01 5.713752529768e-01 5.746646191652e-01 5.779649185194e-01 5.812769617294e-01 5.845973579092e-01 5.879308613095e-01 5.912762562204e-01 5.946303443600e-01 5.979942818506e-01 6.013659277358e-01 6.047486069817e-01 6.081420372667e-01 6.115418638726e-01 6.149527373727e-01 6.183674017256e-01 6.217906791880e-01 6.252233737124e-01 6.286618683970e-01 6.321083128017e-01 6.355607272830e-01 6.390162241072e-01 6.424823851425e-01 6.459498999314e-01 6.494258670209e-01 6.529055576334e-01 6.563860376754e-01 6.598750797595e-01 6.633666751928e-01 6.668616206033e-01 6.703613906977e-01 6.738599819701e-01 6.773642401231e-01 6.808681231660e-01 6.843779334908e-01 6.878882013222e-01 6.913959020682e-01 6.949085359322e-01 6.984188922191e-01 7.019304260617e-01 7.054459849520e-01 7.089547206243e-01 7.124655779587e-01 7.159749063799e-01 7.194836422172e-01 7.229914146717e-01 7.264944763602e-01 7.299988479019e-01 7.334985005874e-01 7.369949743927e-01 7.404908834145e-01 7.439790785140e-01 7.474673257001e-01 7.509516180777e-01 7.544279850683e-01 7.579052675644e-01 7.613718445879e-01 7.648381917515e-01 7.682974088207e-01 7.717496069228e-01 7.751986967311e-01 7.786386960558e-01 7.820743069192e-01 7.855034968164e-01 7.889233438639e-01 7.923396920065e-01 7.957440886892e-01 7.991448542620e-01 8.025364118706e-01 8.059172236765e-01 8.092935534288e-01 8.126578699578e-01 8.160150835832e-01 8.193643064242e-01 8.227002501236e-01 8.260322875917e-01 8.293501055869e-01 8.326589238698e-01 8.359600845611e-01 8.392449708229e-01 8.425272147176e-01 8.457936587051e-01 8.490483618181e-01 8.522972034047e-01 8.555291179320e-01 8.587537806893e-01 8.619656903653e-01 8.651634795326e-01 8.683551140733e-01 8.715269551190e-01 8.746950491781e-01 8.778454982199e-01 8.809831400859e-01 8.841144134684e-01 8.872242868102e-01 8.903298898469e-01 8.934177010189e-01 8.964908910003e-01 8.995602312019e-01 9.026037948583e-01 9.056471561929e-01 9.086685681644e-01 9.116776668126e-01 9.146805137645e-01 9.176569441171e-01 9.206358670837e-01 9.235892531785e-01 9.265326871511e-01 9.294691531293e-01 9.323789569475e-01 9.352911771996e-01 9.381752924422e-01 9.410551250753e-01 9.439220570492e-01 9.467642430769e-01 9.496125886020e-01 9.524286698427e-01 9.552429221809e-01 9.580440544639e-01 9.608217595296e-01 9.636040397989e-01 9.663540535819e-01 9.691057838943e-01 9.718419201138e-01 9.745553874458e-01 9.772764376045e-01 9.799645465448e-01 9.826549145626e-01 9.853293372646e-01 9.879836033980e-01 9.906447463694e-01 9.932743032870e-01 9.959090982919e-01 9.985241404358e-01 1.001126347710e+00 1.003729905919e+00 1.006306225055e+00 1.008889721572e+00 1.011453356250e+00 1.014005860047e+00 1.016559552299e+00 1.019088440517e+00 1.021624548421e+00 1.024143931102e+00 1.026653543203e+00 1.029164677466e+00 1.031654841315e+00 1.034149809245e+00 1.036631618026e+00 1.039106194919e+00 1.041582749107e+00 1.044040341970e+00 1.046504602412e+00 1.048958358994e+00 1.051403182440e+00 1.053856403350e+00 1.056289528248e+00 1.058732211972e+00 1.061166835019e+00 1.063594097627e+00 1.066030882104e+00 1.068450832220e+00 1.070883878986e+00 1.073308038707e+00 1.075728746869e+00 1.078161374873e+00 1.080578049536e+00 1.083009784465e+00 1.085436804706e+00 1.087861304737e+00 1.090301997449e+00 1.092727734924e+00 1.095171261808e+00 1.097610697951e+00 1.100052529288e+00 1.102511156427e+00 1.104957691207e+00 1.107427366066e+00 1.109892389282e+00 1.112364213681e+00 1.114853899366e+00 1.117334107845e+00 1.119840349436e+00 1.122344364652e+00 1.124857658581e+00 1.127390966480e+00 1.129919861977e+00 1.132473878584e+00 1.135031247562e+00 1.137600382866e+00 1.140189776048e+00 1.142778569452e+00 1.145395457034e+00 1.148017547767e+00 1.150652933191e+00 1.153314883864e+00 1.155975121422e+00 1.158668487500e+00 1.161367854788e+00 1.164084571187e+00 1.166827265561e+00 1.169573552321e+00 1.172354368478e+00 1.175142674728e+00 1.177952466340e+00 1.180791165959e+00 1.183632579816e+00 1.186513563783e+00 1.189402819959e+00 1.192316520413e+00 1.195260519102e+00 1.198209956603e+00 1.201201425445e+00 1.204202718962e+00 1.207231781441e+00 1.210291974868e+00 1.213359059685e+00 1.216471309000e+00 1.219593601015e+00 1.222745187132e+00 1.225932120198e+00 1.229125911614e+00 1.232367378746e+00 1.235621004855e+00 1.238903038768e+00 1.242223906558e+00 1.245553020385e+00 1.248930235864e+00 1.252321702681e+00 1.255744673726e+00 1.259204592720e+00 1.262675217642e+00 1.266195321516e+00 1.269729318488e+00 1.273296448893e+00 1.276901238234e+00 1.280518589852e+00 1.284185894464e+00 1.287866933087e+00 1.291584014675e+00 1.295338178284e+00 1.299104257613e+00 1.302920742253e+00 1.306752837877e+00 1.310619296360e+00 1.314524677934e+00 1.318441780176e+00 1.322410098182e+00 1.326392413742e+00 1.330409867482e+00 1.334466220456e+00 1.338533010808e+00 1.342651367565e+00 1.346783448676e+00 1.350949193535e+00 1.355153645331e+00 1.359368859728e+00 1.363633826880e+00 1.367912924915e+00 1.372222785251e+00 1.376572191633e+00 1.380930815627e+00 1.385337577921e+00 1.389756918389e+00 1.394207170180e+00 1.398693477532e+00 1.403187966139e+00 1.407730580496e+00 1.412281874143e+00 1.416864682918e+00 1.421481705814e+00 1.426104276253e+00 1.430770186383e+00 1.435447570712e+00 1.440151443282e+00 1.444885924253e+00 1.449625772632e+00 1.454407043538e+00 1.459194764268e+00 1.464008285760e+00 1.468850679688e+00 1.473693144059e+00 1.478575792313e+00 1.483463656734e+00 1.488370792086e+00 1.493306976209e+00 1.498239996107e+00 1.503208427837e+00 1.508178333103e+00 1.513165709127e+00 1.518176267209e+00 1.523182666521e+00 1.528222310985e+00 1.533257865299e+00 1.538307346718e+00 1.543377420938e+00 1.548437406088e+00 1.553526708172e+00 1.558611066567e+00 1.563702017421e+00 1.568811053671e+00 1.573907718708e+00 1.579026492166e+00 1.584136849999e+00 1.589249861118e+00 1.594376708867e+00 1.599484626253e+00 1.604611969038e+00 1.609726201402e+00 1.614838027990e+00 1.619958556223e+00 1.625056070931e+00 1.630168638414e+00 1.635262684455e+00 1.640349255382e+00 1.645437486966e+00 1.650501135103e+00 1.655569657511e+00 1.660618191163e+00 1.665653248520e+00 1.670686565337e+00 1.675685282425e+00 1.680688157500e+00 1.685662224255e+00 1.690616930612e+00 1.695565337350e+00 1.700473654394e+00 1.705381194313e+00 1.710252544212e+00 1.715100002324e+00 1.719936073594e+00 1.724727139993e+00 1.729507417807e+00 1.734250451041e+00 1.738960292573e+00 1.743653022277e+00 1.748295953613e+00 1.752924277354e+00 1.757506771274e+00 1.762054178462e+00 1.766574951486e+00 1.771040859783e+00 1.775486716749e+00 1.779882408883e+00 1.784235735645e+00 1.788558202183e+00 1.792820287317e+00 1.797053771802e+00 1.801234539021e+00 1.805366238491e+00 1.809463603979e+00 1.813494202996e+00 1.817492567170e+00 1.821433030804e+00 1.825316522382e+00 1.829162692779e+00 1.832937638202e+00 1.836675060689e+00 1.840348913261e+00 1.843962798971e+00 1.847534121440e+00 1.851031166721e+00 1.854483035938e+00 1.857871538071e+00 1.861192626727e+00 1.864468648913e+00 1.867667249549e+00 1.870814595276e+00 1.873898512078e+00 1.876910455804e+00 1.879873284715e+00 1.882754957151e+00 1.885585512175e+00 1.888346751848e+00 1.891035651824e+00 1.893671230308e+00 1.896226536480e+00 1.898724536368e+00 1.901154871676e+00 1.903509733441e+00 1.905811547032e+00 1.908029865944e+00 1.910191276064e+00 1.912284122456e+00 1.914301865199e+00 1.916265466579e+00 1.918146105802e+00 1.919969398075e+00 1.921725847931e+00 1.923406747978e+00 1.925036042070e+00 1.926585168625e+00 1.928075940037e+00 1.929502546163e+00 1.930857128566e+00 1.932159196639e+00 1.933385210213e+00 1.934557606641e+00 1.935667696323e+00 1.936709472219e+00 1.937704644664e+00 1.938626230959e+00 1.939500030864e+00 1.940314868859e+00 1.941064813118e+00 1.941773698120e+00 1.942416517616e+00 1.943013202316e+00 1.943561707158e+00 1.944049550792e+00 1.944502472473e+00 1.944896197605e+00 1.945248870353e+00 1.945562144032e+00 1.945821257466e+00 1.946053162094e+00 1.946233048731e+00 1.946380380950e+00 1.946496069801e+00 1.946567402718e+00 1.946617750652e+00 1.946626714960e+00 1.946610734513e+00 1.946569740975e+00 1.946496110281e+00 1.946409620941e+00 1.946291562880e+00 1.946158748150e+00 1.946011072429e+00 1.945838925566e+00 1.945664453102e+00 1.945469329067e+00 1.945269201302e+00 1.945064273171e+00 1.944844280282e+00 1.944632584398e+00 1.944412907239e+00 1.944194422046e+00 1.943986364838e+00 1.943772126786e+00 1.943576342754e+00 1.943380108243e+00 1.943200941268e+00 1.943037488160e+00 1.942879993743e+00 1.942750710953e+00 1.942631589036e+00 1.942539179229e+00 1.942471187934e+00 1.942420896696e+00 1.942406035011e+00 1.942412161297e+00 1.942451230505e+00 1.942525449211e+00 1.942624825231e+00 1.942767303828e+00 1.942939531813e+00 1.943149761116e+00 1.943404394768e+00 1.943691280017e+00 1.944028079161e+00 1.944398087757e+00 1.944817343153e+00 1.945280370721e+00 1.945783468742e+00 1.946340980431e+00 1.946935698933e+00 1.947584160580e+00 1.948281728427e+00 1.949020949272e+00 1.949818624770e+00 1.950656598756e+00 1.951548765738e+00 1.952492368213e+00 1.953479406856e+00 1.954526735887e+00 1.955614177126e+00 1.956757241829e+00 1.957952089356e+00 1.959188567926e+00 1.960486330943e+00 1.961822655977e+00 1.963212073537e+00 1.964652638113e+00 1.966131675191e+00 1.967668303067e+00 1.969240600881e+00 1.970864503307e+00 1.972533344273e+00 1.974237743723e+00 1.975995980757e+00 1.977783756413e+00 1.979616640231e+00 1.981489406054e+00 1.983389508434e+00 1.985337567717e+00 1.987307365773e+00 1.989314946707e+00 1.991355478496e+00 1.993413736396e+00 1.995511240961e+00 1.997622024914e+00 1.999757751266e+00 2.001916842437e+00 2.004082950801e+00 2.006276596210e+00 2.008470712808e+00 2.010680594685e+00 2.012896639222e+00 2.015108305760e+00 2.017334045718e+00 2.019543541508e+00 2.021752738449e+00 2.023955924325e+00 2.026131192420e+00 2.028307484684e+00 2.030447514961e+00 2.032568101504e+00 2.034664810246e+00 2.036711038895e+00 2.038739386117e+00 2.040705359995e+00 2.042630027051e+00 2.044505033973e+00 2.046306936982e+00 2.048061108255e+00 2.049733035032e+00 2.051330353930e+00 2.052855095629e+00 2.054273741451e+00 2.055617367612e+00 2.056846552323e+00 2.057972732237e+00 2.058992669867e+00 2.059877368427e+00 2.060652471883e+00 2.061283859365e+00 2.061778063620e+00 2.062136326381e+00 2.062327766689e+00 2.062378581460e+00 2.062254687129e+00 2.061963887694e+00 2.061508025327e+00 2.060858420377e+00 2.060038696487e+00 2.059023144769e+00 2.057816127966e+00 2.056422608115e+00 2.054816671195e+00 2.053026356030e+00 2.051025099556e+00 2.048819183118e+00 2.046421187524e+00 2.043805825815e+00 2.041001898476e+00 2.037992147483e+00 2.034782936973e+00 2.031394250970e+00 2.027801832122e+00 2.024041150719e+00 2.020097538583e+00 2.015982619660e+00 2.011720291311e+00 2.007293305661e+00 2.002738462835e+00 1.998050383538e+00 1.993242904006e+00 1.988347288867e+00 1.983346688187e+00 1.978283453029e+00 1.973160479195e+00 1.967988393198e+00 1.962805685782e+00 1.957599398175e+00 1.952412841820e+00 1.947252592732e+00 1.942131655706e+00 1.937087108482e+00 1.932109545729e+00 1.927240912380e+00 1.922485365363e+00 1.917855632521e+00 1.913385151939e+00 1.909066549169e+00 1.904929152833e+00 1.900984644195e+00 1.897230473971e+00 1.893698904153e+00 1.890374975169e+00 1.887281526302e+00 1.884418775486e+00 1.881779689938e+00 1.879385667176e+00 1.877217523797e+00 1.875281732481e+00 1.873577796049e+00 1.872083984733e+00 1.870812429177e+00 1.869735389486e+00 1.868849283757e+00 1.868147640367e+00 1.867599605864e+00 1.867210330191e+00 1.866946365132e+00 1.866794652947e+00 1.866747894209e+00 1.866769082804e+00 1.866856719988e+00 1.866984200784e+00 1.867127666645e+00 1.867281909190e+00 1.867413597043e+00 1.867516569688e+00 1.867573167065e+00 1.867554883702e+00 1.867469765779e+00 1.867280736819e+00 1.866990000002e+00 1.866585532684e+00 1.866044206191e+00 1.865380567633e+00 1.864566795930e+00 1.863601284095e+00 1.862494828933e+00 1.861218905333e+00 1.859795226224e+00 1.858208892619e+00 1.856458621987e+00 1.854562266373e+00 1.852494967369e+00 1.850283223657e+00 1.847922664042e+00 1.845401839480e+00 1.842757431641e+00 1.839955664439e+00 1.837027361257e+00 1.833972295751e+00 1.830777980447e+00 1.827482913909e+00 1.824053430666e+00 1.820519144234e+00 1.816885293009e+00 1.813131281494e+00 1.809305280513e+00 1.805370226739e+00 1.801355057407e+00 1.797274404079e+00 1.793097582583e+00 1.788888559499e+00 1.784607172186e+00 1.780286679171e+00 1.775953609321e+00 1.771576875965e+00 1.767229396933e+00 1.762881137529e+00 1.758566920785e+00 1.754333029096e+00 1.750142721805e+00 1.746092426608e+00 1.742154551765e+00 1.738367438748e+00 1.734799127874e+00 1.731407159531e+00 1.728297280753e+00 1.725456079847e+00 1.722910133009e+00 1.720745003798e+00 1.718907107375e+00 1.717503178373e+00 1.716519959262e+00 1.715967573273e+00 1.715931552013e+00 1.716344389443e+00 1.717295338267e+00 1.718768246703e+00 1.720740930886e+00 1.723294659121e+00 1.726339335835e+00 1.729939684859e+00 1.734069304589e+00 1.738680322759e+00 1.743839651976e+00 1.749439710141e+00 1.755526680915e+00 1.762067189291e+00 1.768995093586e+00 1.776370331740e+00 1.784080399011e+00 1.792158190226e+00 1.800576641653e+00 1.809260133939e+00 1.818273115841e+00 1.827506617716e+00 1.836990460027e+00 1.846706157224e+00 1.856578902942e+00 1.866675102970e+00 1.876890985777e+00 1.887253111294e+00 1.897749994342e+00 1.908295133010e+00 1.918958037526e+00 1.929626456809e+00 1.940313329885e+00 1.951004926903e+00 1.961593964893e+00 1.972137190340e+00 1.982508729415e+00 1.992695664980e+00 2.002674157689e+00 2.012309635288e+00 2.021645203994e+00 2.030537258315e+00 2.038952240622e+00 2.046858061173e+00 2.054105434599e+00 2.060725016434e+00 2.066580790442e+00 2.071625533366e+00 2.075842780076e+00 2.079088874070e+00 2.081407609539e+00 2.082691633685e+00 2.082906854700e+00 2.082080370388e+00 2.080099791015e+00 2.077043830944e+00 2.072862235077e+00 2.067556344503e+00 2.061213724401e+00 2.053774344692e+00 2.045367500905e+00 2.036005869583e+00 2.025740089494e+00 2.014713807602e+00 2.002918140590e+00 1.990525111296e+00 1.977594687913e+00 1.964204573153e+00 1.950529856557e+00 1.936578883864e+00 1.922530448342e+00 1.908445134710e+00 1.894383737681e+00 1.880503440391e+00 1.866771997970e+00 1.853321590704e+00 1.840170719795e+00 1.827299265340e+00 1.814812423406e+00 1.802601486035e+00 1.790721420153e+00 1.779129147846e+00 1.767730842880e+00 1.756577465576e+00 1.745508609635e+00 1.734535928931e+00 1.723602202197e+00 1.712588266117e+00 1.701553905721e+00 1.690364379188e+00 1.679040825022e+00 1.667588123768e+00 1.655927519789e+00 1.644167978768e+00 1.632249535607e+00 1.620235764198e+00 1.608192209765e+00 1.596086635571e+00 1.584054456214e+00 1.572069328578e+00 1.560190335048e+00 1.548483391160e+00 1.536889566620e+00 1.525501964848e+00 1.514257069856e+00 1.503150951005e+00 1.492194121725e+00 1.481285011164e+00 1.470464588521e+00 1.459646772868e+00 1.448818093863e+00 1.438003537749e+00 1.427145764469e+00 1.416344355340e+00 1.405610730387e+00 1.395035341799e+00 1.384766588504e+00 1.374876257418e+00 1.365582648779e+00 1.357008175088e+00 1.349319187354e+00 1.342703325638e+00 1.337231194420e+00 1.333055026862e+00 1.330184971596e+00 1.328615738101e+00 1.328311050169e+00 1.329095899210e+00 1.330840389908e+00 1.333284441264e+00 1.336171762904e+00 1.339241847851e+00 1.342162955508e+00 1.344701995174e+00 1.346569174911e+00 1.347552136191e+00 1.347503751648e+00 1.346257936938e+00 1.343798961958e+00 1.340085077149e+00 1.335156890423e+00 1.329125231935e+00 1.322051103818e+00 1.314114217487e+00 1.305419987924e+00 1.296097453518e+00 1.286287568191e+00 1.276037044956e+00 1.265449423168e+00 1.254548618225e+00 1.243360869572e+00 1.231944946667e+00 1.220310387064e+00 1.208577550958e+00 1.196861251244e+00 1.185370108818e+00 1.174409966040e+00 1.164311822802e+00 1.155552458322e+00 1.148591114610e+00 1.143940254123e+00 1.142095922742e+00 1.143426160753e+00 1.148248158355e+00 1.156641174150e+00 1.168527809637e+00 1.183638571966e+00 1.201464427083e+00 1.221416747663e+00 1.242728940033e+00 1.264612918131e+00 1.286289596014e+00 1.306966262455e+00 1.326013218341e+00 1.342843233766e+00 1.357039107601e+00 1.368339577293e+00 1.376570550189e+00 1.381764891620e+00 1.384017038814e+00 1.383532865695e+00 1.380615515454e+00 1.375546151900e+00 1.368694668469e+00 1.360358840107e+00 1.350831920144e+00 1.340385010284e+00 1.329196025273e+00 1.317471255402e+00 1.305342675832e+00 1.292953066843e+00 1.280474553131e+00 1.268051884471e+00 1.255930039915e+00 1.244328148531e+00 1.233507190091e+00 1.223753014555e+00 1.215261417185e+00 1.208244749135e+00 1.202764630515e+00 1.198787271969e+00 1.196184301016e+00 1.194626838745e+00 1.193771570791e+00 1.193134812717e+00 1.192208477942e+00 1.190538188047e+00 1.187648871682e+00 1.183232708979e+00 1.177057670352e+00 1.169042808221e+00 1.159298673789e+00 1.148017317518e+00 1.135607387333e+00 1.122545869711e+00 1.109402575415e+00 1.096836975233e+00 1.085441181767e+00 1.075847515439e+00 1.068555404526e+00 1.063949131728e+00 1.062320358531e+00 1.063713514687e+00 1.068099482619e+00 1.075262706320e+00 1.084841939290e+00 1.096435270706e+00 1.109493436596e+00 1.123475269330e+00 1.137776717324e+00 1.151771022415e+00 1.164880451695e+00 1.176476609686e+00 1.186028347139e+00 1.186649430900e+00 1.180284717387e+00 1.176371000117e+00 1.180340057046e+00 1.188315660921e+00 1.190928773887e+00 1.182141941571e+00 1.164783123660e+00 1.148311429017e+00 1.140434628383e+00 1.140012385576e+00 1.138651884938e+00 1.129367259901e+00 1.113613107625e+00 1.100545523707e+00 1.098907771205e+00 1.108648242309e+00 1.121095080273e+00 1.127540489448e+00 1.127176336814e+00 1.127327779344e+00 1.136020229405e+00 1.153462242230e+00 1.171117503499e+00 1.179289824412e+00 1.175403192848e+00 1.165735466002e+00 1.159483833585e+00 1.160038961784e+00 1.161740256095e+00 1.155558383794e+00 1.138005349880e+00 1.115014212630e+00 1.097472578880e+00 1.091718207035e+00 1.093789161573e+00 1.093697208977e+00 1.085221556244e+00 1.071600826374e+00 1.062293089903e+00 1.063496018746e+00 1.071370962135e+00 1.075255125317e+00 1.067460520130e+00 1.050231535426e+00 1.034157095870e+00 1.029105370987e+00 1.035463835747e+00 1.044944528237e+00 1.050073418094e+00 1.052443926616e+00 1.061921541037e+00 1.087071923793e+00 1.125704067650e+00 1.165722302309e+00 1.194925496668e+00 1.209622579576e+00 1.215476823448e+00 1.220751044043e+00 1.227651338824e+00 1.229921822702e+00 1.219080500937e+00 1.193360310518e+00 1.161662848151e+00 1.138855588055e+00 1.134561648057e+00 1.144609965309e+00 1.152775198249e+00 1.136834304543e+00 1.040410811636e+00 9.387767185411e-01 9.410400873006e-01 9.530697001120e-01 9.595635660518e-01 9.862411170612e-01 1.046159398281e+00 1.092954560899e+00 1.063962824167e+00 9.550048915438e-01 8.605715551817e-01 9.037805255703e-01 1.043149340766e+00 1.132106693102e+00 1.097418536112e+00 9.800868079106e-01 9.065444807720e-01 9.530002176288e-01 1.034609478726e+00 1.049702606044e+00 9.981662731456e-01 9.626723846400e-01 9.977669026634e-01 1.047707401498e+00 1.035881625169e+00 9.654206520435e-01 9.191714703394e-01 9.535248503752e-01 1.006451298019e+00 9.918727840408e-01 9.096275943183e-01 8.531991208935e-01 8.939797109369e-01 9.571746815607e-01 9.313843135899e-01 8.030547363169e-01 6.967433324895e-01 7.639925065221e-01 9.091067632883e-01 9.506501169729e-01 8.277607575044e-01 6.334827333447e-01 6.195817724775e-01 8.138849822648e-01 9.543979155696e-01 9.104497253337e-01 7.132749167717e-01 5.817779411428e-01 7.358926663011e-01 9.485249724587e-01 9.999842959384e-01 8.509300336218e-01 6.316699326580e-01 6.475925532026e-01 8.837597166623e-01 1.038734683846e+00 9.899575150019e-01 7.849131399727e-01 6.559930369512e-01 8.084530177968e-01 1.014633808012e+00 1.057031397204e+00 9.041223168507e-01 7.024172556585e-01 7.354191542401e-01 9.552755866756e-01 1.080953334492e+00 9.991241937284e-01 7.718243737483e-01 6.590558117260e-01 8.396590096038e-01 1.041991537138e+00 1.059709672012e+00 8.790189247694e-01 6.737561687883e-01 7.397426137897e-01 9.675112812002e-01 1.070001871131e+00 9.547991970669e-01 7.139399342261e-01 6.526249573538e-01 8.789688714225e-01 1.067118608801e+00 1.034499547810e+00 7.864267177124e-01 5.504112867986e-01 7.172907782404e-01 1.024893925779e+00 1.152844791795e+00 1.023909123291e+00 7.302434081765e-01 6.085366517289e-01 8.639838899159e-01 1.115431995765e+00 1.149824770478e+00 9.618602634271e-01 7.280644856979e-01 7.654048723168e-01 1.000714988453e+00 1.125799974084e+00 1.029605813247e+00 7.885566917940e-01 6.912642926348e-01 9.065210377627e-01 1.133763359714e+00 1.165325037267e+00 9.836585377869e-01 7.458573930849e-01 7.575066711747e-01 9.914095148204e-01 1.154627602854e+00 1.133709734233e+00 9.806093772495e-01 8.633006004701e-01 9.054894593284e-01 1.005433951685e+00 1.035069939531e+00 9.998623617072e-01 9.919193491115e-01 1.044485314823e+00 1.074140112899e+00 1.009798602645e+00 8.999834667313e-01 8.952131806412e-01 1.025689738597e+00 1.128220136404e+00 1.078072952845e+00 8.998944311963e-01
 2.652687420331e-01 2.656173400635e-01 2.661616282159e-01 2.665861999026e-01 2.667143249651e-01 2.668682162543e-01 2.674538177754e-01 2.682927671309e-01 2.688369848889e-01 2.689647015386e-01 2.691239169220e-01 2.696847747028e-01 2.704771329122e-01 2.710672176349e-01 2.712696021186e-01 2.713443060863e-01 2.716774350551e-01 2.722950005394e-01 2.728253640328e-01 2.730277305185e-01 2.731279192654e-01 2.734542591332e-01 2.739554139464e-01 2.743393481755e-01 2.745301091439e-01 2.747549768759e-01 2.751957511753e-01 2.757263592936e-01 2.760818360508e-01 2.762522039090e-01 2.765448082186e-01 2.771516837457e-01 2.778084368183e-01 2.781567073908e-01 2.783003953450e-01 2.786622311599e-01 2.793560666527e-01 2.800111935265e-01 2.803265432702e-01 2.804900554407e-01 2.808937970468e-01 2.815877039617e-01 2.822106888095e-01 2.825026781881e-01 2.826900936182e-01 2.831626574927e-01 2.838974609867e-01 2.844926819432e-01 2.847601176401e-01 2.849955953667e-01 2.855310693492e-01 2.862787884803e-01 2.868730832080e-01 2.871651528396e-01 2.874223586731e-01 2.879655664882e-01 2.887361122349e-01 2.893648207900e-01 2.896793052993e-01 2.899418449280e-01 2.904707570374e-01 2.912150221802e-01 2.918440995723e-01 2.921917299732e-01 2.924475083673e-01 2.929124959208e-01 2.936078541628e-01 2.942445347850e-01 2.946052549645e-01 2.948509316783e-01 2.952812519937e-01 2.959309775275e-01 2.965429670177e-01 2.969160219832e-01 2.971577893267e-01 2.975416080960e-01 2.981548803967e-01 2.987661179433e-01 2.991436737608e-01 2.993730239977e-01 2.997384326158e-01 3.003238694453e-01 3.009224190709e-01 3.013080946012e-01 3.015362048501e-01 3.018623050402e-01 3.024208902555e-01 3.030262901771e-01 3.034210408914e-01 3.036394878552e-01 3.039548539396e-01 3.045031593642e-01 3.051077386497e-01 3.055184709734e-01 3.057379510616e-01 3.060264014588e-01 3.065631244597e-01 3.071867747997e-01 3.076131522182e-01 3.078281206215e-01 3.081005534796e-01 3.086157457899e-01 3.092423588601e-01 3.096990378286e-01 3.099213783499e-01 3.101543356212e-01 3.106291338479e-01 3.112546029844e-01 3.117387759526e-01 3.119885915448e-01 3.122040650876e-01 3.126222391069e-01 3.132169316942e-01 3.137396793156e-01 3.140362899497e-01 3.142426905464e-01 3.146002269007e-01 3.151463026066e-01 3.156863589654e-01 3.160471823975e-01 3.162741673117e-01 3.165642346838e-01 3.170314402410e-01 3.175693356928e-01 3.179894891305e-01 3.182506764148e-01 3.184920001722e-01 3.188627630644e-01 3.193589050921e-01 3.198378416266e-01 3.201719021073e-01 3.203973373464e-01 3.206790737614e-01 3.211017758616e-01 3.215948554047e-01 3.220158751801e-01 3.222975543562e-01 3.225267438852e-01 3.228492752234e-01 3.233020633567e-01 3.237708619509e-01 3.241291035791e-01 3.243719791754e-01 3.246070271915e-01 3.249509933270e-01 3.253901438187e-01 3.257959046157e-01 3.260880561822e-01 3.263030852838e-01 3.265436493933e-01 3.268699496722e-01 3.272522631041e-01 3.275957194030e-01 3.278489769075e-01 3.280528324255e-01 3.282811957163e-01 3.285767495641e-01 3.289209486216e-01 3.292326530206e-01 3.294690257145e-01 3.296662813281e-01 3.298916706466e-01 3.301778274404e-01 3.304991168701e-01 3.307888975831e-01 3.310156904342e-01 3.312169217814e-01 3.314458526353e-01 3.317161381952e-01 3.320038867669e-01 3.322662527457e-01 3.324816927695e-01 3.326812440468e-01 3.328983035582e-01 3.331406331615e-01 3.333865036925e-01 3.336117584969e-01 3.338076251959e-01 3.339992021310e-01 3.342075885030e-01 3.344186719430e-01 3.346176827192e-01 3.348066392901e-01 3.349893723161e-01 3.351811656687e-01 3.353704491200e-01 3.355411831779e-01 3.357006359735e-01 3.358675105528e-01 3.360447042367e-01 3.362191473880e-01 3.363745503264e-01 3.365082565594e-01 3.366432721385e-01 3.367980116602e-01 3.369552347395e-01 3.370959326106e-01 3.372174269524e-01 3.373340201080e-01 3.374642253398e-01 3.376035310154e-01 3.377285284563e-01 3.378357401693e-01 3.379443421460e-01 3.380615651403e-01 3.381814164577e-01 3.382924606712e-01 3.383873516315e-01 3.384843584211e-01 3.385922376995e-01 3.386993626386e-01 3.387964395814e-01 3.388861093816e-01 3.389757526867e-01 3.390723007355e-01 3.391710996779e-01 3.392583717862e-01 3.393417294534e-01 3.394315953788e-01 3.395221213570e-01 3.396130288727e-01 3.396956710033e-01 3.397749357001e-01 3.398619439459e-01 3.399526042148e-01 3.400381256151e-01 3.401186041653e-01 3.402022952687e-01 3.402874808504e-01 3.403775426561e-01 3.404651141029e-01 3.405479537145e-01 3.406364920422e-01 3.407303014668e-01 3.408220197618e-01 3.409146210721e-01 3.410043203550e-01 3.411015173671e-01 3.412076120360e-01 3.413106371765e-01 3.414092977703e-01 3.415147746219e-01 3.416247878743e-01 3.417411259734e-01 3.418605883057e-01 3.419747135559e-01 3.420968120740e-01 3.422276113426e-01 3.423593048522e-01 3.424964106275e-01 3.426364699532e-01 3.427787636086e-01 3.429303511360e-01 3.430874454543e-01 3.432467119387e-01 3.434157735328e-01 3.435877276341e-01 3.437620651486e-01 3.439492212267e-01 3.441424888660e-01 3.443444842177e-01 3.445525130668e-01 3.447593506375e-01 3.449799434830e-01 3.452153576781e-01 3.454569374923e-01 3.457079929858e-01 3.459620973458e-01 3.462232757207e-01 3.465069538326e-01 3.467984574672e-01 3.470970612333e-01 3.474062856586e-01 3.477236771591e-01 3.480592208534e-01 3.484103728228e-01 3.487668154041e-01 3.491380693412e-01 3.495244562642e-01 3.499211793568e-01 3.503357862566e-01 3.507638600701e-01 3.512044835266e-01 3.516616426944e-01 3.521319530391e-01 3.526159606315e-01 3.531198618951e-01 3.536351466657e-01 3.541672599113e-01 3.547179928621e-01 3.552830458027e-01 3.558644883647e-01 3.564652176784e-01 3.570802548419e-01 3.577179051132e-01 3.583717690628e-01 3.590433227252e-01 3.597343157778e-01 3.604451073865e-01 3.611754900915e-01 3.619279741173e-01 3.626968728773e-01 3.634897498635e-01 3.643033420846e-01 3.651329355838e-01 3.659897044869e-01 3.668702733410e-01 3.677693325708e-01 3.686910619382e-01 3.696325294666e-01 3.705980243338e-01 3.715915319834e-01 3.726059049279e-01 3.736410165193e-01 3.747002212270e-01 3.757807541361e-01 3.768894702234e-01 3.780249304161e-01 3.791808760516e-01 3.803608599020e-01 3.815630671540e-01 3.827925709007e-01 3.840512556036e-01 3.853324881678e-01 3.866393136597e-01 3.879695273824e-01 3.893240198093e-01 3.907102792673e-01 3.921212328521e-01 3.935566388677e-01 3.950210777302e-01 3.965064178796e-01 3.980219933491e-01 3.995682624114e-01 4.011378188528e-01 4.027354123219e-01 4.043588557245e-01 4.060068945127e-01 4.076886234586e-01 4.093953674066e-01 4.111269981371e-01 4.128882773669e-01 4.146746123804e-01 4.164918346219e-01 4.183363119922e-01 4.202062731195e-01 4.221030831578e-01 4.240269787497e-01 4.259805151372e-01 4.279647118709e-01 4.299721603941e-01 4.320065139023e-01 4.340677750289e-01 4.361576432253e-01 4.382776818107e-01 4.404226475243e-01 4.425921703603e-01 4.447909138878e-01 4.470149443260e-01 4.492706472571e-01 4.515508515143e-01 4.538532501940e-01 4.561860583036e-01 4.585424948533e-01 4.609275460409e-01 4.633396140429e-01 4.657743404846e-01 4.682346719374e-01 4.707212528051e-01 4.732335114669e-01 4.757730908476e-01 4.783331727203e-01 4.809200299848e-01 4.835312675067e-01 4.861647661669e-01 4.888275539193e-01 4.915101744575e-01 4.942165505868e-01 4.969469233896e-01 4.997001403960e-01 5.024777603379e-01 5.052769838041e-01 5.080971662412e-01 5.109441799373e-01 5.138066896750e-01 5.166952008717e-01 5.196064023648e-01 5.225352285757e-01 5.254860031207e-01 5.284576496810e-01 5.314481763981e-01 5.344620918137e-01 5.374950434690e-01 5.405457206155e-01 5.436158467116e-01 5.467046896789e-01 5.498135964279e-01 5.529400135597e-01 5.560842844496e-01 5.592464071940e-01 5.624248083664e-01 5.656215488445e-01 5.688373250697e-01 5.720660256679e-01 5.753116887732e-01 5.785720942590e-01 5.818500759702e-01 5.851447777968e-01 5.884511791334e-01 5.917752159158e-01 5.951095977017e-01 5.984592278157e-01 6.018250188254e-01 6.052015838709e-01 6.085937452000e-01 6.119947436869e-01 6.154088760961e-01 6.188384779921e-01 6.222759484207e-01 6.257282449021e-01 6.291873107258e-01 6.326573095643e-01 6.361407854380e-01 6.396315890567e-01 6.431343513152e-01 6.466444132485e-01 6.501614574146e-01 6.536907963354e-01 6.572242522389e-01 6.607698846832e-01 6.643209669693e-01 6.678763665054e-01 6.714426677920e-01 6.750121606839e-01 6.785899570732e-01 6.821737192132e-01 6.857593874084e-01 6.893533649470e-01 6.929502062733e-01 6.965520325151e-01 7.001591753756e-01 7.037646056820e-01 7.073787709811e-01 7.109923598818e-01 7.146084718715e-01 7.182307568496e-01 7.218493129191e-01 7.254741437601e-01 7.290952092216e-01 7.327209794780e-01 7.363473128428e-01 7.399704782316e-01 7.435975689148e-01 7.472210852367e-01 7.508433540106e-01 7.544673049282e-01 7.580854399979e-01 7.617067878218e-01 7.653234669268e-01 7.689375420632e-01 7.725519371441e-01 7.761573592391e-01 7.797651989641e-01 7.833662568629e-01 7.869640953480e-01 7.905597204265e-01 7.941463995638e-01 7.977330401808e-01 8.013109848154e-01 8.048839450403e-01 8.084542633401e-01 8.120152500469e-01 8.155708907743e-01 8.191218440116e-01 8.226622796378e-01 8.261990039030e-01 8.297263790852e-01 8.332472106875e-01 8.367621644930e-01 8.402638489590e-01 8.437621294289e-01 8.472490846759e-01 8.507277637639e-01 8.542024730285e-01 8.576589967799e-01 8.611128207296e-01 8.645553036550e-01 8.679852784516e-01 8.714124468077e-01 8.748200035674e-01 8.782250205329e-01 8.816156705644e-01 8.849935685813e-01 8.883688356512e-01 8.917207228580e-01 8.950736811499e-01 8.984082444418e-01 9.017296354291e-01 9.050486849039e-01 9.083422983787e-01 9.116368454536e-01 9.149122773535e-01 9.181736609277e-01 9.214319286222e-01 9.246657896337e-01 9.278998364320e-01 9.311112204500e-01 9.343128531269e-01 9.375061597612e-01 9.406754920420e-01 9.438477434623e-01 9.469944473639e-01 9.501328959016e-01 9.532613490574e-01 9.563652138361e-01 9.594742658394e-01 9.625523127824e-01 9.656276841296e-01 9.686913951877e-01 9.717282285416e-01 9.747731822638e-01 9.777857233160e-01 9.807977215213e-01 9.837948070323e-01 9.867691090503e-01 9.897489868630e-01 9.926951311626e-01 9.956453100022e-01 9.985770090482e-01 1.001491111810e+00 1.004407585262e+00 1.007291794176e+00 1.010181045419e+00 1.013051280706e+00 1.015904900964e+00 1.018760184379e+00 1.021587676604e+00 1.024418146160e+00 1.027229988971e+00 1.030029174137e+00 1.032826795255e+00 1.035600663225e+00 1.038378002054e+00 1.041135750586e+00 1.043883174650e+00 1.046629745819e+00 1.049353891331e+00 1.052083505989e+00 1.054795402429e+00 1.057497200217e+00 1.060198668356e+00 1.062880943903e+00 1.065566449511e+00 1.068238775528e+00 1.070902122090e+00 1.073566422993e+00 1.076212542809e+00 1.078865816049e+00 1.081504881959e+00 1.084137207233e+00 1.086774592979e+00 1.089392372727e+00 1.092018496680e+00 1.094635970224e+00 1.097244533673e+00 1.099864770664e+00 1.102464063053e+00 1.105075430911e+00 1.107677646925e+00 1.110276222357e+00 1.112885416841e+00 1.115477634257e+00 1.118085051821e+00 1.120683457140e+00 1.123283070394e+00 1.125892061464e+00 1.128488635985e+00 1.131101203781e+00 1.133707382145e+00 1.136317723523e+00 1.138941441262e+00 1.141551812417e+00 1.144184651573e+00 1.146809716009e+00 1.149442390260e+00 1.152090910221e+00 1.154729906338e+00 1.157391295466e+00 1.160050625777e+00 1.162717999234e+00 1.165403180846e+00 1.168082252358e+00 1.170787055146e+00 1.173490657015e+00 1.176206118780e+00 1.178941408908e+00 1.181672417656e+00 1.184432191673e+00 1.187193533800e+00 1.189970183435e+00 1.192767334595e+00 1.195563774118e+00 1.198391282308e+00 1.201221660776e+00 1.204069977192e+00 1.206942450131e+00 1.209814951299e+00 1.212723476285e+00 1.215635072348e+00 1.218567555229e+00 1.221526420303e+00 1.224487881123e+00 1.227486567085e+00 1.230491844001e+00 1.233520238325e+00 1.236575714758e+00 1.239636744217e+00 1.242737500260e+00 1.245845813355e+00 1.248981518467e+00 1.252144113510e+00 1.255316288401e+00 1.258528097484e+00 1.261749668043e+00 1.265000189594e+00 1.268281871345e+00 1.271570929818e+00 1.274904882922e+00 1.278248758695e+00 1.281623655697e+00 1.285029754170e+00 1.288446247053e+00 1.291909867177e+00 1.295381879006e+00 1.298889373540e+00 1.302428310925e+00 1.305978383125e+00 1.309576227454e+00 1.313185799485e+00 1.316828076321e+00 1.320505857362e+00 1.324195400101e+00 1.327933810064e+00 1.331683897729e+00 1.335469205178e+00 1.339288593541e+00 1.343120721578e+00 1.347002699224e+00 1.350896571292e+00 1.354826415608e+00 1.358790916246e+00 1.362768321722e+00 1.366794610509e+00 1.370833559799e+00 1.374909164747e+00 1.379017808437e+00 1.383141278760e+00 1.387312414397e+00 1.391496772184e+00 1.395715134936e+00 1.399969597941e+00 1.404234832258e+00 1.408548278331e+00 1.412875236648e+00 1.417235348856e+00 1.421629539512e+00 1.426035594833e+00 1.430486614486e+00 1.434951467911e+00 1.439446556181e+00 1.443976698320e+00 1.448515270399e+00 1.453099867011e+00 1.457694655902e+00 1.462319676162e+00 1.466976727135e+00 1.471640471341e+00 1.476349263766e+00 1.481067012784e+00 1.485809866716e+00 1.490584910744e+00 1.495365487417e+00 1.500188009061e+00 1.505015770120e+00 1.509867907392e+00 1.514749967641e+00 1.519631262500e+00 1.524556342481e+00 1.529481049376e+00 1.534430767963e+00 1.539406414460e+00 1.544378901501e+00 1.549389047676e+00 1.554398938360e+00 1.559427955203e+00 1.564478816093e+00 1.569527233338e+00 1.574607466459e+00 1.579685642367e+00 1.584778028115e+00 1.589890759830e+00 1.594993681717e+00 1.600126164428e+00 1.605254110187e+00 1.610389936360e+00 1.615544752504e+00 1.620685456905e+00 1.625850281124e+00 1.631005817447e+00 1.636167554458e+00 1.641338708149e+00 1.646497078626e+00 1.651672023803e+00 1.656833427030e+00 1.661996240144e+00 1.667164853523e+00 1.672313383925e+00 1.677476179902e+00 1.682620171997e+00 1.687758569971e+00 1.692898951954e+00 1.698013755798e+00 1.703136698403e+00 1.708237314787e+00 1.713325833472e+00 1.718410699596e+00 1.723467613199e+00 1.728522257770e+00 1.733551305979e+00 1.738563474591e+00 1.743564497978e+00 1.748530465393e+00 1.753493123527e+00 1.758421052819e+00 1.763326822246e+00 1.768217800836e+00 1.773065084738e+00 1.777901763320e+00 1.782701669454e+00 1.787470557099e+00 1.792219007246e+00 1.796921734825e+00 1.801604740086e+00 1.806245625562e+00 1.810848937726e+00 1.815426717438e+00 1.819950107929e+00 1.824451848395e+00 1.828904938380e+00 1.833313831144e+00 1.837691367287e+00 1.842011434696e+00 1.846299925584e+00 1.850534280602e+00 1.854722772335e+00 1.858873533304e+00 1.862958067806e+00 1.867007661288e+00 1.870998985593e+00 1.874937364633e+00 1.878832922579e+00 1.882659851740e+00 1.886444444516e+00 1.890167100737e+00 1.893828738733e+00 1.897446316715e+00 1.900988751383e+00 1.904485026964e+00 1.907915827298e+00 1.911280786105e+00 1.914596237626e+00 1.917836108661e+00 1.921022492370e+00 1.924140574372e+00 1.927189181804e+00 1.930184110547e+00 1.933098978099e+00 1.935960494711e+00 1.938749081473e+00 1.941465637112e+00 1.944127743617e+00 1.946704945018e+00 1.949226947964e+00 1.951676275741e+00 1.954049107033e+00 1.956365178261e+00 1.958598921191e+00 1.960772942988e+00 1.962873812427e+00 1.964899708762e+00 1.966867726386e+00 1.968752894215e+00 1.970578640742e+00 1.972332521658e+00 1.974010230663e+00 1.975631876340e+00 1.977171991708e+00 1.978653126586e+00 1.980066271942e+00 1.981404308461e+00 1.982688954540e+00 1.983895403149e+00 1.985043775803e+00 1.986127849982e+00 1.987140833507e+00 1.988103981283e+00 1.988991747021e+00 1.989826946876e+00 1.990602719517e+00 1.991311824295e+00 1.991974259980e+00 1.992568874349e+00 1.993118055015e+00 1.993609428021e+00 1.994041582339e+00 1.994433788946e+00 1.994763929448e+00 1.995052537598e+00 1.995294514607e+00 1.995482586983e+00 1.995639444939e+00 1.995742128161e+00 1.995808611223e+00 1.995839877449e+00 1.995822513541e+00 1.995782975370e+00 1.995697627458e+00 1.995585840402e+00 1.995445563042e+00 1.995268621134e+00 1.995077534420e+00 1.994852028684e+00 1.994608989784e+00 1.994346061521e+00 1.994058049049e+00 1.993763222971e+00 1.993444913917e+00 1.993119672587e+00 1.992787243609e+00 1.992438202043e+00 1.992093930345e+00 1.991740103146e+00 1.991384649114e+00 1.991034865504e+00 1.990679612295e+00 1.990338488038e+00 1.989997951044e+00 1.989669791627e+00 1.989355143753e+00 1.989046903763e+00 1.988763648791e+00 1.988490507541e+00 1.988240431844e+00 1.988013301043e+00 1.987801770657e+00 1.987625898008e+00 1.987468511812e+00 1.987342810668e+00 1.987252302498e+00 1.987183866451e+00 1.987161507181e+00 1.987164431592e+00 1.987208397825e+00 1.987292138074e+00 1.987407041318e+00 1.987574027344e+00 1.987773900821e+00 1.988020775115e+00 1.988314804176e+00 1.988646450523e+00 1.989035980901e+00 1.989461056625e+00 1.989940680774e+00 1.990471197433e+00 1.991041632147e+00 1.991674409517e+00 1.992347089619e+00 1.993078162272e+00 1.993860520376e+00 1.994688527354e+00 1.995580023390e+00 1.996512493585e+00 1.997503015762e+00 1.998548392407e+00 1.999637030702e+00 2.000791826767e+00 2.001986577884e+00 2.003239186638e+00 2.004545155432e+00 2.005892870595e+00 2.007304395089e+00 2.008754490902e+00 2.010257621817e+00 2.011812537220e+00 2.013405001838e+00 2.015057053053e+00 2.016743044613e+00 2.018477844811e+00 2.020258345936e+00 2.022071453160e+00 2.023937869732e+00 2.025828979389e+00 2.027763381951e+00 2.029735482860e+00 2.031729866226e+00 2.033769354473e+00 2.035824441476e+00 2.037913217677e+00 2.040028447042e+00 2.042155532014e+00 2.044315361091e+00 2.046478629577e+00 2.048661439055e+00 2.050856901755e+00 2.053048077760e+00 2.055257632551e+00 2.057455358994e+00 2.059654213419e+00 2.061850026395e+00 2.064019969385e+00 2.066190044488e+00 2.068327213440e+00 2.070442833565e+00 2.072533255732e+00 2.074574998542e+00 2.076591202425e+00 2.078547428610e+00 2.080457071026e+00 2.082314811288e+00 2.084092354968e+00 2.085817581628e+00 2.087452082425e+00 2.089005654335e+00 2.090476746665e+00 2.091833100209e+00 2.093102749708e+00 2.094251676000e+00 2.095281285158e+00 2.096194106028e+00 2.096959540812e+00 2.097599112956e+00 2.098082501197e+00 2.098410107160e+00 2.098589485853e+00 2.098582074505e+00 2.098418030854e+00 2.098064960918e+00 2.097523252770e+00 2.096802539972e+00 2.095869193754e+00 2.094748103990e+00 2.093413720094e+00 2.091866511236e+00 2.090122619346e+00 2.088144993730e+00 2.085966231271e+00 2.083563334167e+00 2.080940571386e+00 2.078112935862e+00 2.075052804543e+00 2.071794619997e+00 2.068320164168e+00 2.064637243756e+00 2.060767659120e+00 2.056685806104e+00 2.052432966181e+00 2.047997559259e+00 2.043386685343e+00 2.038632714563e+00 2.033714777017e+00 2.028674625630e+00 2.023511146124e+00 2.018232063955e+00 2.012875607430e+00 2.007427095251e+00 2.001929493083e+00 1.996388137334e+00 1.990812736327e+00 1.985244122291e+00 1.979673500069e+00 1.974138491092e+00 1.968652804900e+00 1.963224963054e+00 1.957892104138e+00 1.952650613145e+00 1.947530837830e+00 1.942550678704e+00 1.937709407006e+00 1.933046442325e+00 1.928550894109e+00 1.924248441396e+00 1.920149498616e+00 1.916251046473e+00 1.912579681086e+00 1.909122313201e+00 1.905894225483e+00 1.902897099049e+00 1.900120021496e+00 1.897578114630e+00 1.895254517782e+00 1.893147766434e+00 1.891258005415e+00 1.889560964006e+00 1.888062381165e+00 1.886741436382e+00 1.885583049630e+00 1.884586686052e+00 1.883718245501e+00 1.882976815246e+00 1.882340490949e+00 1.881785198335e+00 1.881310091213e+00 1.880880457047e+00 1.880488580823e+00 1.880120291007e+00 1.879746196605e+00 1.879367002706e+00 1.878955793591e+00 1.878499286156e+00 1.877996086250e+00 1.877414781767e+00 1.876762835473e+00 1.876018589462e+00 1.875175078353e+00 1.874238182977e+00 1.873178337340e+00 1.872013483695e+00 1.870730797698e+00 1.869316012176e+00 1.867797076532e+00 1.866140359459e+00 1.864368176273e+00 1.862478278615e+00 1.860455683902e+00 1.858331663149e+00 1.856079373766e+00 1.853718569434e+00 1.851257028275e+00 1.848670359674e+00 1.846001553913e+00 1.843216174289e+00 1.840335538496e+00 1.837373842397e+00 1.834296875728e+00 1.831154073774e+00 1.827912449818e+00 1.824588290226e+00 1.821200274939e+00 1.817713352114e+00 1.814180693516e+00 1.810569758459e+00 1.806897095841e+00 1.803193165872e+00 1.799415683114e+00 1.795634734875e+00 1.791820890534e+00 1.787989349408e+00 1.784195264811e+00 1.780387789137e+00 1.776654095000e+00 1.772975114605e+00 1.769367796386e+00 1.765906688338e+00 1.762541937048e+00 1.759372602273e+00 1.756392557171e+00 1.753610879208e+00 1.751125227852e+00 1.748877749856e+00 1.746967938588e+00 1.745403165098e+00 1.744177314345e+00 1.743392123942e+00 1.742981178812e+00 1.743034526929e+00 1.743554377749e+00 1.744512510587e+00 1.746007511185e+00 1.747954392311e+00 1.750419281479e+00 1.753399947236e+00 1.756839381321e+00 1.760821957086e+00 1.765249771953e+00 1.770161355687e+00 1.775551243465e+00 1.781338644997e+00 1.787598202159e+00 1.794223438710e+00 1.801239820826e+00 1.808639361202e+00 1.816333199744e+00 1.824394962281e+00 1.832719204805e+00 1.841326463543e+00 1.850215891666e+00 1.859297449872e+00 1.868648900687e+00 1.878169119126e+00 1.887877186210e+00 1.897776559753e+00 1.907775748803e+00 1.917948903812e+00 1.928199502757e+00 1.938527188432e+00 1.948940425751e+00 1.959329705427e+00 1.969755337592e+00 1.980110920214e+00 1.990372915917e+00 2.000538571440e+00 2.010470236687e+00 2.020212562090e+00 2.029639587769e+00 2.038701432225e+00 2.047382030627e+00 2.055524472035e+00 2.063155551172e+00 2.070144822890e+00 2.076422860140e+00 2.081978237976e+00 2.086652423677e+00 2.090470918456e+00 2.093321143306e+00 2.095141141685e+00 2.095949747533e+00 2.095608247975e+00 2.094169331750e+00 2.091571438376e+00 2.087779113092e+00 2.082862823827e+00 2.076737217196e+00 2.069497036527e+00 2.061150823139e+00 2.051704536932e+00 2.041295282503e+00 2.029894548782e+00 2.017646820881e+00 2.004620811155e+00 1.990866192075e+00 1.976565954536e+00 1.961732048100e+00 1.946535735313e+00 1.931071173650e+00 1.915400484713e+00 1.899708762271e+00 1.884001261114e+00 1.868427476490e+00 1.853057785711e+00 1.837908134353e+00 1.823119356158e+00 1.808633786422e+00 1.794537545968e+00 1.780842988829e+00 1.767478858146e+00 1.754531882334e+00 1.741879726318e+00 1.729532771234e+00 1.717471579767e+00 1.705574486553e+00 1.693899136206e+00 1.682317542943e+00 1.670828428321e+00 1.659432853630e+00 1.648025846036e+00 1.636698218146e+00 1.625372915725e+00 1.614075578519e+00 1.602866834344e+00 1.591687016264e+00 1.580648204060e+00 1.569722466098e+00 1.558937164661e+00 1.548361046676e+00 1.537924358883e+00 1.527708995650e+00 1.517652715357e+00 1.507728546879e+00 1.497952192328e+00 1.488196901138e+00 1.478480513883e+00 1.468706979303e+00 1.458812815640e+00 1.448797449344e+00 1.438561814233e+00 1.428148870692e+00 1.417538883894e+00 1.406760391412e+00 1.395927529846e+00 1.385076559974e+00 1.374396676217e+00 1.364014014739e+00 1.354091325941e+00 1.344860774686e+00 1.336441618929e+00 1.329051057299e+00 1.322807731324e+00 1.317799371185e+00 1.314115046099e+00 1.311700480611e+00 1.310528331059e+00 1.310453994188e+00 1.311292665602e+00 1.312850541064e+00 1.314831634379e+00 1.317010725393e+00 1.319093706337e+00 1.320827384791e+00 1.322018171262e+00 1.322438637695e+00 1.322001109471e+00 1.320596711242e+00 1.318198695468e+00 1.314855138884e+00 1.310583733934e+00 1.305517441842e+00 1.299744599519e+00 1.293368953841e+00 1.286530624506e+00 1.279268470122e+00 1.271681615269e+00 1.263784108755e+00 1.255571685512e+00 1.247061802498e+00 1.238196456234e+00 1.229009643645e+00 1.219507123221e+00 1.209765878371e+00 1.199964958829e+00 1.190290941042e+00 1.181102227259e+00 1.172773946828e+00 1.165768078814e+00 1.160610284755e+00 1.157760692043e+00 1.157701842119e+00 1.160756801307e+00 1.167125604347e+00 1.176849581879e+00 1.189713280585e+00 1.205385441640e+00 1.223304203465e+00 1.242800062222e+00 1.263149640521e+00 1.283540691974e+00 1.303256300535e+00 1.321584729094e+00 1.337935213380e+00 1.351862491328e+00 1.362996050805e+00 1.371180855289e+00 1.376331120817e+00 1.378499425097e+00 1.377866377403e+00 1.374620592958e+00 1.369072645722e+00 1.361502676267e+00 1.352197943079e+00 1.341467442739e+00 1.329522346685e+00 1.316618041197e+00 1.302938194498e+00 1.288663119024e+00 1.274012031512e+00 1.259161860167e+00 1.244399336820e+00 1.229998932314e+00 1.216283971625e+00 1.203648089548e+00 1.192409992950e+00 1.182935367277e+00 1.175470716514e+00 1.170154619005e+00 1.167037633706e+00 1.165937278855e+00 1.166598805644e+00 1.168584163182e+00 1.171353837352e+00 1.174366297419e+00 1.176996205483e+00 1.178734816237e+00 1.179121134805e+00 1.177803448982e+00 1.174621908928e+00 1.169492119297e+00 1.162555483426e+00 1.154057830083e+00 1.144361543524e+00 1.133985872920e+00 1.123442642079e+00 1.113352177875e+00 1.104303383002e+00 1.096829458314e+00 1.091457783945e+00 1.088523897213e+00 1.088314970954e+00 1.090947131968e+00 1.096363345823e+00 1.104431658299e+00 1.114809031852e+00 1.127090464765e+00 1.140761464133e+00 1.155202350054e+00 1.169803024436e+00 1.183855779590e+00 1.196706329268e+00 1.200260097221e+00 1.197191762463e+00 1.197003022462e+00 1.204983459779e+00 1.216939098509e+00 1.223236731931e+00 1.217737560295e+00 1.203277531137e+00 1.189262985977e+00 1.183252042494e+00 1.183917736639e+00 1.182737467460e+00 1.172643162685e+00 1.155067638053e+00 1.139276416391e+00 1.134331421619e+00 1.140629228703e+00 1.149805756813e+00 1.153216539284e+00 1.150095976478e+00 1.148034466250e+00 1.155498220014e+00 1.173031586435e+00 1.192038347395e+00 1.202453754739e+00 1.201278101502e+00 1.194485311214e+00 1.191077437067e+00 1.194293074036e+00 1.198284317073e+00 1.193733004098e+00 1.176761024462e+00 1.152958600691e+00 1.133172362054e+00 1.124198416271e+00 1.122852129319e+00 1.119741082408e+00 1.108862386281e+00 1.093541570960e+00 1.083451157207e+00 1.085113541544e+00 1.094858924223e+00 1.101779195492e+00 1.097550729102e+00 1.083497823204e+00 1.069235662488e+00 1.063910628640e+00 1.067771298142e+00 1.072770723625e+00 1.071653220356e+00 1.066212538101e+00 1.067039768695e+00 1.084272300419e+00 1.117457643197e+00 1.155435121262e+00 1.185995349869e+00 1.204951648466e+00 1.217237282379e+00 1.230110778877e+00 1.244501385536e+00 1.252753134977e+00 1.245001423694e+00 1.218072328492e+00 1.179662954755e+00 1.144564353271e+00 1.124572986497e+00 1.119850879090e+00 1.119640134243e+00 1.069505151923e+00 9.641945220977e-01 9.289099724816e-01 9.700964560143e-01 1.002980772288e+00 9.950993776666e-01 9.741777604184e-01 9.855895819024e-01 1.016629703133e+00 1.009544070437e+00 9.463352541840e-01 8.928687418010e-01 9.355438140314e-01 1.044201285465e+00 1.108089351166e+00 1.067296465850e+00 9.570049039096e-01 8.832442922463e-01 9.112210068608e-01 9.780832841546e-01 1.005014423974e+00 9.923731058193e-01 9.911470727581e-01 1.017541296582e+00 1.026068210903e+00 9.811995383472e-01 9.166085067513e-01 9.070323491589e-01 9.588519025840e-01 9.913774436528e-01 9.505441202174e-01 8.777579937211e-01 8.742949935063e-01 9.514118776350e-01 9.960185532476e-01 9.203346385225e-01 7.527868901324e-01 6.653235450345e-01 7.844430888532e-01 9.387296348109e-01 9.555994624937e-01 8.055828516053e-01 6.139539998219e-01 6.330431936825e-01 8.226977264378e-01 9.295474890083e-01 8.556618825743e-01 6.633706927661e-01 5.887117053810e-01 7.599407686546e-01 9.328285528844e-01 9.408721707765e-01 7.836671343280e-01 6.260959842020e-01 7.046812808258e-01 9.015695088806e-01 9.842491268319e-01 8.861436987438e-01 7.073352562492e-01 6.993861189807e-01 8.981759464055e-01 1.050686507427e+00 1.016554182470e+00 8.195576026056e-01 6.686341812560e-01 8.003301891687e-01 1.022026486723e+00 1.093152701445e+00 9.570478813659e-01 7.304341074738e-01 7.039794654764e-01 9.165995098468e-01 1.071291687407e+00 1.020907321917e+00 8.040443009984e-01 6.631074713097e-01 8.249947602530e-01 1.042344855371e+00 1.078969720601e+00 8.974184281438e-01 6.561088421182e-01 7.040106727045e-01 9.706674366470e-01 1.118024485694e+00 1.021596388230e+00 7.362944954301e-01 5.622432986884e-01 7.942205310216e-01 1.066891529239e+00 1.129862618273e+00 9.546499552598e-01 6.926118530781e-01 6.934795290049e-01 9.534961524889e-01 1.129895859672e+00 1.088623642373e+00 8.819780654534e-01 7.482261066755e-01 8.973660205187e-01 1.113592202532e+00 1.165674481881e+00 1.003624275570e+00 7.521019844402e-01 7.253983888718e-01 9.717901906892e-01 1.174139800238e+00 1.173447026080e+00 9.807655075224e-01 7.634095957861e-01 7.835877898346e-01 9.857865571114e-01 1.120429146519e+00 1.099573785780e+00 9.816338009259e-01 9.046665991189e-01 9.364863722649e-01 9.897948175610e-01 9.840861779797e-01 9.499527195474e-01 9.709083357176e-01 1.042461270288e+00 1.067484147454e+00 9.907707101504e-01 8.781551398811e-01 8.798008626239e-01 1.006074728715e+00 1.093863155457e+00 1.036328898305e+00 8.783140107267e-01
 3.099846177921e-01 3.103345333046e-01 3.109401318129e-01 3.114242803903e-01 3.115518370641e-01 3.116751375815e-01 3.122718207589e-01 3.131757708122e-01 3.137748448167e-01 3.138972240051e-01 3.140284621201e-01 3.146070658474e-01 3.154721019536e-01 3.161191342546e-01 3.163154763065e-01 3.163608755156e-01 3.167169954088e-01 3.174101038910e-01 3.179965899859e-01 3.181888118237e-01 3.182584773599e-01 3.186050393774e-01 3.191768436204e-01 3.196093291294e-01 3.197846251775e-01 3.199748219429e-01 3.204303186426e-01 3.210245104515e-01 3.214219565478e-01 3.215725804205e-01 3.218303627333e-01 3.224537510018e-01 3.231722844437e-01 3.235571266218e-01 3.236752138439e-01 3.240068632979e-01 3.247223567764e-01 3.254408665087e-01 3.257873846817e-01 3.259210491744e-01 3.262973470714e-01 3.270253701348e-01 3.277149709652e-01 3.280313147245e-01 3.281853416336e-01 3.286360993087e-01 3.294151228021e-01 3.300773783952e-01 3.303625599525e-01 3.305599180399e-01 3.310799924184e-01 3.318809103384e-01 3.325430532457e-01 3.328456615519e-01 3.330642741791e-01 3.335986934821e-01 3.344259622856e-01 3.351196916233e-01 3.354416604642e-01 3.356705246831e-01 3.361956261984e-01 3.369937409986e-01 3.376845219234e-01 3.380376715420e-01 3.382637050861e-01 3.387302810648e-01 3.394807583432e-01 3.401714135425e-01 3.405371836366e-01 3.407550505063e-01 3.411902944823e-01 3.418915700733e-01 3.425533776184e-01 3.429307827740e-01 3.431512555328e-01 3.435411570117e-01 3.441991854998e-01 3.448558275100e-01 3.452393056385e-01 3.454531710819e-01 3.458239799352e-01 3.464513223763e-01 3.470905331936e-01 3.474862727984e-01 3.476998508365e-01 3.480305788158e-01 3.486276476991e-01 3.492714686105e-01 3.496765038939e-01 3.498859361734e-01 3.502062593253e-01 3.507842688305e-01 3.514264139364e-01 3.518538081236e-01 3.520661624539e-01 3.523558159166e-01 3.529184052558e-01 3.535786372333e-01 3.540247347300e-01 3.542390242956e-01 3.545100158197e-01 3.550474689805e-01 3.557082702100e-01 3.561879174092e-01 3.564130249632e-01 3.566449556277e-01 3.571359131051e-01 3.577909550838e-01 3.583035325657e-01 3.585622820363e-01 3.587774237248e-01 3.592046978033e-01 3.598247396415e-01 3.603747687217e-01 3.606869339549e-01 3.608963527827e-01 3.612585796586e-01 3.618233374893e-01 3.623909583825e-01 3.627727751378e-01 3.630063704902e-01 3.632990832537e-01 3.637781414537e-01 3.643404264307e-01 3.647856905292e-01 3.650571939793e-01 3.653022316295e-01 3.656782486297e-01 3.661921686441e-01 3.666932902145e-01 3.670442670424e-01 3.672779926457e-01 3.675613379111e-01 3.679936795202e-01 3.685035328409e-01 3.689428828051e-01 3.692380584274e-01 3.694715829134e-01 3.697986521658e-01 3.702621911391e-01 3.707475023318e-01 3.711220672718e-01 3.713742291035e-01 3.716144268225e-01 3.719629215138e-01 3.724134857621e-01 3.728349501319e-01 3.731418205901e-01 3.733663610175e-01 3.736096551209e-01 3.739401618488e-01 3.743312826177e-01 3.746858752247e-01 3.749505146627e-01 3.751594078552e-01 3.753914805118e-01 3.756889188681e-01 3.760360909248e-01 3.763570129874e-01 3.766000877905e-01 3.768001179006e-01 3.770227593575e-01 3.773085378020e-01 3.776318037365e-01 3.779266924621e-01 3.781569012693e-01 3.783569269718e-01 3.785816146605e-01 3.788484322761e-01 3.791353646614e-01 3.793986382850e-01 3.796138237683e-01 3.798088079820e-01 3.800211050584e-01 3.802573159001e-01 3.805001127904e-01 3.807197628591e-01 3.809090165637e-01 3.810939251484e-01 3.812927219135e-01 3.814947503956e-01 3.816861638183e-01 3.818627347849e-01 3.820362789649e-01 3.822153969207e-01 3.823918240682e-01 3.825483131260e-01 3.826931767143e-01 3.828435950791e-01 3.830046651406e-01 3.831619940555e-01 3.832978946119e-01 3.834120277573e-01 3.835257778072e-01 3.836558391811e-01 3.837911096968e-01 3.839094144149e-01 3.840041963865e-01 3.840924366936e-01 3.841926708734e-01 3.843025895258e-01 3.843970111279e-01 3.844717653836e-01 3.845458454026e-01 3.846257999474e-01 3.847097138933e-01 3.847810435725e-01 3.848368047213e-01 3.848919525443e-01 3.849549550581e-01 3.850172487943e-01 3.850676801700e-01 3.851077482355e-01 3.851467254976e-01 3.851913222400e-01 3.852351104318e-01 3.852668992574e-01 3.852932881460e-01 3.853212557316e-01 3.853509100628e-01 3.853766368951e-01 3.853944974703e-01 3.854059595976e-01 3.854215280499e-01 3.854403532999e-01 3.854507786927e-01 3.854570254046e-01 3.854604725205e-01 3.854631051493e-01 3.854699885207e-01 3.854708415828e-01 3.854644323913e-01 3.854623750064e-01 3.854625786367e-01 3.854583307048e-01 3.854530971897e-01 3.854428368995e-01 3.854335077729e-01 3.854326978121e-01 3.854267207487e-01 3.854135111823e-01 3.854060013935e-01 3.853966326200e-01 3.853921295566e-01 3.853885500332e-01 3.853778031587e-01 3.853690658591e-01 3.853682450264e-01 3.853656844995e-01 3.853638725074e-01 3.853622474848e-01 3.853588849777e-01 3.853643682900e-01 3.853715093536e-01 3.853771868604e-01 3.853899663181e-01 3.853983189782e-01 3.854089675707e-01 3.854292716328e-01 3.854514844013e-01 3.854791523045e-01 3.855102522056e-01 3.855377461222e-01 3.855722505428e-01 3.856195465753e-01 3.856705781354e-01 3.857249242875e-01 3.857801503350e-01 3.858391763857e-01 3.859158067058e-01 3.859997856754e-01 3.860825998180e-01 3.861750852395e-01 3.862724778328e-01 3.863807191867e-01 3.865029697663e-01 3.866293299177e-01 3.867645842898e-01 3.869114222883e-01 3.870645605586e-01 3.872313652539e-01 3.874082191434e-01 3.875940112993e-01 3.877941862949e-01 3.880023528567e-01 3.882202959010e-01 3.884545528006e-01 3.886988754942e-01 3.889540364503e-01 3.892252041610e-01 3.895047056707e-01 3.898008117253e-01 3.901102505261e-01 3.904312157525e-01 3.907703184491e-01 3.911240978938e-01 3.914904953228e-01 3.918749062649e-01 3.922746385815e-01 3.926906229954e-01 3.931242992567e-01 3.935744967252e-01 3.940420891997e-01 3.945299220094e-01 3.950322295338e-01 3.955546541592e-01 3.960985324123e-01 3.966604952729e-01 3.972418915426e-01 3.978407548038e-01 3.984587511827e-01 3.991040725566e-01 3.997686161742e-01 4.004520033863e-01 4.011563134664e-01 4.018790191514e-01 4.026285481141e-01 4.034044388616e-01 4.041982056339e-01 4.050144069910e-01 4.058519881444e-01 4.067120829101e-01 4.076034503423e-01 4.085159965143e-01 4.094507747435e-01 4.104097332493e-01 4.113918339623e-01 4.124024038345e-01 4.134412227877e-01 4.145016207931e-01 4.155904782174e-01 4.167012100351e-01 4.178405196831e-01 4.190098210033e-01 4.202028184124e-01 4.214247776659e-01 4.226722429974e-01 4.239458582269e-01 4.252531850198e-01 4.265856832045e-01 4.279443820996e-01 4.293322429898e-01 4.307469512484e-01 4.321933602058e-01 4.336701032199e-01 4.351712694383e-01 4.367017622812e-01 4.382617099068e-01 4.398519572484e-01 4.414747947009e-01 4.431215846901e-01 4.447998855257e-01 4.465057730063e-01 4.482425912509e-01 4.500141688136e-01 4.518102810118e-01 4.536357006286e-01 4.554916527474e-01 4.573759455021e-01 4.592939409408e-01 4.612401986588e-01 4.632128383028e-01 4.652181032778e-01 4.672504404543e-01 4.693157695107e-01 4.714115856511e-01 4.735302761222e-01 4.756826173436e-01 4.778625560702e-01 4.800728171172e-01 4.823130273893e-01 4.845794025534e-01 4.868756033652e-01 4.892005649164e-01 4.915532036840e-01 4.939376506634e-01 4.963448318575e-01 4.987824794521e-01 5.012496274537e-01 5.037400044408e-01 5.062628519291e-01 5.088105358876e-01 5.113855224660e-01 5.139875923782e-01 5.166144646144e-01 5.192694353850e-01 5.219517068248e-01 5.246571754956e-01 5.273920414943e-01 5.301485807462e-01 5.329313132774e-01 5.357416253320e-01 5.385729343225e-01 5.414324817683e-01 5.443137836296e-01 5.472175485095e-01 5.501483949207e-01 5.531016803040e-01 5.560775793991e-01 5.590768204761e-01 5.620945165408e-01 5.651390464776e-01 5.682044684607e-01 5.712915551654e-01 5.744003720130e-01 5.775265721106e-01 5.806768460810e-01 5.838467642229e-01 5.870374740336e-01 5.902482102113e-01 5.934743296523e-01 5.967228361793e-01 5.999907693922e-01 6.032752117334e-01 6.065796625049e-01 6.098998740741e-01 6.132361196245e-01 6.165933695038e-01 6.199634485740e-01 6.233540334193e-01 6.267563340256e-01 6.301746698369e-01 6.336113352238e-01 6.370591385924e-01 6.405248053510e-01 6.440032040797e-01 6.474917448997e-01 6.509990242165e-01 6.545160312870e-01 6.580480137913e-01 6.615912806246e-01 6.651438968701e-01 6.687110046930e-01 6.722867890431e-01 6.758757908204e-01 6.794753832790e-01 6.830806796231e-01 6.867001232094e-01 6.903243931560e-01 6.939614639608e-01 6.976076090423e-01 7.012566577624e-01 7.049186346236e-01 7.085834759857e-01 7.122559035148e-01 7.159386707455e-01 7.196218838262e-01 7.233159506244e-01 7.270129206902e-01 7.307139784895e-01 7.344228054068e-01 7.381309278082e-01 7.418489738920e-01 7.455648428303e-01 7.492883277836e-01 7.530140894243e-01 7.567387446748e-01 7.604704659743e-01 7.642014432230e-01 7.679319615958e-01 7.716675830096e-01 7.753990352797e-01 7.791349807057e-01 7.828709829961e-01 7.866037771862e-01 7.903381199503e-01 7.940695602751e-01 7.978018419633e-01 8.015323976189e-01 8.052584662151e-01 8.089849846617e-01 8.127048819524e-01 8.164262764392e-01 8.201433232145e-01 8.238536853459e-01 8.275641849926e-01 8.312671031006e-01 8.349672078372e-01 8.386641783199e-01 8.423514200635e-01 8.460371065177e-01 8.497156674481e-01 8.533885583636e-01 8.570568095565e-01 8.607128757560e-01 8.643698596231e-01 8.680141623090e-01 8.716523081429e-01 8.752868818088e-01 8.789053449535e-01 8.825252918821e-01 8.861308194451e-01 8.897276297492e-01 8.933227301545e-01 8.968967298411e-01 9.004742496566e-01 9.040343587870e-01 9.075853447550e-01 9.111328513701e-01 9.146593437224e-01 9.181890791860e-01 9.216995099277e-01 9.251986965708e-01 9.286955669685e-01 9.321682540793e-01 9.356438725093e-01 9.390989838615e-01 9.425439954700e-01 9.459847781290e-01 9.494012750234e-01 9.528215470506e-01 9.562156608325e-01 9.596043575455e-01 9.629839221785e-01 9.663399681227e-01 9.697011379053e-01 9.730335521448e-01 9.763630780083e-01 9.796805462757e-01 9.829750250612e-01 9.862752533028e-01 9.895430563349e-01 9.928125657267e-01 9.960643714901e-01 9.992982368851e-01 1.002534185061e+00 1.005739504735e+00 1.008947230108e+00 1.012134660123e+00 1.015306457484e+00 1.018478665417e+00 1.021620552365e+00 1.024767270287e+00 1.027891850078e+00 1.031002457163e+00 1.034112058546e+00 1.037193048273e+00 1.040279321775e+00 1.043342498209e+00 1.046393815377e+00 1.049443979747e+00 1.052466739748e+00 1.055492246130e+00 1.058499163434e+00 1.061493881083e+00 1.064486942429e+00 1.067456480157e+00 1.070426606791e+00 1.073379723048e+00 1.076321046588e+00 1.079262455197e+00 1.082181446328e+00 1.085103006517e+00 1.088007727240e+00 1.090900650430e+00 1.093795856250e+00 1.096670367460e+00 1.099545578582e+00 1.102409958935e+00 1.105262080269e+00 1.108118164373e+00 1.110953924161e+00 1.113793225521e+00 1.116621251160e+00 1.119440909795e+00 1.122264538100e+00 1.125067725712e+00 1.127880750348e+00 1.130681165471e+00 1.133475557668e+00 1.136277112014e+00 1.139057777823e+00 1.141851884180e+00 1.144632736932e+00 1.147411634352e+00 1.150199486637e+00 1.152968068388e+00 1.155753999711e+00 1.158527338064e+00 1.161300737854e+00 1.164083061725e+00 1.166852297875e+00 1.169637601072e+00 1.172412744919e+00 1.175193868403e+00 1.177983299052e+00 1.180760526219e+00 1.183559052310e+00 1.186348925102e+00 1.189144882098e+00 1.191954011770e+00 1.194753409886e+00 1.197574331783e+00 1.200389367003e+00 1.203216286629e+00 1.206053931619e+00 1.208887654995e+00 1.211744058319e+00 1.214598018667e+00 1.217462738827e+00 1.220345994263e+00 1.223222819208e+00 1.226127601285e+00 1.229031802973e+00 1.231948673155e+00 1.234885705067e+00 1.237820260918e+00 1.240784923518e+00 1.243751435391e+00 1.246732641682e+00 1.249736059488e+00 1.252739773312e+00 1.255775032954e+00 1.258813142451e+00 1.261872451108e+00 1.264953679489e+00 1.268037524852e+00 1.271155857463e+00 1.274277186945e+00 1.277423964243e+00 1.280593938922e+00 1.283768138557e+00 1.286981366921e+00 1.290197401638e+00 1.293442126909e+00 1.296710531485e+00 1.299987210269e+00 1.303301112031e+00 1.306623315600e+00 1.309974330224e+00 1.313352121395e+00 1.316739195817e+00 1.320165807603e+00 1.323601298235e+00 1.327067151214e+00 1.330562477828e+00 1.334066739371e+00 1.337614868613e+00 1.341172233693e+00 1.344761685098e+00 1.348381424466e+00 1.352011519938e+00 1.355687181017e+00 1.359371395735e+00 1.363090445319e+00 1.366840171002e+00 1.370601775707e+00 1.374409130750e+00 1.378227778218e+00 1.382080715142e+00 1.385964907908e+00 1.389863783569e+00 1.393806697569e+00 1.397762864520e+00 1.401752506147e+00 1.405775260721e+00 1.409810449197e+00 1.413893905910e+00 1.417987969889e+00 1.422117436107e+00 1.426278681549e+00 1.430453569421e+00 1.434675842792e+00 1.438908520824e+00 1.443176592214e+00 1.447476898752e+00 1.451789566962e+00 1.456148044890e+00 1.460518314858e+00 1.464922467517e+00 1.469358784941e+00 1.473805143630e+00 1.478298772428e+00 1.482803179690e+00 1.487338389799e+00 1.491905966955e+00 1.496483886986e+00 1.501105022149e+00 1.505735736125e+00 1.510396530195e+00 1.515089497386e+00 1.519787782964e+00 1.524530644265e+00 1.529280946625e+00 1.534059752303e+00 1.538866782264e+00 1.543682287169e+00 1.548534547134e+00 1.553395282573e+00 1.558281107901e+00 1.563191367077e+00 1.568109421444e+00 1.573063119012e+00 1.578021011250e+00 1.583002346363e+00 1.588006502429e+00 1.593012808525e+00 1.598053385486e+00 1.603094236984e+00 1.608155569046e+00 1.613238341954e+00 1.618319109242e+00 1.623430740289e+00 1.628540849261e+00 1.633667215403e+00 1.638808357077e+00 1.643948055618e+00 1.649113651781e+00 1.654273174139e+00 1.659445283127e+00 1.664630889352e+00 1.669808175804e+00 1.675007230717e+00 1.680199137368e+00 1.685396120027e+00 1.690603020788e+00 1.695797128966e+00 1.701008147985e+00 1.706206332763e+00 1.711407459660e+00 1.716612811648e+00 1.721801727321e+00 1.727001475040e+00 1.732184089286e+00 1.737364537527e+00 1.742542466453e+00 1.747697835842e+00 1.752861514891e+00 1.758001494118e+00 1.763132974258e+00 1.768258500708e+00 1.773357098812e+00 1.778454874512e+00 1.783526043867e+00 1.788581443188e+00 1.793623881505e+00 1.798634592907e+00 1.803639517795e+00 1.808611897230e+00 1.813560837288e+00 1.818495731320e+00 1.823388644138e+00 1.828270300671e+00 1.833113107960e+00 1.837928677906e+00 1.842720335525e+00 1.847467672680e+00 1.852195294361e+00 1.856879025107e+00 1.861530175498e+00 1.866151480594e+00 1.870721135966e+00 1.875265827083e+00 1.879762420585e+00 1.884217660046e+00 1.888636735310e+00 1.893000539568e+00 1.897332738160e+00 1.901610627228e+00 1.905842051526e+00 1.910032634512e+00 1.914160278515e+00 1.918252108453e+00 1.922282976678e+00 1.926261447490e+00 1.930195162119e+00 1.934059903207e+00 1.937882838411e+00 1.941640210737e+00 1.945341280139e+00 1.948991259653e+00 1.952569057394e+00 1.956099565414e+00 1.959559206190e+00 1.962956217367e+00 1.966301650586e+00 1.969567209063e+00 1.972781994072e+00 1.975924395088e+00 1.978998873211e+00 1.982016333442e+00 1.984952405763e+00 1.987833319456e+00 1.990640342726e+00 1.993373190484e+00 1.996050165595e+00 1.998639985289e+00 2.001172895775e+00 2.003629958881e+00 2.006012709211e+00 2.008334157400e+00 2.010571538557e+00 2.012747526061e+00 2.014847229612e+00 2.016872260287e+00 2.018834934066e+00 2.020713213308e+00 2.022529973652e+00 2.024271968737e+00 2.025938240108e+00 2.027543340321e+00 2.029067207808e+00 2.030528323513e+00 2.031917940207e+00 2.033231473483e+00 2.034487618848e+00 2.035663104096e+00 2.036781653228e+00 2.037829525902e+00 2.038805717430e+00 2.039728383771e+00 2.040573717271e+00 2.041363696776e+00 2.042089675234e+00 2.042748377247e+00 2.043356711035e+00 2.043893293312e+00 2.044381939758e+00 2.044810466084e+00 2.045178073251e+00 2.045501637352e+00 2.045761534063e+00 2.045975654116e+00 2.046140151592e+00 2.046248292600e+00 2.046319168229e+00 2.046335662213e+00 2.046314135987e+00 2.046250974124e+00 2.046138910487e+00 2.046000435864e+00 2.045812839342e+00 2.045596413545e+00 2.045349902001e+00 2.045061537517e+00 2.044757456697e+00 2.044413183424e+00 2.044051289071e+00 2.043666114092e+00 2.043253001219e+00 2.042831957321e+00 2.042384033032e+00 2.041925423011e+00 2.041456497502e+00 2.040970744792e+00 2.040486263470e+00 2.039986488039e+00 2.039487134851e+00 2.038989301831e+00 2.038483862913e+00 2.037993884846e+00 2.037496174689e+00 2.037012649064e+00 2.036540117743e+00 2.036071556403e+00 2.035628363276e+00 2.035187390007e+00 2.034773373649e+00 2.034377434718e+00 2.033999392762e+00 2.033653083767e+00 2.033323955584e+00 2.033026469714e+00 2.032759695038e+00 2.032516545084e+00 2.032318194536e+00 2.032140646091e+00 2.032008545353e+00 2.031914313759e+00 2.031850476188e+00 2.031838945707e+00 2.031857784941e+00 2.031926027298e+00 2.032040349063e+00 2.032191002122e+00 2.032401624164e+00 2.032648406819e+00 2.032948159360e+00 2.033303263356e+00 2.033697782683e+00 2.034156732995e+00 2.034656029014e+00 2.035215121826e+00 2.035828999838e+00 2.036487508185e+00 2.037212873385e+00 2.037982888307e+00 2.038810872362e+00 2.039699095952e+00 2.040632895581e+00 2.041635365888e+00 2.042681388411e+00 2.043787748295e+00 2.044953095419e+00 2.046160937661e+00 2.047438110439e+00 2.048756478349e+00 2.050134042039e+00 2.051568005321e+00 2.053041359487e+00 2.054581530220e+00 2.056158868723e+00 2.057790504163e+00 2.059471923536e+00 2.061190035270e+00 2.062967115897e+00 2.064775922919e+00 2.066630437678e+00 2.068529290464e+00 2.070454927239e+00 2.072430223943e+00 2.074427442429e+00 2.076461540868e+00 2.078527819424e+00 2.080607683408e+00 2.082727180645e+00 2.084853669531e+00 2.087002342319e+00 2.089169038569e+00 2.091333601719e+00 2.093520177288e+00 2.095695567725e+00 2.097872289030e+00 2.100050582491e+00 2.102200102259e+00 2.104352409312e+00 2.106469397674e+00 2.108562855896e+00 2.110631230239e+00 2.112646226115e+00 2.114631489927e+00 2.116556032033e+00 2.118423280445e+00 2.120235199610e+00 2.121958941228e+00 2.123620616871e+00 2.125184281243e+00 2.126656774140e+00 2.128036524363e+00 2.129289498705e+00 2.130443316228e+00 2.131461538608e+00 2.132345282485e+00 2.133100539061e+00 2.133688749858e+00 2.134136539240e+00 2.134412478427e+00 2.134513090519e+00 2.134447716917e+00 2.134177984501e+00 2.133731390921e+00 2.133079138905e+00 2.132217727387e+00 2.131157701589e+00 2.129865758842e+00 2.128367493724e+00 2.126639458038e+00 2.124679839116e+00 2.122504620421e+00 2.120082548666e+00 2.117440606594e+00 2.114563777592e+00 2.111447684695e+00 2.108118576741e+00 2.104546756489e+00 2.100763156608e+00 2.096760341943e+00 2.092538837129e+00 2.088128323743e+00 2.083504784627e+00 2.078704800773e+00 2.073727011235e+00 2.068575836397e+00 2.063284824893e+00 2.057840082477e+00 2.052277068994e+00 2.046604753081e+00 2.040828518430e+00 2.034988096190e+00 2.029074974360e+00 2.023124256080e+00 2.017151429721e+00 2.011161450388e+00 2.005197408644e+00 1.999253817074e+00 1.993366427972e+00 1.987547449188e+00 1.981807891589e+00 1.976182890483e+00 1.970671737400e+00 1.965298279473e+00 1.960080888492e+00 1.955020884270e+00 1.950147278100e+00 1.945457524865e+00 1.940967818395e+00 1.936691295327e+00 1.932618672515e+00 1.928774094482e+00 1.925144719776e+00 1.921737368826e+00 1.918556575036e+00 1.915588153578e+00 1.912840029037e+00 1.910298125894e+00 1.907955010053e+00 1.905809714790e+00 1.903838642128e+00 1.902041723327e+00 1.900403630517e+00 1.898901773189e+00 1.897536406339e+00 1.896278776691e+00 1.895120739439e+00 1.894049319131e+00 1.893037550212e+00 1.892083769331e+00 1.891164353623e+00 1.890261489657e+00 1.889377980094e+00 1.888477158928e+00 1.887566650474e+00 1.886626233075e+00 1.885639601377e+00 1.884615221550e+00 1.883523846776e+00 1.882374056105e+00 1.881158759227e+00 1.879860271756e+00 1.878497292305e+00 1.877041389403e+00 1.875508887897e+00 1.873898640250e+00 1.872190780402e+00 1.870418266105e+00 1.868551520613e+00 1.866603999403e+00 1.864591353635e+00 1.862479046182e+00 1.860310541037e+00 1.858059009617e+00 1.855729924899e+00 1.853346503329e+00 1.850870863883e+00 1.848346923845e+00 1.845746626685e+00 1.843073798343e+00 1.840355101705e+00 1.837546919722e+00 1.834697211226e+00 1.831778539195e+00 1.828790187182e+00 1.825772204783e+00 1.822673135449e+00 1.819550685428e+00 1.816380044657e+00 1.813163854490e+00 1.809952123027e+00 1.806695224847e+00 1.803462048206e+00 1.800241249292e+00 1.797031109765e+00 1.793908489311e+00 1.790817301995e+00 1.787843368566e+00 1.784988221653e+00 1.782247376023e+00 1.779717435697e+00 1.777345280615e+00 1.775216778439e+00 1.773349680209e+00 1.771727754321e+00 1.770460733350e+00 1.769486766559e+00 1.768888675400e+00 1.768686515270e+00 1.768846581414e+00 1.769475536205e+00 1.770500544081e+00 1.771982853355e+00 1.773941626512e+00 1.776315558922e+00 1.779200209023e+00 1.782510634531e+00 1.786280411245e+00 1.790523194805e+00 1.795155774461e+00 1.800261804762e+00 1.805746863261e+00 1.811621744469e+00 1.817904171501e+00 1.824495652745e+00 1.831471581379e+00 1.838742791829e+00 1.846311939121e+00 1.854196447066e+00 1.862299714450e+00 1.870700240476e+00 1.879309609760e+00 1.888131243508e+00 1.897192670468e+00 1.906388758594e+00 1.915803214918e+00 1.925348680833e+00 1.935020481038e+00 1.944846471682e+00 1.954710199551e+00 1.964684898935e+00 1.974678403488e+00 1.984657940352e+00 1.994643690453e+00 2.004503167304e+00 2.014275523849e+00 2.023862405522e+00 2.033197274173e+00 2.042283474047e+00 2.050967284512e+00 2.059263603140e+00 2.067059888853e+00 2.074268408517e+00 2.080885638854e+00 2.086743724937e+00 2.091852021282e+00 2.096105883155e+00 2.099410946052e+00 2.101782800626e+00 2.103062033313e+00 2.103282329377e+00 2.102366828688e+00 2.100247335067e+00 2.096982612117e+00 2.092455901260e+00 2.086735526607e+00 2.079813528629e+00 2.071657251991e+00 2.062390066142e+00 2.051957528034e+00 2.040473857175e+00 2.028001929928e+00 2.014563927108e+00 2.000331572011e+00 1.985313154839e+00 1.969660808894e+00 1.953486505389e+00 1.936842385917e+00 1.919928522912e+00 1.902773055628e+00 1.885531316558e+00 1.868318977693e+00 1.851166330543e+00 1.834256756164e+00 1.817582654067e+00 1.801247084960e+00 1.785324879537e+00 1.769777814738e+00 1.754727653648e+00 1.740102661368e+00 1.725932043764e+00 1.712237908003e+00 1.698910218330e+00 1.686023665103e+00 1.673475092817e+00 1.661242604016e+00 1.649347848480e+00 1.637670725724e+00 1.626280694799e+00 1.615105640551e+00 1.604135103958e+00 1.593425980037e+00 1.582888823756e+00 1.572621025458e+00 1.562583974148e+00 1.552781691722e+00 1.543279388519e+00 1.533992694315e+00 1.524989913715e+00 1.516215897400e+00 1.507619948050e+00 1.499217682412e+00 1.490872685046e+00 1.482578008600e+00 1.474229569953e+00 1.465724952155e+00 1.457041872804e+00 1.448035262439e+00 1.438703286277e+00 1.428985621988e+00 1.418843668799e+00 1.408350679602e+00 1.397490444679e+00 1.386397539913e+00 1.375176677235e+00 1.363958729338e+00 1.352969480452e+00 1.342350235585e+00 1.332346191985e+00 1.323148476258e+00 1.314913452465e+00 1.307837803348e+00 1.301978786488e+00 1.297425530858e+00 1.294163320976e+00 1.292112245179e+00 1.291178999866e+00 1.291150897584e+00 1.291848938813e+00 1.293015071929e+00 1.294395521559e+00 1.295779362640e+00 1.296903732770e+00 1.297624297905e+00 1.297776683077e+00 1.297262810340e+00 1.296070092153e+00 1.294157203471e+00 1.291609118796e+00 1.288475087430e+00 1.284836792420e+00 1.280817700581e+00 1.276453587679e+00 1.271839015490e+00 1.266985824276e+00 1.261877391195e+00 1.256511662876e+00 1.250790461561e+00 1.244676898925e+00 1.238101610465e+00 1.231026394035e+00 1.223496196168e+00 1.215565666474e+00 1.207439800283e+00 1.199365713733e+00 1.191687419727e+00 1.184867343742e+00 1.179345486984e+00 1.175662852858e+00 1.174279338559e+00 1.175587873821e+00 1.179898259645e+00 1.187288629762e+00 1.197729724441e+00 1.210939063002e+00 1.226477076767e+00 1.243786400497e+00 1.262144216678e+00 1.280852609586e+00 1.299155954574e+00 1.316355918778e+00 1.331871602348e+00 1.345158717716e+00 1.355881855709e+00 1.363775653891e+00 1.368714666882e+00 1.370735764461e+00 1.369894895659e+00 1.366401385864e+00 1.360476022319e+00 1.352362309991e+00 1.342359455394e+00 1.330687458699e+00 1.317618947701e+00 1.303370745877e+00 1.288137254870e+00 1.272172955340e+00 1.255667466771e+00 1.238919225414e+00 1.222237842334e+00 1.205976694746e+00 1.190594871401e+00 1.176505374720e+00 1.164200274069e+00 1.154101725709e+00 1.146536994454e+00 1.141764441042e+00 1.139799972883e+00 1.140552242213e+00 1.143708796488e+00 1.148777857692e+00 1.155212243732e+00 1.162301112602e+00 1.169389720782e+00 1.175831916409e+00 1.181035657211e+00 1.184586932949e+00 1.186132419645e+00 1.185538762234e+00 1.182794468132e+00 1.178018111437e+00 1.171524062942e+00 1.163662704699e+00 1.154944560637e+00 1.145921476245e+00 1.137149212895e+00 1.129266228330e+00 1.122797003806e+00 1.118257251048e+00 1.116074878850e+00 1.116505969186e+00 1.119744140538e+00 1.125758746878e+00 1.134398621126e+00 1.145363421643e+00 1.158171338768e+00 1.172296389185e+00 1.187045195042e+00 1.201717738237e+00 1.207313641561e+00 1.206865917077e+00 1.209998985759e+00 1.221890965955e+00 1.238032495462e+00 1.248483593806e+00 1.247017167812e+00 1.236515245089e+00 1.226380423024e+00 1.223966879071e+00 1.227645793565e+00 1.228628000755e+00 1.219697013195e+00 1.202218572757e+00 1.185469651675e+00 1.178655613021e+00 1.182447211295e+00 1.188703477501e+00 1.188828850897e+00 1.182079647156e+00 1.176299603588e+00 1.180513397412e+00 1.195842842405e+00 1.213902020158e+00 1.224400945058e+00 1.223973947884e+00 1.218351976053e+00 1.216469697067e+00 1.221556484393e+00 1.227611134543e+00 1.224962468684e+00 1.209234198571e+00 1.185550277878e+00 1.164564859287e+00 1.153314026780e+00 1.149183344083e+00 1.143263496458e+00 1.129772322713e+00 1.112177659861e+00 1.100508770147e+00 1.101848249363e+00 1.112920305080e+00 1.122782778593e+00 1.122634284912e+00 1.113056826332e+00 1.102763646623e+00 1.100057639169e+00 1.104642384259e+00 1.108207027161e+00 1.103228100299e+00 1.091188744492e+00 1.082860665199e+00 1.089669085497e+00 1.113231154785e+00 1.144035139671e+00 1.170521725289e+00 1.188511725566e+00 1.202743444927e+00 1.220050519287e+00 1.240512974314e+00 1.255174660854e+00 1.252608336683e+00 1.227944727288e+00 1.187238384372e+00 1.144422879417e+00 1.112504910423e+00 1.095914204382e+00 1.085870891191e+00 9.941406624322e-01 9.271575913998e-01 9.439290281654e-01 1.011478049044e+00 1.052533875888e+00 1.019601826290e+00 9.449402310751e-01 9.079519535763e-01 9.357433053488e-01 9.696855587027e-01 9.630598330977e-01 9.423820655875e-01 9.652089505268e-01 1.027203916765e+00 1.060830934488e+00 1.021759567061e+00 9.356769552426e-01 8.775103193695e-01 8.888961551094e-01 9.306822911868e-01 9.576929396438e-01 9.749057626137e-01 1.002902803126e+00 1.024875589071e+00 1.001201704197e+00 9.299255261871e-01 8.737070978451e-01 8.956085490158e-01 9.567092361712e-01 9.671657727254e-01 9.030103248619e-01 8.437043342813e-01 8.890245853686e-01 9.931069398780e-01 1.022179821590e+00 9.104796820567e-01 7.204751538705e-01 6.571068725181e-01 8.057634384354e-01 9.524753330299e-01 9.458617769567e-01 7.853064193519e-01 6.204464093521e-01 6.672786511379e-01 8.309489912965e-01 8.952156299773e-01 7.988512778265e-01 6.361445123396e-01 6.260682059184e-01 7.870037671616e-01 9.019260207325e-01 8.639913023440e-01 7.192385487904e-01 6.551026574087e-01 7.821701055659e-01 9.235858064923e-01 9.242386926885e-01 7.791448063054e-01 6.537576301258e-01 7.643052270224e-01 9.785257983256e-01 1.071631012788e+00 9.680570932202e-01 7.476211220962e-01 6.733737843663e-01 8.711071995798e-01 1.067444283196e+00 1.079600928443e+00 9.029788683020e-01 7.117364553568e-01 7.789046900733e-01 9.967777527821e-01 1.093007200692e+00 9.762807361163e-01 7.398272025616e-01 6.850265188546e-01 9.119169225399e-01 1.102630417844e+00 1.077001043120e+00 8.456785237062e-01 6.330910756007e-01 7.716859003387e-01 1.040382215434e+00 1.137776999530e+00 9.889221270880e-01 7.008261599330e-01 6.219449069955e-01 8.777659062224e-01 1.090176448336e+00 1.080151379899e+00 8.711468789417e-01 6.828896539190e-01 8.005303709757e-01 1.039243166437e+00 1.130891300176e+00 1.013616489225e+00 8.071633849351e-01 7.925660339774e-01 1.014812136518e+00 1.198226450210e+00 1.184137443893e+00 9.769919072222e-01 7.465238977939e-01 7.818500795634e-01 1.018231000459e+00 1.175800542769e+00 1.145730353452e+00 9.674829756499e-01 8.046024381793e-01 8.338517140946e-01 9.782006625847e-01 1.062789932624e+00 1.038207029647e+00 9.678488350830e-01 9.454104303766e-01 9.767520573393e-01 9.863627137497e-01 9.408491349644e-01 8.994223548122e-01 9.381653639542e-01 1.021086393042e+00 1.044716778744e+00 9.681862100777e-01 8.648746577555e-01 8.684762017706e-01 9.744466900592e-01 1.038242132950e+00 9.779528583784e-01 8.568061237903e-01
 3.557883161329e-01 3.561436035821e-01 3.568128143293e-01 3.573604671503e-01 3.574930447918e-01 3.575916222627e-01 3.582027501021e-01 3.591733881444e-01 3.598296983699e-01 3.599528288728e-01 3.600612276211e-01 3.606601906009e-01 3.616016207039e-01 3.623082204939e-01 3.625024579200e-01 3.625233469219e-01 3.629075736707e-01 3.636834607501e-01 3.643296817585e-01 3.645149485685e-01 3.645585928368e-01 3.649318887269e-01 3.655784000386e-01 3.660637429314e-01 3.662311180424e-01 3.663912885544e-01 3.668681405772e-01 3.675316280148e-01 3.679785312285e-01 3.681146907482e-01 3.683427168574e-01 3.689887763198e-01 3.697748348870e-01 3.702017437791e-01 3.703032722192e-01 3.706076168836e-01 3.713516083139e-01 3.721365145152e-01 3.725202612866e-01 3.726341794785e-01 3.729867092614e-01 3.737528272767e-01 3.745151380586e-01 3.748624342801e-01 3.749901358355e-01 3.754251602527e-01 3.762530066968e-01 3.769902386159e-01 3.772991374961e-01 3.774674885658e-01 3.779773869731e-01 3.788336855185e-01 3.795700119184e-01 3.798922956856e-01 3.800800076786e-01 3.806128781133e-01 3.815016783416e-01 3.822658323575e-01 3.826033434626e-01 3.828027404462e-01 3.833306897321e-01 3.841924290062e-01 3.849509915454e-01 3.853167136973e-01 3.855177391297e-01 3.859901600652e-01 3.868032437568e-01 3.875555824081e-01 3.879326854421e-01 3.881331591959e-01 3.885800978723e-01 3.893378069577e-01 3.900563187572e-01 3.904452865652e-01 3.906506921606e-01 3.910537431551e-01 3.917664563504e-01 3.924774493629e-01 3.928726330218e-01 3.930772427516e-01 3.934604409854e-01 3.941378757772e-01 3.948259707289e-01 3.952384442581e-01 3.954454164907e-01 3.957911728069e-01 3.964314419665e-01 3.971239439939e-01 3.975483884850e-01 3.977557714038e-01 3.980876545168e-01 3.987076755141e-01 3.993956859660e-01 3.998442227668e-01 4.000585448886e-01 4.003601013814e-01 4.009600868816e-01 4.016646195448e-01 4.021365393962e-01 4.023574769285e-01 4.026396966125e-01 4.032070136393e-01 4.039105966202e-01 4.044210507709e-01 4.046589105513e-01 4.049003565567e-01 4.054174619244e-01 4.061120894273e-01 4.066594320327e-01 4.069342644793e-01 4.071608333567e-01 4.076085289956e-01 4.082633842193e-01 4.088511866220e-01 4.091870623077e-01 4.094092736587e-01 4.097869484398e-01 4.103824499960e-01 4.109865122763e-01 4.113979420780e-01 4.116492340815e-01 4.119556397179e-01 4.124585063822e-01 4.130542663322e-01 4.135304129572e-01 4.138278330604e-01 4.140866730054e-01 4.144813497182e-01 4.150238322660e-01 4.155573421633e-01 4.159350685936e-01 4.161878141847e-01 4.164867159553e-01 4.169404976123e-01 4.174799964214e-01 4.179494461058e-01 4.182683298656e-01 4.185197413996e-01 4.188643706399e-01 4.193504264814e-01 4.198647393172e-01 4.202683568559e-01 4.205420764414e-01 4.208018046233e-01 4.211698273565e-01 4.216433874255e-01 4.220945796401e-01 4.224262796045e-01 4.226719338861e-01 4.229332444350e-01 4.232848378745e-01 4.236991816892e-01 4.240802239768e-01 4.243681222896e-01 4.245989714925e-01 4.248451307098e-01 4.251622069661e-01 4.255302490467e-01 4.258748317087e-01 4.261393160032e-01 4.263565427206e-01 4.265963636810e-01 4.268982545553e-01 4.272403986102e-01 4.275558414260e-01 4.278057057602e-01 4.280214519660e-01 4.282613323117e-01 4.285429675704e-01 4.288482207586e-01 4.291298292694e-01 4.293609310207e-01 4.295699214092e-01 4.297966862078e-01 4.300454434404e-01 4.303031339564e-01 4.305388345331e-01 4.307415065340e-01 4.309389818412e-01 4.311500717199e-01 4.313625017159e-01 4.315652580024e-01 4.317533093022e-01 4.319368716204e-01 4.321249866904e-01 4.323109462649e-01 4.324775362483e-01 4.326284232006e-01 4.327863288626e-01 4.329509140640e-01 4.331140102216e-01 4.332574300025e-01 4.333753576731e-01 4.334917534871e-01 4.336249453856e-01 4.337613868218e-01 4.338790817956e-01 4.339750438565e-01 4.340611497036e-01 4.341598883542e-01 4.342673192239e-01 4.343572886424e-01 4.344279404676e-01 4.344945899744e-01 4.345680751440e-01 4.346430341341e-01 4.347044528205e-01 4.347500882831e-01 4.347926253121e-01 4.348424056507e-01 4.348902865619e-01 4.349249264444e-01 4.349488498008e-01 4.349691691052e-01 4.349932054239e-01 4.350156976768e-01 4.350253689527e-01 4.350272580163e-01 4.350294984624e-01 4.350323107751e-01 4.350291724032e-01 4.350173952647e-01 4.349973185770e-01 4.349782528157e-01 4.349619172448e-01 4.349361055678e-01 4.349015663564e-01 4.348648686608e-01 4.348268097727e-01 4.347873656304e-01 4.347438194887e-01 4.346901237478e-01 4.346371543792e-01 4.345851743117e-01 4.345263980182e-01 4.344628605550e-01 4.343955897158e-01 4.343267548004e-01 4.342631263434e-01 4.341920457719e-01 4.341137414629e-01 4.340333990445e-01 4.339545047427e-01 4.338753542489e-01 4.337965058889e-01 4.337065380930e-01 4.336170026519e-01 4.335314043839e-01 4.334423834460e-01 4.333522682900e-01 4.332598954662e-01 4.331630727317e-01 4.330707132738e-01 4.329789048161e-01 4.328808811303e-01 4.327861674392e-01 4.326903713739e-01 4.325899138473e-01 4.324954811045e-01 4.324022032041e-01 4.323083329624e-01 4.322173391126e-01 4.321175137155e-01 4.320225228229e-01 4.319385573742e-01 4.318526403289e-01 4.317699537024e-01 4.316818704441e-01 4.315951326664e-01 4.315222843795e-01 4.314531877386e-01 4.313816167638e-01 4.313135073991e-01 4.312479463057e-01 4.311909732196e-01 4.311433986367e-01 4.310954757940e-01 4.310528146383e-01 4.310187871238e-01 4.309875286104e-01 4.309659433539e-01 4.309515269069e-01 4.309408845191e-01 4.309425698593e-01 4.309468107940e-01 4.309576141060e-01 4.309803907945e-01 4.310100791036e-01 4.310472272989e-01 4.310945176185e-01 4.311502119058e-01 4.312165151605e-01 4.312911759432e-01 4.313743208598e-01 4.314718224908e-01 4.315805593398e-01 4.316972246053e-01 4.318289767972e-01 4.319706592134e-01 4.321257120487e-01 4.322958886064e-01 4.324761623560e-01 4.326738437263e-01 4.328842199339e-01 4.331054426309e-01 4.333443022924e-01 4.336013205558e-01 4.338720800571e-01 4.341597924827e-01 4.344600032164e-01 4.347760258733e-01 4.351160200256e-01 4.354716116738e-01 4.358427050847e-01 4.362321410792e-01 4.366363645557e-01 4.370635128729e-01 4.375143407028e-01 4.379803205023e-01 4.384649364634e-01 4.389676738653e-01 4.394908127165e-01 4.400418762611e-01 4.406117182177e-01 4.412003357999e-01 4.418123418931e-01 4.424428937081e-01 4.431014269597e-01 4.437833458969e-01 4.444874307354e-01 4.452150436475e-01 4.459632347443e-01 4.467381527608e-01 4.475425131857e-01 4.483682262627e-01 4.492213570801e-01 4.500975860595e-01 4.509979271496e-01 4.519314249431e-01 4.528884685247e-01 4.538723602495e-01 4.548847611367e-01 4.559194668770e-01 4.569874680509e-01 4.580862211422e-01 4.592069287952e-01 4.603597378593e-01 4.615377326288e-01 4.627469938359e-01 4.639892679202e-01 4.652583634455e-01 4.665555088269e-01 4.678837117400e-01 4.692400917636e-01 4.706318517232e-01 4.720525194779e-01 4.735008156619e-01 4.749814265769e-01 4.764916289895e-01 4.780371525251e-01 4.796123251456e-01 4.812163452499e-01 4.828523211371e-01 4.845187558133e-01 4.862187002570e-01 4.879521526280e-01 4.897123446531e-01 4.915058899018e-01 4.933307408786e-01 4.951871956114e-01 4.970786391352e-01 4.989975544442e-01 5.009487867281e-01 5.029320949547e-01 5.049462058887e-01 5.069935082792e-01 5.090714812405e-01 5.111793655615e-01 5.133200423483e-01 5.154905023619e-01 5.176949056960e-01 5.199276569991e-01 5.221910190069e-01 5.244876084988e-01 5.268122910214e-01 5.291678793259e-01 5.315572598658e-01 5.339713807088e-01 5.364192990096e-01 5.388943665812e-01 5.414000282578e-01 5.439374771149e-01 5.465020221892e-01 5.490961621594e-01 5.517182749764e-01 5.543673378059e-01 5.570490929808e-01 5.597557554009e-01 5.624921940832e-01 5.652564283338e-01 5.680438018606e-01 5.708644595650e-01 5.737087761649e-01 5.765793251292e-01 5.794781189001e-01 5.823990379354e-01 5.853484520481e-01 5.883245588646e-01 5.913255447027e-01 5.943506922994e-01 5.973978092330e-01 6.004715456486e-01 6.035689843662e-01 6.066908278526e-01 6.098378572116e-01 6.130020233535e-01 6.161928411654e-01 6.194055648433e-01 6.226392702981e-01 6.258963862580e-01 6.291731084891e-01 6.324690372619e-01 6.357883542476e-01 6.391257285350e-01 6.424858603423e-01 6.458634750442e-01 6.492586129448e-01 6.526742072744e-01 6.561062141215e-01 6.595589238872e-01 6.630273118558e-01 6.665116539553e-01 6.700150972852e-01 6.735319886673e-01 6.770678259371e-01 6.806183758438e-01 6.841810610912e-01 6.877615374784e-01 6.913545930818e-01 6.949633735684e-01 6.985847737667e-01 7.022173660156e-01 7.058649264317e-01 7.095219778524e-01 7.131944738108e-01 7.168763078875e-01 7.205678348912e-01 7.242726845129e-01 7.279859423877e-01 7.317084846440e-01 7.354426907584e-01 7.391822022489e-01 7.429347683676e-01 7.466935875183e-01 7.504590350278e-01 7.542335946272e-01 7.580120323104e-01 7.618012491541e-01 7.655950842125e-01 7.693954212266e-01 7.732002698330e-01 7.770094557311e-01 7.808258724190e-01 7.846448730915e-01 7.884664596409e-01 7.922942917536e-01 7.961220594139e-01 7.999560787788e-01 8.037917226247e-01 8.076266384492e-01 8.114660440126e-01 8.153046810267e-01 8.191458888755e-01 8.229868593346e-01 8.268270228638e-01 8.306700230217e-01 8.345080962864e-01 8.383484306618e-01 8.421878239797e-01 8.460214794344e-01 8.498602190918e-01 8.536909946031e-01 8.575200066087e-01 8.613489560824e-01 8.651703737288e-01 8.689927699817e-01 8.728080282183e-01 8.766198875497e-01 8.804296934882e-01 8.842292465222e-01 8.880299825956e-01 8.918215551937e-01 8.956076104005e-01 8.993904687242e-01 9.031621832855e-01 9.069339429558e-01 9.106928593784e-01 9.144466212924e-01 9.181980348595e-01 9.219326452041e-01 9.256704136784e-01 9.293896443085e-01 9.331044769923e-01 9.368156437404e-01 9.405079014313e-01 9.442049209586e-01 9.478802618299e-01 9.515505272645e-01 9.552157443760e-01 9.588595612995e-01 9.625106660499e-01 9.661357084913e-01 9.697592787139e-01 9.733723383908e-01 9.769646071652e-01 9.805636584829e-01 9.841342687217e-01 9.877056694732e-01 9.912623989557e-01 9.948015482549e-01 9.983445269988e-01 1.001857528321e+00 1.005373404962e+00 1.008873060920e+00 1.012353507001e+00 1.015838051911e+00 1.019293357659e+00 1.022749940044e+00 1.026188468311e+00 1.029612212302e+00 1.033034964032e+00 1.036430025092e+00 1.039828539256e+00 1.043204051278e+00 1.046567943226e+00 1.049930535371e+00 1.053264442723e+00 1.056602743599e+00 1.059918038629e+00 1.063223042731e+00 1.066523717627e+00 1.069799215425e+00 1.073077689462e+00 1.076333398959e+00 1.079579590891e+00 1.082820670862e+00 1.086038248947e+00 1.089258179722e+00 1.092458384075e+00 1.095649258587e+00 1.098833080251e+00 1.101995803102e+00 1.105159191616e+00 1.108306155332e+00 1.111441343238e+00 1.114575826593e+00 1.117687261332e+00 1.120801373483e+00 1.123898449914e+00 1.126985154891e+00 1.130071863440e+00 1.133134813212e+00 1.136204945476e+00 1.139256354092e+00 1.142301462369e+00 1.145346485880e+00 1.148371597148e+00 1.151401546695e+00 1.154415973118e+00 1.157422459584e+00 1.160434264785e+00 1.163425657686e+00 1.166423942592e+00 1.169408954699e+00 1.172389040181e+00 1.175372931325e+00 1.178337381291e+00 1.181315342038e+00 1.184275515114e+00 1.187237327026e+00 1.190203145417e+00 1.193152203282e+00 1.196115428379e+00 1.199064354878e+00 1.202016124678e+00 1.204972321559e+00 1.207914925968e+00 1.210874783576e+00 1.213821203205e+00 1.216774070207e+00 1.219731824516e+00 1.222679192058e+00 1.225643987274e+00 1.228600286109e+00 1.231562575450e+00 1.234532986362e+00 1.237495790150e+00 1.240477828087e+00 1.243453004676e+00 1.246437870059e+00 1.249432272060e+00 1.252420820971e+00 1.255432967879e+00 1.258437429689e+00 1.261456320919e+00 1.264486748879e+00 1.267512778942e+00 1.270564547400e+00 1.273612234407e+00 1.276675445583e+00 1.279753787252e+00 1.282828274118e+00 1.285932411278e+00 1.289032495783e+00 1.292152459614e+00 1.295288184031e+00 1.298424120947e+00 1.301590135896e+00 1.304757172498e+00 1.307943646258e+00 1.311149931224e+00 1.314357922495e+00 1.317597025472e+00 1.320838674220e+00 1.324103896184e+00 1.327389760252e+00 1.330679378886e+00 1.334004509442e+00 1.337333063934e+00 1.340685681736e+00 1.344061484566e+00 1.347443353409e+00 1.350861691221e+00 1.354286853395e+00 1.357738215233e+00 1.361213886130e+00 1.364696541154e+00 1.368219550754e+00 1.371746921521e+00 1.375306243806e+00 1.378889062405e+00 1.382482104342e+00 1.386115689368e+00 1.389756548040e+00 1.393430777658e+00 1.397128782450e+00 1.400839127143e+00 1.404591913303e+00 1.408351631732e+00 1.412145107079e+00 1.415967529072e+00 1.419799878627e+00 1.423675846767e+00 1.427562887418e+00 1.431480883646e+00 1.435429955563e+00 1.439391055752e+00 1.443395269355e+00 1.447410298384e+00 1.451459151221e+00 1.455537835894e+00 1.459630082873e+00 1.463766204586e+00 1.467912122153e+00 1.472092880279e+00 1.476303158179e+00 1.480526573479e+00 1.484796237401e+00 1.489073602942e+00 1.493387465058e+00 1.497728175776e+00 1.502084639515e+00 1.506484579569e+00 1.510893207665e+00 1.515337082323e+00 1.519809007379e+00 1.524293571491e+00 1.528822659155e+00 1.533359221622e+00 1.537930185119e+00 1.542528842983e+00 1.547138236461e+00 1.551790410623e+00 1.556451542424e+00 1.561143915407e+00 1.565861248858e+00 1.570590395772e+00 1.575360115732e+00 1.580135374703e+00 1.584940943700e+00 1.589773491490e+00 1.594613660126e+00 1.599490763053e+00 1.604375055942e+00 1.609285036862e+00 1.614218636554e+00 1.619158964396e+00 1.624135590849e+00 1.629114686995e+00 1.634119503412e+00 1.639144553306e+00 1.644173698230e+00 1.649235546933e+00 1.654298226575e+00 1.659380724956e+00 1.664484546520e+00 1.669588527742e+00 1.674719754195e+00 1.679851992091e+00 1.685000423980e+00 1.690162560448e+00 1.695325654107e+00 1.700513232271e+00 1.705694573750e+00 1.710890410833e+00 1.716095266521e+00 1.721297399687e+00 1.726519213429e+00 1.731733002514e+00 1.736955640993e+00 1.742185071377e+00 1.747402827330e+00 1.752640199886e+00 1.757862223365e+00 1.763088337787e+00 1.768318871950e+00 1.773532484806e+00 1.778758473867e+00 1.783966372507e+00 1.789174041584e+00 1.794377140622e+00 1.799562565844e+00 1.804751788623e+00 1.809920256217e+00 1.815080329368e+00 1.820234224291e+00 1.825359890125e+00 1.830486166144e+00 1.835585344931e+00 1.840671777617e+00 1.845743160402e+00 1.850784624268e+00 1.855820127009e+00 1.860819588959e+00 1.865803680418e+00 1.870765185042e+00 1.875689204684e+00 1.880601999420e+00 1.885476364787e+00 1.890324005220e+00 1.895147301159e+00 1.899924629269e+00 1.904684432842e+00 1.909399489456e+00 1.914082440812e+00 1.918733098669e+00 1.923335539892e+00 1.927912636662e+00 1.932437517652e+00 1.936923473292e+00 1.941374170707e+00 1.945769551554e+00 1.950131969111e+00 1.954437836708e+00 1.958699987421e+00 1.962917942021e+00 1.967073967810e+00 1.971193407598e+00 1.975251789271e+00 1.979257368101e+00 1.983217274902e+00 1.987108138882e+00 1.990956230580e+00 1.994737852729e+00 1.998463913263e+00 2.002132965474e+00 2.005732546320e+00 2.009282888994e+00 2.012762203112e+00 2.016180524452e+00 2.019539617330e+00 2.022822126519e+00 2.026052312209e+00 2.029207514466e+00 2.032294724254e+00 2.035322334134e+00 2.038267757447e+00 2.041155327252e+00 2.043968203761e+00 2.046708629621e+00 2.049385419058e+00 2.051979166373e+00 2.054511883074e+00 2.056966742391e+00 2.059346643695e+00 2.061661231017e+00 2.063890955896e+00 2.066058464142e+00 2.068146108564e+00 2.070158333724e+00 2.072106123642e+00 2.073967156168e+00 2.075766440649e+00 2.077484972981e+00 2.079129147944e+00 2.080708158783e+00 2.082201648626e+00 2.083634310125e+00 2.084989539599e+00 2.086271194184e+00 2.087489438095e+00 2.088625851223e+00 2.089701221728e+00 2.090704064458e+00 2.091633837820e+00 2.092506227561e+00 2.093298586982e+00 2.094033913622e+00 2.094700846244e+00 2.095299772082e+00 2.095845560125e+00 2.096315073110e+00 2.096735587655e+00 2.097092056484e+00 2.097383804902e+00 2.097631406165e+00 2.097808736676e+00 2.097938984346e+00 2.098015798032e+00 2.098034703770e+00 2.098014435125e+00 2.097934409829e+00 2.097816861895e+00 2.097650163029e+00 2.097433193812e+00 2.097186761928e+00 2.096888549148e+00 2.096558092609e+00 2.096195265079e+00 2.095787888656e+00 2.095361424918e+00 2.094892034469e+00 2.094402747720e+00 2.093887893400e+00 2.093339965562e+00 2.092781316995e+00 2.092194635866e+00 2.091596330492e+00 2.090983771090e+00 2.090350793005e+00 2.089717936504e+00 2.089065946521e+00 2.088414137906e+00 2.087760402312e+00 2.087097664025e+00 2.086444482630e+00 2.085785598528e+00 2.085136791339e+00 2.084497159767e+00 2.083859436342e+00 2.083244417842e+00 2.082632436344e+00 2.082043446769e+00 2.081473696421e+00 2.080915087740e+00 2.080390503090e+00 2.079877424654e+00 2.079398443450e+00 2.078948597622e+00 2.078520735809e+00 2.078136078483e+00 2.077773955485e+00 2.077453622289e+00 2.077169108124e+00 2.076915739573e+00 2.076715038563e+00 2.076543770454e+00 2.076422466557e+00 2.076348044426e+00 2.076308001034e+00 2.076331235439e+00 2.076388862840e+00 2.076502270776e+00 2.076669011752e+00 2.076876672078e+00 2.077153003471e+00 2.077468146020e+00 2.077844820426e+00 2.078280847920e+00 2.078760611182e+00 2.079312534676e+00 2.079909495608e+00 2.080567944315e+00 2.081289054822e+00 2.082056271495e+00 2.082897772075e+00 2.083786272482e+00 2.084735904962e+00 2.085751772776e+00 2.086812178748e+00 2.087947234409e+00 2.089127963969e+00 2.090370201081e+00 2.091674202857e+00 2.093023180594e+00 2.094441251488e+00 2.095902915563e+00 2.097422587121e+00 2.099000960064e+00 2.100616014447e+00 2.102298382361e+00 2.104017138638e+00 2.105784664483e+00 2.107605038407e+00 2.109453091936e+00 2.111358708802e+00 2.113289174078e+00 2.115259300986e+00 2.117272280229e+00 2.119298144375e+00 2.121368506598e+00 2.123449994272e+00 2.125554864289e+00 2.127683006553e+00 2.129808272500e+00 2.131956619013e+00 2.134099563882e+00 2.136240037017e+00 2.138383606303e+00 2.140497444354e+00 2.142612317733e+00 2.144690788251e+00 2.146738536456e+00 2.148761037370e+00 2.150721794781e+00 2.152649229209e+00 2.154509440814e+00 2.156300943322e+00 2.158032130136e+00 2.159664556234e+00 2.161224190691e+00 2.162674298983e+00 2.164018654555e+00 2.165258049754e+00 2.166356451112e+00 2.167338669126e+00 2.168171112577e+00 2.168851577921e+00 2.169386372193e+00 2.169735333560e+00 2.169924428505e+00 2.169922957567e+00 2.169726498733e+00 2.169342783978e+00 2.168736278647e+00 2.167931195293e+00 2.166900057221e+00 2.165639676645e+00 2.164161836187e+00 2.162434321039e+00 2.160477931217e+00 2.158274900499e+00 2.155823824890e+00 2.153139661031e+00 2.150193071808e+00 2.147011839828e+00 2.143582425834e+00 2.139904903851e+00 2.136001283193e+00 2.131849015795e+00 2.127477413315e+00 2.122883110712e+00 2.118065495442e+00 2.113058119770e+00 2.107840231880e+00 2.102447023136e+00 2.096882138210e+00 2.091149657895e+00 2.085287595554e+00 2.079284635862e+00 2.073172239466e+00 2.066968313269e+00 2.060675067964e+00 2.054333029306e+00 2.047938591747e+00 2.041524944683e+00 2.035109140198e+00 2.028700462886e+00 2.022334845150e+00 2.016015432099e+00 2.009768568696e+00 2.003615738502e+00 1.997559984041e+00 1.991635157361e+00 1.985846166664e+00 1.980207984230e+00 1.974741225321e+00 1.969445472573e+00 1.964345204610e+00 1.959438810216e+00 1.954734462517e+00 1.950247165143e+00 1.945964694061e+00 1.941904397409e+00 1.938058188668e+00 1.934422320274e+00 1.931002731531e+00 1.927786049488e+00 1.924770576011e+00 1.921948188999e+00 1.919304025332e+00 1.916838192424e+00 1.914528568082e+00 1.912368077272e+00 1.910349175903e+00 1.908446146875e+00 1.906657379651e+00 1.904963356396e+00 1.903347721464e+00 1.901807425363e+00 1.900314390061e+00 1.898868659493e+00 1.897456252581e+00 1.896054318353e+00 1.894674344555e+00 1.893284104316e+00 1.891889397105e+00 1.890484723741e+00 1.889044185954e+00 1.887591953277e+00 1.886098956219e+00 1.884568423104e+00 1.883014543008e+00 1.881401386227e+00 1.879765560255e+00 1.878080291582e+00 1.876350483457e+00 1.874594807023e+00 1.872778342099e+00 1.870941811206e+00 1.869058756632e+00 1.867129210839e+00 1.865183363741e+00 1.863172927391e+00 1.861146420118e+00 1.859077734423e+00 1.856956466517e+00 1.854822288875e+00 1.852620700866e+00 1.850397457647e+00 1.848129742866e+00 1.845802780547e+00 1.843460734648e+00 1.841044394989e+00 1.838605013226e+00 1.836124407581e+00 1.833583382574e+00 1.831041942012e+00 1.828435926063e+00 1.825826486549e+00 1.823205285728e+00 1.820551467655e+00 1.817945976177e+00 1.815324218362e+00 1.812758349547e+00 1.810256969956e+00 1.807797873152e+00 1.805481059642e+00 1.803245288857e+00 1.801167568453e+00 1.799276081072e+00 1.797539071699e+00 1.796071546523e+00 1.794816884771e+00 1.793840547546e+00 1.793184107052e+00 1.792801975389e+00 1.792810219585e+00 1.793145998792e+00 1.793858476747e+00 1.794994085099e+00 1.796478805700e+00 1.798423073857e+00 1.800751754788e+00 1.803491716986e+00 1.806681443801e+00 1.810228162711e+00 1.814225458830e+00 1.818593751044e+00 1.823333413452e+00 1.828481965732e+00 1.833933683478e+00 1.839770470180e+00 1.845914165458e+00 1.852352333782e+00 1.859125738379e+00 1.866127784539e+00 1.873434604593e+00 1.880978531174e+00 1.888741847383e+00 1.896772561700e+00 1.904962459135e+00 1.913394273140e+00 1.921999963562e+00 1.930756984288e+00 1.939718166615e+00 1.948770258869e+00 1.957980931149e+00 1.967286202517e+00 1.976640989842e+00 1.986092037764e+00 1.995503275464e+00 2.004924141507e+00 2.014276539935e+00 2.023482674708e+00 2.032572155854e+00 2.041389568699e+00 2.049946790655e+00 2.058156525219e+00 2.065912212746e+00 2.073223588326e+00 2.079921045701e+00 2.085998352280e+00 2.091365083608e+00 2.095902925587e+00 2.099621578606e+00 2.102361252018e+00 2.104118447201e+00 2.104825091047e+00 2.104374207199e+00 2.102811040062e+00 2.100004564656e+00 2.095983080840e+00 2.090730688361e+00 2.084179233292e+00 2.076427609393e+00 2.067402651597e+00 2.057178042635e+00 2.045813944795e+00 2.033287632068e+00 2.019759946523e+00 2.005228754163e+00 1.989811130079e+00 1.973630454381e+00 1.956712629194e+00 1.939262272035e+00 1.921320190554e+00 1.903027597583e+00 1.884535648676e+00 1.865883608310e+00 1.847275313905e+00 1.828745416401e+00 1.810414539772e+00 1.792410117707e+00 1.774722118075e+00 1.757513784647e+00 1.740767911800e+00 1.724530079917e+00 1.708878477594e+00 1.693732065918e+00 1.679186720867e+00 1.665177132519e+00 1.651685163089e+00 1.638753258154e+00 1.626264893883e+00 1.614287494106e+00 1.602753857070e+00 1.591630442208e+00 1.580974313695e+00 1.570684581649e+00 1.560828571466e+00 1.551375250690e+00 1.542296121527e+00 1.533653584241e+00 1.525355892808e+00 1.517450798219e+00 1.509887278610e+00 1.502600925746e+00 1.495604616876e+00 1.488750969264e+00 1.482018757595e+00 1.475299076782e+00 1.468456762308e+00 1.461451050573e+00 1.454107153481e+00 1.446371049983e+00 1.438151599174e+00 1.429348805478e+00 1.419979496575e+00 1.409978096799e+00 1.399408668779e+00 1.388335513829e+00 1.376831912068e+00 1.365095791773e+00 1.353249486510e+00 1.341529624693e+00 1.330154806650e+00 1.319320396623e+00 1.309289442042e+00 1.300212381357e+00 1.292278046491e+00 1.285596131835e+00 1.280200107959e+00 1.276127982980e+00 1.273271959582e+00 1.271542060029e+00 1.270761468137e+00 1.270713890917e+00 1.271212680823e+00 1.271992862914e+00 1.272878243500e+00 1.273672402869e+00 1.274215662723e+00 1.274441631635e+00 1.274249799804e+00 1.273664963081e+00 1.272696072364e+00 1.271386405629e+00 1.269836227618e+00 1.268069812999e+00 1.266177481335e+00 1.264175587390e+00 1.262043917762e+00 1.259779006560e+00 1.257259646916e+00 1.254415393481e+00 1.251122058513e+00 1.247244733141e+00 1.242737004549e+00 1.237519110427e+00 1.231648246063e+00 1.225228741940e+00 1.218450073608e+00 1.211649818783e+00 1.205178217904e+00 1.199523766484e+00 1.195173471491e+00 1.192605506079e+00 1.192297756054e+00 1.194558671711e+00 1.199627494845e+00 1.207529972211e+00 1.218102335777e+00 1.231048987875e+00 1.245842424456e+00 1.261907010873e+00 1.278552782230e+00 1.295063777724e+00 1.310791780706e+00 1.325081598417e+00 1.337442781927e+00 1.347455782122e+00 1.354819114973e+00 1.359407038827e+00 1.361126807597e+00 1.360062424353e+00 1.356336830805e+00 1.350115267304e+00 1.341655314599e+00 1.331151283960e+00 1.318865994359e+00 1.305024648594e+00 1.289825834235e+00 1.273530325117e+00 1.256330707187e+00 1.238516665969e+00 1.220403498770e+00 1.202337300988e+00 1.184799879964e+00 1.168252138949e+00 1.153262912285e+00 1.140390620106e+00 1.130119719727e+00 1.122919872796e+00 1.119033078948e+00 1.118575461906e+00 1.121436578260e+00 1.127257568114e+00 1.135563255365e+00 1.145653915114e+00 1.156796742641e+00 1.168222899701e+00 1.179154302421e+00 1.188956905040e+00 1.197037057626e+00 1.202996713899e+00 1.206569268391e+00 1.207616170507e+00 1.206222787423e+00 1.202526633613e+00 1.196861204062e+00 1.189659688471e+00 1.181397370837e+00 1.172700821919e+00 1.164154777290e+00 1.156398737215e+00 1.150062082144e+00 1.145657348588e+00 1.143682528866e+00 1.144437063205e+00 1.148098363665e+00 1.154681673096e+00 1.163962169372e+00 1.175617545910e+00 1.189102099371e+00 1.203776126169e+00 1.210159452891e+00 1.211222915163e+00 1.216763605337e+00 1.231920550247e+00 1.251883480815e+00 1.266393894642e+00 1.269120543692e+00 1.263032214789e+00 1.257564574228e+00 1.259884930411e+00 1.267985191799e+00 1.272725952921e+00 1.266681352812e+00 1.251132773669e+00 1.235305039107e+00 1.228402349639e+00 1.231175115851e+00 1.235579022153e+00 1.232994541506e+00 1.222625980735e+00 1.212482886879e+00 1.212140039712e+00 1.223446210540e+00 1.238460899724e+00 1.246850450110e+00 1.244972140858e+00 1.238412293813e+00 1.236202934766e+00 1.241750782682e+00 1.249028361523e+00 1.248004061391e+00 1.233755703392e+00 1.210881589557e+00 1.189731505896e+00 1.177402964413e+00 1.171587355955e+00 1.163659510952e+00 1.147930456697e+00 1.127969761272e+00 1.114185447276e+00 1.114335957356e+00 1.125760910784e+00 1.137719947515e+00 1.141171666595e+00 1.136182634917e+00 1.130799846438e+00 1.132573603377e+00 1.140509836096e+00 1.145717605568e+00 1.140038768259e+00 1.124201112491e+00 1.108515359336e+00 1.104978716805e+00 1.116957714799e+00 1.136859441242e+00 1.154299137623e+00 1.165649999905e+00 1.176091052963e+00 1.192854405218e+00 1.215919738164e+00 1.235454183180e+00 1.238603637522e+00 1.218825014940e+00 1.180476440760e+00 1.136200032593e+00 1.098918717573e+00 1.074072184263e+00 1.037489180836e+00 9.554064820065e-01 9.202293799020e-01 9.544207423086e-01 1.040103361659e+00 1.082042128724e+00 1.025124613519e+00 9.056261723159e-01 8.322020160305e-01 8.708312473210e-01 9.532385617310e-01 9.962501740326e-01 9.925749927908e-01 9.837540251063e-01 9.925813397147e-01 9.955288629559e-01 9.670208515771e-01 9.200124351206e-01 8.904289278290e-01 8.897260734576e-01 8.987064592766e-01 9.113656702820e-01 9.450528048648e-01 9.955667561055e-01 1.018093235215e+00 9.742800614212e-01 8.861467343856e-01 8.395315921159e-01 8.847313336025e-01 9.485851958203e-01 9.393653233715e-01 8.576229924956e-01 8.118984001679e-01 8.921674907096e-01 1.009265874289e+00 1.024779762942e+00 8.940903105617e-01 7.065370458595e-01 6.737367703230e-01 8.272489401261e-01 9.490530644572e-01 9.186575174446e-01 7.645867171729e-01 6.496393879974e-01 7.187476084379e-01 8.414326206160e-01 8.558604296489e-01 7.453743707658e-01 6.365393139748e-01 6.886286237885e-01 8.209206804324e-01 8.655928408464e-01 7.799010167475e-01 6.685567698688e-01 7.110280777013e-01 8.681141809362e-01 9.508754107061e-01 8.712123813503e-01 6.883900436368e-01 6.367256021625e-01 8.333675680232e-01 1.035821729562e+00 1.069159927569e+00 9.117545843737e-01 7.005055853079e-01 7.168799892306e-01 9.403836628022e-01 1.089482613556e+00 1.040763189400e+00 8.414015415289e-01 7.202014692053e-01 8.699925350489e-01 1.072794511891e+00 1.106908687677e+00 9.321668141515e-01 6.979516589876e-01 7.321715673387e-01 9.880241456445e-01 1.140273042722e+00 1.059931688579e+00 8.029349725459e-01 6.495930953548e-01 8.461772506811e-01 1.086001348524e+00 1.125149635865e+00 9.360047428219e-01 6.854653866320e-01 7.181380692836e-01 9.684764281755e-01 1.104709659988e+00 1.015793144465e+00 7.863003235485e-01 7.055379230820e-01 9.139642372927e-01 1.116901429950e+00 1.123161310874e+00 9.359475299121e-01 7.503716486449e-01 8.489065132357e-01 1.103287605163e+00 1.241594516687e+00 1.169233734058e+00 9.439517046991e-01 7.722729975323e-01 8.581117132966e-01 1.051921435529e+00 1.144195691357e+00 1.083860552182e+00 9.427735252123e-01 8.609461243067e-01 9.039509149542e-01 9.797102602550e-01 9.973066242640e-01 9.618667343647e-01 9.422323994293e-01 9.754129586407e-01 1.012110499960e+00 9.895094764131e-01 9.119637566902e-01 8.606177113496e-01 9.029321311279e-01 9.843736515748e-01 1.006413269320e+00 9.418326399084e-01 8.606820073215e-01 8.642906254739e-01 9.372892971187e-01 9.695574925689e-01 9.117586114766e-01 8.404706181686e-01
 4.025740799533e-01 4.029376791567e-01 4.036732985889e-01 4.042877547792e-01 4.044314357142e-01 4.045068251795e-01 4.051326840933e-01 4.061740380836e-01 4.068917879198e-01 4.070194841082e-01 4.071058464253e-01 4.077307928610e-01 4.087493699473e-01 4.095208783168e-01 4.097149490244e-01 4.097149327049e-01 4.101298888038e-01 4.109895459661e-01 4.116985889190e-01 4.118819598495e-01 4.119039658573e-01 4.123060091518e-01 4.130318980951e-01 4.135770631988e-01 4.137380477900e-01 4.138738694317e-01 4.143749487669e-01 4.151116342218e-01 4.156115473659e-01 4.157401932693e-01 4.159426552196e-01 4.166141173058e-01 4.174720918787e-01 4.179442064454e-01 4.180354361756e-01 4.183166043515e-01 4.190912076311e-01 4.199500437591e-01 4.203750608229e-01 4.204718492037e-01 4.208078352070e-01 4.216142389607e-01 4.224525723111e-01 4.228362110512e-01 4.229429254132e-01 4.233670621479e-01 4.242454972083e-01 4.250613648062e-01 4.253992745603e-01 4.255434528970e-01 4.260486735283e-01 4.269646801284e-01 4.277796288676e-01 4.281262262820e-01 4.282895628000e-01 4.288221826750e-01 4.297765244201e-01 4.306179131965e-01 4.309748419079e-01 4.311523702534e-01 4.316871021275e-01 4.326153230538e-01 4.334457221830e-01 4.338282880623e-01 4.340097463290e-01 4.344962110580e-01 4.353759797440e-01 4.361961290153e-01 4.365887059952e-01 4.367738553556e-01 4.372357248668e-01 4.380580194506e-01 4.388383244096e-01 4.392446429142e-01 4.394411122795e-01 4.398619882737e-01 4.406352010285e-01 4.414026419759e-01 4.418173797413e-01 4.420160013500e-01 4.424210228890e-01 4.431528948598e-01 4.438979338941e-01 4.443287195586e-01 4.445357606831e-01 4.449000247771e-01 4.455932101827e-01 4.463394971718e-01 4.467870157254e-01 4.469992647017e-01 4.473494361274e-01 4.480159053589e-01 4.487572101330e-01 4.492327877358e-01 4.494555781535e-01 4.497744040479e-01 4.504172995955e-01 4.511718547291e-01 4.516777226671e-01 4.519113989273e-01 4.522106802647e-01 4.528165066209e-01 4.535692535495e-01 4.541174321099e-01 4.543717386921e-01 4.546304975154e-01 4.551801701346e-01 4.559222378615e-01 4.565096389571e-01 4.568098409213e-01 4.570538943771e-01 4.575286453434e-01 4.582257925229e-01 4.588562778677e-01 4.592236744735e-01 4.594652688821e-01 4.598685788697e-01 4.605010797000e-01 4.611486712502e-01 4.615959374108e-01 4.618720886657e-01 4.622016435628e-01 4.627358265956e-01 4.633726771510e-01 4.638904994721e-01 4.642162996869e-01 4.644986585962e-01 4.649219316663e-01 4.655000233018e-01 4.660740560580e-01 4.664878803651e-01 4.667658353538e-01 4.670918336560e-01 4.675765678858e-01 4.681517746094e-01 4.686601925728e-01 4.690114827140e-01 4.692899202650e-01 4.696617353406e-01 4.701818951187e-01 4.707330467838e-01 4.711717360483e-01 4.714787455719e-01 4.717649216326e-01 4.721630843117e-01 4.726712410767e-01 4.731588550840e-01 4.735266185498e-01 4.738042191279e-01 4.740947691839e-01 4.744764090963e-01 4.749248587933e-01 4.753408915432e-01 4.756631482712e-01 4.759245633528e-01 4.762026029500e-01 4.765477349110e-01 4.769489502939e-01 4.773258907006e-01 4.776233040294e-01 4.778718019087e-01 4.781407790763e-01 4.784709122079e-01 4.788446551907e-01 4.791922648090e-01 4.794726968234e-01 4.797199939911e-01 4.799869828633e-01 4.802982074737e-01 4.806315536409e-01 4.809437774752e-01 4.812057112345e-01 4.814450773846e-01 4.816976852937e-01 4.819764307973e-01 4.822620393329e-01 4.825261106668e-01 4.827579707989e-01 4.829816134434e-01 4.832188653292e-01 4.834600334071e-01 4.836881670063e-01 4.839046605728e-01 4.841130459622e-01 4.843265259285e-01 4.845381176450e-01 4.847282063489e-01 4.849038944803e-01 4.850849935587e-01 4.852746286096e-01 4.854621107016e-01 4.856270427699e-01 4.857677876521e-01 4.859042414522e-01 4.860572316199e-01 4.862146381061e-01 4.863537399819e-01 4.864689516638e-01 4.865743086980e-01 4.866902338123e-01 4.868130971950e-01 4.869191524079e-01 4.870062741461e-01 4.870883766372e-01 4.871755105422e-01 4.872628931900e-01 4.873387609433e-01 4.873950744474e-01 4.874486534478e-01 4.875084006294e-01 4.875642968767e-01 4.876070494260e-01 4.876380820892e-01 4.876647652944e-01 4.876930331622e-01 4.877201092781e-01 4.877332890447e-01 4.877359775416e-01 4.877400701882e-01 4.877407050522e-01 4.877362584387e-01 4.877212989745e-01 4.876973310623e-01 4.876743323905e-01 4.876502381995e-01 4.876168686288e-01 4.875731231901e-01 4.875267527208e-01 4.874745937362e-01 4.874223915358e-01 4.873634659959e-01 4.872934613121e-01 4.872217392538e-01 4.871496645414e-01 4.870698068148e-01 4.869858134667e-01 4.868928640060e-01 4.867976989522e-01 4.867061397558e-01 4.866050508197e-01 4.864950529009e-01 4.863835480632e-01 4.862683763492e-01 4.861523877991e-01 4.860352536978e-01 4.859043266247e-01 4.857708879148e-01 4.856412617109e-01 4.855051879979e-01 4.853662610391e-01 4.852230063620e-01 4.850723221388e-01 4.849247791707e-01 4.847746283148e-01 4.846188980693e-01 4.844623566272e-01 4.842999887415e-01 4.841325219921e-01 4.839689316105e-01 4.838025170846e-01 4.836349883680e-01 4.834675173779e-01 4.832886219993e-01 4.831104830967e-01 4.829409157003e-01 4.827668319157e-01 4.825923404540e-01 4.824127631325e-01 4.822289089777e-01 4.820571932853e-01 4.818852759614e-01 4.817089773416e-01 4.815331750493e-01 4.813554496530e-01 4.811832084785e-01 4.810174738747e-01 4.808485107008e-01 4.806823271704e-01 4.805216026564e-01 4.803597590671e-01 4.802030853781e-01 4.800502874750e-01 4.798993654254e-01 4.797550971817e-01 4.796126059858e-01 4.794720941293e-01 4.793412635235e-01 4.792116912757e-01 4.790852629035e-01 4.789688828953e-01 4.788554750942e-01 4.787464708288e-01 4.786465425897e-01 4.785479522202e-01 4.784611981217e-01 4.783818613108e-01 4.783066717317e-01 4.782418069378e-01 4.781865190201e-01 4.781366679206e-01 4.780987805671e-01 4.780694214099e-01 4.780495769272e-01 4.780413945423e-01 4.780406372574e-01 4.780524329240e-01 4.780782650295e-01 4.781137225932e-01 4.781619783936e-01 4.782186536807e-01 4.782887195616e-01 4.783776590513e-01 4.784787415879e-01 4.785907566057e-01 4.787176705542e-01 4.788551969804e-01 4.790128027742e-01 4.791888846738e-01 4.793750487986e-01 4.795795132943e-01 4.797971319461e-01 4.800311518956e-01 4.802890255702e-01 4.805616606454e-01 4.808513224642e-01 4.811592485871e-01 4.814813964125e-01 4.818293415886e-01 4.821967569302e-01 4.825822260766e-01 4.829894692513e-01 4.834139523383e-01 4.838603410521e-01 4.843338486627e-01 4.848251575409e-01 4.853400586703e-01 4.858774736765e-01 4.864352986188e-01 4.870226093903e-01 4.876330232452e-01 4.882651800452e-01 4.889238681852e-01 4.896034676372e-01 4.903127042716e-01 4.910503822707e-01 4.918099626668e-01 4.925971572242e-01 4.934091818781e-01 4.942511346942e-01 4.951231450532e-01 4.960207807969e-01 4.969446726210e-01 4.978978272515e-01 4.988798391603e-01 4.998959830401e-01 5.009383921484e-01 5.020087282181e-01 5.031104391448e-01 5.042400219808e-01 5.054047024126e-01 5.066013058666e-01 5.078220271067e-01 5.090788370009e-01 5.103650599559e-01 5.116844279119e-01 5.130379990231e-01 5.144180972261e-01 5.158326992695e-01 5.172790960148e-01 5.187581099270e-01 5.202731584844e-01 5.218164461106e-01 5.233933953360e-01 5.250034874181e-01 5.266457931627e-01 5.283257742259e-01 5.300342829553e-01 5.317768859747e-01 5.335539341717e-01 5.353614573231e-01 5.372050081758e-01 5.390829668718e-01 5.409902705960e-01 5.429359816643e-01 5.449091204309e-01 5.469191377224e-01 5.489621704788e-01 5.510381867135e-01 5.531477525424e-01 5.552891066082e-01 5.574643655208e-01 5.596727698873e-01 5.619125415626e-01 5.641878721499e-01 5.664923618404e-01 5.688295255652e-01 5.712014229733e-01 5.736039913099e-01 5.760398468846e-01 5.785059106197e-01 5.810024089310e-01 5.835331198727e-01 5.860939221312e-01 5.886860811257e-01 5.913091018126e-01 5.939601929684e-01 5.966444326566e-01 5.993587199020e-01 6.021015849408e-01 6.048766274938e-01 6.076773850722e-01 6.105081478414e-01 6.133712477333e-01 6.162598118976e-01 6.191792006664e-01 6.221233817140e-01 6.250956016625e-01 6.280972241946e-01 6.311249365856e-01 6.341820172067e-01 6.372609667776e-01 6.403674861379e-01 6.435020764095e-01 6.466584967251e-01 6.498443886931e-01 6.530518793462e-01 6.562824168529e-01 6.595409044452e-01 6.628189404818e-01 6.661236055648e-01 6.694516465300e-01 6.727970927076e-01 6.761699148898e-01 6.795597906709e-01 6.829753355987e-01 6.864103812481e-01 6.898634583872e-01 6.933404206368e-01 6.968321798890e-01 7.003469812448e-01 7.038812082638e-01 7.074305324225e-01 7.110018400244e-01 7.145864803278e-01 7.181898232213e-01 7.218112995994e-01 7.254461948430e-01 7.291011658902e-01 7.327665468143e-01 7.364501203678e-01 7.401482973611e-01 7.438588531872e-01 7.475851988802e-01 7.513243412166e-01 7.550748392653e-01 7.588403742307e-01 7.626151958725e-01 7.664056889331e-01 7.702037127310e-01 7.740131935041e-01 7.778355214001e-01 7.816627300494e-01 7.855050157410e-01 7.893540374099e-01 7.932103647013e-01 7.970780583607e-01 8.009501695850e-01 8.048325613298e-01 8.087210371508e-01 8.126159221891e-01 8.165181522893e-01 8.204225988434e-01 8.243362255617e-01 8.282540965918e-01 8.321738765515e-01 8.361005712893e-01 8.400289847607e-01 8.439633675583e-01 8.478995721335e-01 8.518368412117e-01 8.557789649920e-01 8.597198306880e-01 8.636643816279e-01 8.676117730446e-01 8.715543182835e-01 8.755016273793e-01 8.794475407255e-01 8.833920008398e-01 8.873393891377e-01 8.912800464213e-01 8.952253240131e-01 8.991644309101e-01 9.031019614823e-01 9.070406339118e-01 9.109693895320e-01 9.149017084741e-01 9.188279428384e-01 9.227491648937e-01 9.266706202977e-01 9.305800662014e-01 9.344946531990e-01 9.383958221282e-01 9.422942513261e-01 9.461913085322e-01 9.500725898754e-01 9.539602974560e-01 9.578304881637e-01 9.616983595436e-01 9.655629441239e-01 9.694113620045e-01 9.732640961882e-01 9.770979587309e-01 9.809300748260e-01 9.847539375706e-01 9.885616137757e-01 9.923753575952e-01 9.961645992135e-01 9.999561682103e-01 1.003735445645e+00 1.007498444049e+00 1.011265839992e+00 1.015007234598e+00 1.018752041578e+00 1.022480380392e+00 1.026195405221e+00 1.029913263634e+00 1.033601662420e+00 1.037296476521e+00 1.040972350813e+00 1.044633485086e+00 1.048296861588e+00 1.051931498848e+00 1.055571247261e+00 1.059190869366e+00 1.062799635077e+00 1.066403717385e+00 1.069983845594e+00 1.073567151255e+00 1.077127860433e+00 1.080680918445e+00 1.084226524005e+00 1.087749980527e+00 1.091275924314e+00 1.094778409294e+00 1.098272854645e+00 1.101761454525e+00 1.105227300778e+00 1.108695396378e+00 1.112141098455e+00 1.115577620154e+00 1.119008204276e+00 1.122418593139e+00 1.125828924463e+00 1.129220204091e+00 1.132601639162e+00 1.135977441792e+00 1.139330523118e+00 1.142687898202e+00 1.146025317795e+00 1.149353025549e+00 1.152678021448e+00 1.155981039070e+00 1.159285521458e+00 1.162573185914e+00 1.165850979337e+00 1.169129178812e+00 1.172383870748e+00 1.175643285205e+00 1.178884444752e+00 1.182120819765e+00 1.185355333451e+00 1.188567241711e+00 1.191786880420e+00 1.194987444584e+00 1.198185668635e+00 1.201381472527e+00 1.204560028859e+00 1.207745118217e+00 1.210914316298e+00 1.214081373373e+00 1.217247570467e+00 1.220395590622e+00 1.223556020976e+00 1.226698451414e+00 1.229843643156e+00 1.232988612531e+00 1.236117909541e+00 1.239259174975e+00 1.242386152317e+00 1.245515380132e+00 1.248646840841e+00 1.251766656042e+00 1.254898000592e+00 1.258019226991e+00 1.261142390307e+00 1.264271979363e+00 1.267388938588e+00 1.270522275359e+00 1.273645530879e+00 1.276774544895e+00 1.279909686060e+00 1.283037093295e+00 1.286181559459e+00 1.289317050700e+00 1.292461589739e+00 1.295614713215e+00 1.298761011837e+00 1.301928651536e+00 1.305087277032e+00 1.308259806289e+00 1.311440308577e+00 1.314616920824e+00 1.317815733183e+00 1.321009888703e+00 1.324219633144e+00 1.327439456263e+00 1.330658620288e+00 1.333901986795e+00 1.337140449878e+00 1.340399226916e+00 1.343667585561e+00 1.346938509206e+00 1.350236605297e+00 1.353532048551e+00 1.356849305931e+00 1.360180374941e+00 1.363512380544e+00 1.366876378616e+00 1.370237982318e+00 1.373623427204e+00 1.377025561278e+00 1.380432624480e+00 1.383872365576e+00 1.387309737618e+00 1.390775143957e+00 1.394258016364e+00 1.397746985150e+00 1.401271762957e+00 1.404797179232e+00 1.408350264175e+00 1.411923197098e+00 1.415504725973e+00 1.419122598047e+00 1.422743626779e+00 1.426393427407e+00 1.430066403979e+00 1.433747583169e+00 1.437467055425e+00 1.441191112445e+00 1.444947342275e+00 1.448725296205e+00 1.452514369207e+00 1.456344584348e+00 1.460177627021e+00 1.464046711669e+00 1.467936705818e+00 1.471839788293e+00 1.475784132645e+00 1.479734475432e+00 1.483720160358e+00 1.487729236956e+00 1.491751139752e+00 1.495813471003e+00 1.499885130646e+00 1.503991557859e+00 1.508122222879e+00 1.512268435896e+00 1.516453634572e+00 1.520647658420e+00 1.524877307068e+00 1.529132449662e+00 1.533401660723e+00 1.537712803658e+00 1.542031978045e+00 1.546385672189e+00 1.550764993119e+00 1.555158835517e+00 1.559594047610e+00 1.564036698880e+00 1.568514809567e+00 1.573017251932e+00 1.577533701581e+00 1.582092009139e+00 1.586656615349e+00 1.591253871924e+00 1.595878965646e+00 1.600513662055e+00 1.605190172522e+00 1.609871996018e+00 1.614587513595e+00 1.619325493596e+00 1.624074332265e+00 1.628863772452e+00 1.633657341473e+00 1.638483418790e+00 1.643330057228e+00 1.648187223455e+00 1.653080226323e+00 1.657977781830e+00 1.662903178496e+00 1.667850788272e+00 1.672806405154e+00 1.677793925738e+00 1.682786545117e+00 1.687804380706e+00 1.692839678924e+00 1.697880507851e+00 1.702953054895e+00 1.708025973648e+00 1.713121785690e+00 1.718233817277e+00 1.723349888140e+00 1.728491872004e+00 1.733632719227e+00 1.738792869848e+00 1.743965203697e+00 1.749137662054e+00 1.754334027944e+00 1.759525661172e+00 1.764731283008e+00 1.769946883192e+00 1.775160721049e+00 1.780392035177e+00 1.785615830262e+00 1.790850476591e+00 1.796087810712e+00 1.801319364841e+00 1.806566021663e+00 1.811798973796e+00 1.817039617936e+00 1.822279042605e+00 1.827505428247e+00 1.832742733773e+00 1.837964505462e+00 1.843184829204e+00 1.848400110020e+00 1.853597611312e+00 1.858801991450e+00 1.863981190351e+00 1.869157322508e+00 1.874323271047e+00 1.879465385943e+00 1.884605691207e+00 1.889719395308e+00 1.894822083787e+00 1.899906459379e+00 1.904965341048e+00 1.910015136273e+00 1.915030802704e+00 1.920030440562e+00 1.925006514792e+00 1.929950611122e+00 1.934879855998e+00 1.939767624703e+00 1.944633745220e+00 1.949471870777e+00 1.954267687166e+00 1.959043378889e+00 1.963773692382e+00 1.968476218178e+00 1.973143351506e+00 1.977762822093e+00 1.982355548196e+00 1.986897644217e+00 1.991402465059e+00 1.995866107556e+00 2.000278348357e+00 2.004655469332e+00 2.008977730105e+00 2.013255714776e+00 2.017485528487e+00 2.021659754506e+00 2.025793715665e+00 2.029862975650e+00 2.033884155594e+00 2.037853020175e+00 2.041756658464e+00 2.045616270921e+00 2.049406890683e+00 2.053141517574e+00 2.056820571553e+00 2.060428969934e+00 2.063986954537e+00 2.067470865901e+00 2.070894163494e+00 2.074255498573e+00 2.077541808903e+00 2.080774457042e+00 2.083927046840e+00 2.087015766075e+00 2.090039422009e+00 2.092982673614e+00 2.095867381764e+00 2.098672462811e+00 2.101404810014e+00 2.104071565635e+00 2.106654514316e+00 2.109174969397e+00 2.111614847849e+00 2.113979880651e+00 2.116277617356e+00 2.118487772671e+00 2.120635608944e+00 2.122698987703e+00 2.124688085240e+00 2.126607877346e+00 2.128440328157e+00 2.130208454507e+00 2.131895715146e+00 2.133505057366e+00 2.135047284225e+00 2.136502956473e+00 2.137895195617e+00 2.139206048622e+00 2.140441808122e+00 2.141612262809e+00 2.142697153059e+00 2.143721298867e+00 2.144668402893e+00 2.145541065236e+00 2.146352476465e+00 2.147083110323e+00 2.147754262328e+00 2.148352539537e+00 2.148880538850e+00 2.149351585909e+00 2.149745648433e+00 2.150086902173e+00 2.150360599489e+00 2.150569126011e+00 2.150727939959e+00 2.150814436015e+00 2.150853653036e+00 2.150832106425e+00 2.150753658406e+00 2.150630913539e+00 2.150443349213e+00 2.150216533251e+00 2.149938915006e+00 2.149609334109e+00 2.149245831851e+00 2.148828101997e+00 2.148376948337e+00 2.147885192209e+00 2.147350935102e+00 2.146791499789e+00 2.146188411025e+00 2.145563106308e+00 2.144905942457e+00 2.144218525371e+00 2.143515722358e+00 2.142780581029e+00 2.142032539321e+00 2.141266655694e+00 2.140477797193e+00 2.139687203072e+00 2.138876045808e+00 2.138061176789e+00 2.137243026556e+00 2.136409519780e+00 2.135589765872e+00 2.134758449698e+00 2.133936176179e+00 2.133118964892e+00 2.132302836916e+00 2.131507796300e+00 2.130713919458e+00 2.129940422315e+00 2.129183075063e+00 2.128436320766e+00 2.127724166856e+00 2.127020144465e+00 2.126348555109e+00 2.125705282067e+00 2.125079874966e+00 2.124499800228e+00 2.123939213400e+00 2.123419825977e+00 2.122937510621e+00 2.122483957117e+00 2.122084493232e+00 2.121713168134e+00 2.121390669085e+00 2.121115420333e+00 2.120875123835e+00 2.120698155247e+00 2.120555246730e+00 2.120470426225e+00 2.120440247000e+00 2.120450011971e+00 2.120532112971e+00 2.120654589376e+00 2.120839045956e+00 2.121083984898e+00 2.121375997042e+00 2.121742021301e+00 2.122154074580e+00 2.122633152893e+00 2.123177037843e+00 2.123770595215e+00 2.124440424814e+00 2.125161650169e+00 2.125946823985e+00 2.126803627962e+00 2.127706915269e+00 2.128688636158e+00 2.129721959970e+00 2.130821028949e+00 2.131986870561e+00 2.133201555918e+00 2.134492060363e+00 2.135829701795e+00 2.137230087100e+00 2.138694303928e+00 2.140200910971e+00 2.141777935297e+00 2.143398573304e+00 2.145071958252e+00 2.146803106511e+00 2.148566655275e+00 2.150392825908e+00 2.152250711703e+00 2.154149645086e+00 2.156094119586e+00 2.158056550609e+00 2.160065846749e+00 2.162088717640e+00 2.164137938852e+00 2.166212670920e+00 2.168284429373e+00 2.170381600292e+00 2.172470161421e+00 2.174556319468e+00 2.176643961489e+00 2.178700431162e+00 2.180751445004e+00 2.182762965892e+00 2.184739294486e+00 2.186682971579e+00 2.188558714689e+00 2.190390734719e+00 2.192148040395e+00 2.193825115464e+00 2.195429336083e+00 2.196922988971e+00 2.198328934128e+00 2.199615074114e+00 2.200774899426e+00 2.201816418151e+00 2.202700405720e+00 2.203447465324e+00 2.204027865189e+00 2.204434676838e+00 2.204677264137e+00 2.204714542290e+00 2.204567527978e+00 2.204210767301e+00 2.203636525793e+00 2.202856662361e+00 2.201829366087e+00 2.200582785849e+00 2.199090555147e+00 2.197348249198e+00 2.195366983016e+00 2.193116447928e+00 2.190619870197e+00 2.187860495539e+00 2.184834223103e+00 2.181560918221e+00 2.178012663562e+00 2.174216566779e+00 2.170162906540e+00 2.165851751094e+00 2.161307408186e+00 2.156509911789e+00 2.151489203523e+00 2.146245876365e+00 2.140781335920e+00 2.135127252054e+00 2.129270457050e+00 2.123244960341e+00 2.117056930581e+00 2.110714000338e+00 2.104250606729e+00 2.097664921876e+00 2.090984282790e+00 2.084230796474e+00 2.077407080890e+00 2.070553501320e+00 2.063671680059e+00 2.056789548001e+00 2.049927930849e+00 2.043096689469e+00 2.036328192767e+00 2.029628312889e+00 2.023021311418e+00 2.016526410216e+00 2.010152862692e+00 2.003921721299e+00 1.997843664811e+00 1.991930020019e+00 1.986195932773e+00 1.980645892106e+00 1.975292206328e+00 1.970140764163e+00 1.965189191876e+00 1.960452353785e+00 1.955920694429e+00 1.951597269232e+00 1.947486098763e+00 1.943571012531e+00 1.939857729352e+00 1.936337664102e+00 1.932994938272e+00 1.929835344524e+00 1.926833922718e+00 1.923990880375e+00 1.921294392722e+00 1.918722572385e+00 1.916282469342e+00 1.913945442340e+00 1.911706316931e+00 1.909561141717e+00 1.907478850568e+00 1.905473996328e+00 1.903521657378e+00 1.901610855951e+00 1.899751105307e+00 1.897909189916e+00 1.896105333929e+00 1.894316554699e+00 1.892537834847e+00 1.890784479144e+00 1.889022176299e+00 1.887283191488e+00 1.885542905833e+00 1.883799084342e+00 1.882079938985e+00 1.880340232844e+00 1.878621216454e+00 1.876902363685e+00 1.875175008222e+00 1.873474932228e+00 1.871754513789e+00 1.870051021826e+00 1.868349056259e+00 1.866629943815e+00 1.864938509462e+00 1.863214547948e+00 1.861498000602e+00 1.859777642407e+00 1.858019509013e+00 1.856279234521e+00 1.854490762270e+00 1.852692172214e+00 1.850878322397e+00 1.849008730281e+00 1.847148142636e+00 1.845228551223e+00 1.843292428865e+00 1.841345429741e+00 1.839343680779e+00 1.837367133351e+00 1.835352461467e+00 1.833346810830e+00 1.831374887729e+00 1.829388493071e+00 1.827490657095e+00 1.825617655791e+00 1.823829658391e+00 1.822163569343e+00 1.820572202604e+00 1.819172087675e+00 1.817905360721e+00 1.816828330237e+00 1.815996284945e+00 1.815347629600e+00 1.815006545229e+00 1.814916988354e+00 1.815116967668e+00 1.815669471227e+00 1.816497725928e+00 1.817715498384e+00 1.819263046057e+00 1.821154822678e+00 1.823452123547e+00 1.826057862378e+00 1.829071385131e+00 1.832426929054e+00 1.836115682001e+00 1.840193855382e+00 1.844551744616e+00 1.849274796713e+00 1.854297391276e+00 1.859594776104e+00 1.865226396923e+00 1.871078036387e+00 1.877229226805e+00 1.883622595071e+00 1.890227101014e+00 1.897109407081e+00 1.904157421253e+00 1.911447315161e+00 1.918937309242e+00 1.926584835510e+00 1.934467328597e+00 1.942467295719e+00 1.950657293511e+00 1.958993865251e+00 1.967421771335e+00 1.976012157714e+00 1.984634200830e+00 1.993339010148e+00 2.002075429660e+00 2.010758744950e+00 2.019438510779e+00 2.027966717020e+00 2.036357525605e+00 2.044546862245e+00 2.052416721997e+00 2.059990743139e+00 2.067108930706e+00 2.073751590174e+00 2.079843528736e+00 2.085252423780e+00 2.089988368117e+00 2.093887516871e+00 2.096924936086e+00 2.099037263689e+00 2.100093877277e+00 2.100121905439e+00 2.098983231217e+00 2.096669878405e+00 2.093160682280e+00 2.088352455989e+00 2.082320192225e+00 2.074976750871e+00 2.066351270195e+00 2.056492052937e+00 2.045345535142e+00 2.033045183293e+00 2.019575180538e+00 2.005011747975e+00 1.989477412179e+00 1.972972959854e+00 1.955685026189e+00 1.937660352012e+00 1.919015975753e+00 1.899923232155e+00 1.880415427450e+00 1.860703810113e+00 1.840859366323e+00 1.820998984259e+00 1.801295079321e+00 1.781769999672e+00 1.762606614836e+00 1.743843802531e+00 1.725552046004e+00 1.707858330574e+00 1.690720028043e+00 1.674260168622e+00 1.658462821327e+00 1.643322947577e+00 1.628919151294e+00 1.615153379612e+00 1.602093004062e+00 1.589699357037e+00 1.577928299505e+00 1.566837697367e+00 1.556326426253e+00 1.546447272949e+00 1.537168252708e+00 1.528441037654e+00 1.520324056381e+00 1.512719987714e+00 1.505658034133e+00 1.499095226813e+00 1.492946845099e+00 1.487224297057e+00 1.481784399508e+00 1.476582727191e+00 1.471514452900e+00 1.466422660083e+00 1.461249095153e+00 1.455797003608e+00 1.449974397411e+00 1.443657803418e+00 1.436693608178e+00 1.429052425706e+00 1.420611698593e+00 1.411363960671e+00 1.401326834560e+00 1.390500567004e+00 1.379030989094e+00 1.366999486118e+00 1.354599443989e+00 1.342044722216e+00 1.329525290685e+00 1.317335666406e+00 1.305680290852e+00 1.294808989075e+00 1.284937887326e+00 1.276207475226e+00 1.268768342273e+00 1.262648074390e+00 1.257862092311e+00 1.254347309685e+00 1.251966977121e+00 1.250598790990e+00 1.250017227338e+00 1.250050118378e+00 1.250498859842e+00 1.251166548653e+00 1.251943814619e+00 1.252683468499e+00 1.253345861346e+00 1.253903518867e+00 1.254342277348e+00 1.254738347555e+00 1.255095785986e+00 1.255490652668e+00 1.255948162260e+00 1.256445952468e+00 1.256990988058e+00 1.257462539643e+00 1.257771439271e+00 1.257768815615e+00 1.257266022353e+00 1.256138553397e+00 1.254203047427e+00 1.251391507431e+00 1.247667260696e+00 1.243064438038e+00 1.237767076765e+00 1.231985096054e+00 1.226090609264e+00 1.220506353780e+00 1.215688300709e+00 1.212172148176e+00 1.210393797842e+00 1.210772987944e+00 1.213597263820e+00 1.218969347451e+00 1.226886429029e+00 1.237085936425e+00 1.249208473770e+00 1.262731734052e+00 1.277022886638e+00 1.291464352875e+00 1.305364784459e+00 1.318144512863e+00 1.329268863922e+00 1.338285874242e+00 1.344920445971e+00 1.348931138974e+00 1.350252405588e+00 1.348897227069e+00 1.344920844008e+00 1.338513743816e+00 1.329819314293e+00 1.319063585570e+00 1.306459483962e+00 1.292192338379e+00 1.276515891558e+00 1.259610608931e+00 1.241743619108e+00 1.223214869944e+00 1.204326920287e+00 1.185553489610e+00 1.167349153264e+00 1.150296422884e+00 1.135029035472e+00 1.122135938172e+00 1.112251655832e+00 1.105825689016e+00 1.103199591508e+00 1.104500518041e+00 1.109576924193e+00 1.118117637042e+00 1.129515502230e+00 1.143061649858e+00 1.157947284943e+00 1.173271400406e+00 1.188246920012e+00 1.202082744084e+00 1.214144526963e+00 1.223942017910e+00 1.231081756142e+00 1.235413729214e+00 1.236854740076e+00 1.235521277033e+00 1.231678000194e+00 1.225645407884e+00 1.217953171535e+00 1.209137055470e+00 1.199839536749e+00 1.190773432046e+00 1.182593356653e+00 1.176012209327e+00 1.171603854308e+00 1.169860818270e+00 1.171144797699e+00 1.175562274717e+00 1.183101943551e+00 1.193480246300e+00 1.206240148680e+00 1.211964057026e+00 1.213122306064e+00 1.219745152981e+00 1.237026318208e+00 1.259912800781e+00 1.277826272553e+00 1.284313219137e+00 1.282430496360e+00 1.281713078067e+00 1.289174342279e+00 1.302418219412e+00 1.311906304036e+00 1.309970922911e+00 1.297786401269e+00 1.284503911662e+00 1.279230630421e+00 1.282661818949e+00 1.286695177267e+00 1.282597102802e+00 1.269424746966e+00 1.255227248275e+00 1.250003709055e+00 1.256334117978e+00 1.266859064502e+00 1.271361458148e+00 1.266035557889e+00 1.256408586548e+00 1.251786281973e+00 1.255970853015e+00 1.263087682753e+00 1.262835421780e+00 1.249748644398e+00 1.227911330044e+00 1.207340483110e+00 1.195058442364e+00 1.188834788710e+00 1.180078900599e+00 1.163013961688e+00 1.141156208677e+00 1.125187620702e+00 1.123523278337e+00 1.134242091276e+00 1.147011023100e+00 1.152785239847e+00 1.151405073090e+00 1.150551647460e+00 1.157279085312e+00 1.169979342178e+00 1.179069367564e+00 1.175583587276e+00 1.159243458303e+00 1.139434011255e+00 1.127954527083e+00 1.129139088098e+00 1.136961863079e+00 1.142294913266e+00 1.142380375969e+00 1.143380482813e+00 1.153811674046e+00 1.174594115779e+00 1.195806575633e+00 1.203617314494e+00 1.190143134705e+00 1.158321103213e+00 1.119397882921e+00 1.085200950115e+00 1.059120795886e+00 1.009616318972e+00 9.558592674725e-01 9.107552100260e-01 9.467856338700e-01 1.038019000192e+00 1.078231142419e+00 1.007775020226e+00 8.652187909467e-01 7.780115887651e-01 8.361247314170e-01 9.559640700701e-01 1.027915603881e+00 1.026003536345e+00 9.843054667323e-01 9.453254227549e-01 9.235229224264e-01 9.135351013598e-01 9.129633951328e-01 9.170510204243e-01 9.096335617770e-01 8.845204273420e-01 8.708386300829e-01 9.063173816408e-01 9.716106688667e-01 9.988315257563e-01 9.469321253878e-01 8.520405785365e-01 8.144357042763e-01 8.736134454098e-01 9.364235979923e-01 9.138642848643e-01 8.227863763400e-01 7.863547156250e-01 8.805733535312e-01 9.946066630155e-01 9.980456689050e-01 8.672261622023e-01 7.107780784661e-01 7.133500757603e-01 8.496935751699e-01 9.304744526145e-01 8.752169347524e-01 7.443305585673e-01 6.959105699370e-01 7.812790096810e-01 8.552252468910e-01 8.161841707384e-01 7.019028383561e-01 6.652809351875e-01 7.685259388220e-01 8.636857778341e-01 8.339856994854e-01 7.016786860638e-01 6.415185625260e-01 7.804268283075e-01 9.493008809841e-01 9.777755543605e-01 8.308036387962e-01 6.300734124711e-01 6.568772012574e-01 8.942195205498e-01 1.062973288995e+00 1.038876616818e+00 8.496254704797e-01 6.882240908926e-01 7.907457340012e-01 1.004878438719e+00 1.091113334555e+00 9.827147091540e-01 7.819742450904e-01 7.544941691928e-01 9.618034717569e-01 1.134778654180e+00 1.109093097093e+00 8.921194488988e-01 6.866329503930e-01 7.945959240852e-01 1.046195396730e+00 1.150388646056e+00 1.024891224863e+00 7.720311135693e-01 7.020150948041e-01 9.235969314712e-01 1.111670719559e+00 1.085637544731e+00 8.689751175675e-01 6.956857217588e-01 8.342737547352e-01 1.062749876153e+00 1.117498245045e+00 9.494350191854e-01 7.150116853093e-01 7.549928345169e-01 1.019944319065e+00 1.179560229302e+00 1.106862215521e+00 8.632513981285e-01 7.200509557965e-01 9.067982344178e-01 1.157780775073e+00 1.239595404661e+00 1.116231108060e+00 9.026412708296e-01 8.236680829007e-01 9.485213824852e-01 1.080511442189e+00 1.090770332457e+00 9.971275506446e-01 9.111553224032e-01 9.221517586224e-01 9.809840529851e-01 9.922678779614e-01 9.377926501112e-01 8.855517052083e-01 9.107339041456e-01 9.879604433974e-01 1.029096098412e+00 9.881062025565e-01 8.964569796317e-01 8.416926886997e-01 8.749695880866e-01 9.394303274373e-01 9.565821249817e-01 9.134112091055e-01 8.650118756803e-01 8.685049165471e-01 9.013649037327e-01 8.981408996738e-01 8.490319737051e-01 8.338080895326e-01
 4.502713111462e-01 4.506455043016e-01 4.514498802312e-01 4.521345299412e-01 4.522887489137e-01 4.523430429334e-01 4.529903153447e-01 4.541022613339e-01 4.548845002490e-01 4.550181083005e-01 4.550850433880e-01 4.557373738338e-01 4.568360103267e-01 4.576739723970e-01 4.578705091160e-01 4.578511334979e-01 4.582992737502e-01 4.592473094806e-01 4.600244354193e-01 4.602065990844e-01 4.602086802664e-01 4.606421408732e-01 4.614503956149e-01 4.620588455048e-01 4.622184595813e-01 4.623315110315e-01 4.628582939768e-01 4.636736725797e-01 4.642312916507e-01 4.643542639263e-01 4.645354863470e-01 4.652348110173e-01 4.661645179858e-01 4.666906180690e-01 4.667721146656e-01 4.670351078588e-01 4.678429269741e-01 4.687756703266e-01 4.692473347661e-01 4.693311770197e-01 4.696524980580e-01 4.705027308743e-01 4.714199762485e-01 4.718440447042e-01 4.719336769953e-01 4.723474967569e-01 4.732816012669e-01 4.741776896901e-01 4.745508210786e-01 4.746745759101e-01 4.751770331609e-01 4.761549401024e-01 4.770525848645e-01 4.774269452993e-01 4.775688690246e-01 4.781073287988e-01 4.791302466505e-01 4.800507858126e-01 4.804311052580e-01 4.805892314520e-01 4.811348328681e-01 4.821328111607e-01 4.830382978260e-01 4.834436200790e-01 4.836091699131e-01 4.841116210795e-01 4.850603092928e-01 4.859513782032e-01 4.863641139194e-01 4.865394132141e-01 4.870216656274e-01 4.879110477258e-01 4.887583969878e-01 4.891841033270e-01 4.893729570099e-01 4.898164617000e-01 4.906540877244e-01 4.914849545226e-01 4.919220390091e-01 4.921192747657e-01 4.925468464178e-01 4.933391368143e-01 4.941428821086e-01 4.945982079659e-01 4.948101785849e-01 4.951976556219e-01 4.959485751543e-01 4.967519107069e-01 4.972277122074e-01 4.974465201735e-01 4.978211367022e-01 4.985403582302e-01 4.993373219159e-01 4.998453715375e-01 5.000798428575e-01 5.004216245556e-01 5.011131910675e-01 5.019248490373e-01 5.024657212026e-01 5.027168893202e-01 5.030371765894e-01 5.036864870274e-01 5.044943177659e-01 5.050831458299e-01 5.053604810746e-01 5.056410189490e-01 5.062298136126e-01 5.070232651352e-01 5.076550686396e-01 5.079849069869e-01 5.082507374385e-01 5.087608611122e-01 5.095056823817e-01 5.101840898524e-01 5.105858509573e-01 5.108534802613e-01 5.112883785950e-01 5.119628572338e-01 5.126581333749e-01 5.131481973894e-01 5.134542278548e-01 5.138115754267e-01 5.143843916329e-01 5.150687395445e-01 5.156308002972e-01 5.159921463743e-01 5.163054017555e-01 5.167617777721e-01 5.173829360973e-01 5.180040569738e-01 5.184557413523e-01 5.187688124874e-01 5.191266828937e-01 5.196487830172e-01 5.202692703681e-01 5.208206049555e-01 5.212090593970e-01 5.215221766177e-01 5.219298344497e-01 5.224888824674e-01 5.230844645889e-01 5.235655386368e-01 5.239106249141e-01 5.242334680999e-01 5.246688664221e-01 5.252191237518e-01 5.257496057650e-01 5.261595045597e-01 5.264748668761e-01 5.268032310538e-01 5.272236368316e-01 5.277138930236e-01 5.281727413034e-01 5.285379953523e-01 5.288380875679e-01 5.291533201401e-01 5.295369102293e-01 5.299793280159e-01 5.303980489459e-01 5.307381805265e-01 5.310264138624e-01 5.313305125947e-01 5.316990024496e-01 5.321139611032e-01 5.325030482262e-01 5.328250935349e-01 5.331102901087e-01 5.334150832095e-01 5.337636088163e-01 5.341398817909e-01 5.344933335581e-01 5.347947262449e-01 5.350718399307e-01 5.353630451071e-01 5.356791922423e-01 5.360055915712e-01 5.363093342460e-01 5.365805684559e-01 5.368430351299e-01 5.371185823015e-01 5.373971671669e-01 5.376649803643e-01 5.379175084288e-01 5.381633587885e-01 5.384162255146e-01 5.386660803976e-01 5.388920049217e-01 5.391063778750e-01 5.393231356471e-01 5.395483188221e-01 5.397714328568e-01 5.399733915824e-01 5.401496383261e-01 5.403218665934e-01 5.405104007680e-01 5.407017752459e-01 5.408748752983e-01 5.410229525782e-01 5.411615567373e-01 5.413100656774e-01 5.414656644477e-01 5.416054639364e-01 5.417227865986e-01 5.418364868594e-01 5.419527265027e-01 5.420704367776e-01 5.421751134187e-01 5.422611655145e-01 5.423419684868e-01 5.424281747527e-01 5.425113637232e-01 5.425810446089e-01 5.426372171261e-01 5.426882385846e-01 5.427409861581e-01 5.427904034630e-01 5.428252484344e-01 5.428504524262e-01 5.428751536969e-01 5.428959892485e-01 5.429098052326e-01 5.429149718914e-01 5.429083010355e-01 5.428994621571e-01 5.428911838005e-01 5.428713557066e-01 5.428415948978e-01 5.428074645846e-01 5.427662012466e-01 5.427243794354e-01 5.426752586779e-01 5.426126140857e-01 5.425486775881e-01 5.424817214938e-01 5.424060748919e-01 5.423249225594e-01 5.422345925945e-01 5.421393252994e-01 5.420451752243e-01 5.419454698566e-01 5.418304734732e-01 5.417128862301e-01 5.415913040932e-01 5.414681729032e-01 5.413410984202e-01 5.412000690247e-01 5.410541105699e-01 5.409107301579e-01 5.407591915285e-01 5.406027061941e-01 5.404407669267e-01 5.402680045892e-01 5.400982917057e-01 5.399253256255e-01 5.397412285847e-01 5.395570328982e-01 5.393658821595e-01 5.391669484275e-01 5.389700420067e-01 5.387681199910e-01 5.385616787094e-01 5.383524359499e-01 5.381317814768e-01 5.379104267224e-01 5.376930146001e-01 5.374725013882e-01 5.372453846678e-01 5.370119894265e-01 5.367730017597e-01 5.365414210169e-01 5.363098707587e-01 5.360685203401e-01 5.358273149021e-01 5.355820309606e-01 5.353376625478e-01 5.350990941564e-01 5.348532794340e-01 5.346072024162e-01 5.343633758174e-01 5.341164808464e-01 5.338712237587e-01 5.336281146397e-01 5.333847049744e-01 5.331436881109e-01 5.329008514381e-01 5.326566802366e-01 5.324193330404e-01 5.321810587387e-01 5.319425529685e-01 5.317105568419e-01 5.314769436667e-01 5.312470538194e-01 5.310213259460e-01 5.307945201423e-01 5.305750549603e-01 5.303595343944e-01 5.301460823792e-01 5.299397233417e-01 5.297356413014e-01 5.295361968201e-01 5.293444767551e-01 5.291585012263e-01 5.289774560528e-01 5.288060052452e-01 5.286366041447e-01 5.284751050776e-01 5.283250023579e-01 5.281813339044e-01 5.280462189234e-01 5.279156888113e-01 5.277933068388e-01 5.276873881947e-01 5.275882155735e-01 5.274978773022e-01 5.274178471654e-01 5.273445730947e-01 5.272859811076e-01 5.272439650092e-01 5.272080543761e-01 5.271858674630e-01 5.271715885273e-01 5.271701250736e-01 5.271889103003e-01 5.272200793797e-01 5.272620859753e-01 5.273182839969e-01 5.273874747567e-01 5.274747373607e-01 5.275806077687e-01 5.276980961871e-01 5.278349843638e-01 5.279845893591e-01 5.281530783210e-01 5.283431825984e-01 5.285492218186e-01 5.287756632429e-01 5.290179391945e-01 5.292788794416e-01 5.295654194280e-01 5.298699845552e-01 5.301947130858e-01 5.305411178775e-01 5.309054914336e-01 5.312967332896e-01 5.317128082393e-01 5.321475360450e-01 5.326064187018e-01 5.330884325010e-01 5.335929244469e-01 5.341296711246e-01 5.346858617865e-01 5.352676908826e-01 5.358748001573e-01 5.365079089453e-01 5.371723353921e-01 5.378619570866e-01 5.385752714248e-01 5.393198684838e-01 5.400900908117e-01 5.408934030671e-01 5.417242541461e-01 5.425810184539e-01 5.434701371823e-01 5.443855653908e-01 5.453348930979e-01 5.463168506466e-01 5.473235012080e-01 5.483638967067e-01 5.494359336032e-01 5.505383209669e-01 5.516775435613e-01 5.528427236542e-01 5.540412945589e-01 5.552754763790e-01 5.565384918360e-01 5.578391968149e-01 5.591702967366e-01 5.605335285316e-01 5.619330757285e-01 5.633637051811e-01 5.648311137105e-01 5.663311334266e-01 5.678655258581e-01 5.694358952976e-01 5.710352175690e-01 5.726751274999e-01 5.743480965592e-01 5.760530216432e-01 5.777977191647e-01 5.795728766512e-01 5.813813467968e-01 5.832303721531e-01 5.851104986327e-01 5.870280919586e-01 5.889784231339e-01 5.909629921126e-01 5.929847889244e-01 5.950404173340e-01 5.971314103301e-01 5.992569864808e-01 6.014135656152e-01 6.036100224569e-01 6.058387905831e-01 6.081023523307e-01 6.104017797208e-01 6.127297569125e-01 6.150955811027e-01 6.174956435739e-01 6.199294571015e-01 6.223987750164e-01 6.248971122005e-01 6.274310441283e-01 6.299972213544e-01 6.325969136667e-01 6.352310487184e-01 6.378944412671e-01 6.405901287654e-01 6.433207270375e-01 6.460800370813e-01 6.488751339764e-01 6.516968075768e-01 6.545496621263e-01 6.574356902774e-01 6.603493263175e-01 6.632963920474e-01 6.662714627366e-01 6.692739549182e-01 6.723090200752e-01 6.753686775203e-01 6.784615732431e-01 6.815794445996e-01 6.847246230704e-01 6.878994059746e-01 6.910986501853e-01 6.943277043857e-01 6.975821435998e-01 7.008587314351e-01 7.041659620267e-01 7.074928951307e-01 7.108480357821e-01 7.142294829733e-01 7.176293305949e-01 7.210570995339e-01 7.245052410908e-01 7.279761363392e-01 7.314726421120e-01 7.349855948316e-01 7.385247243603e-01 7.420812341956e-01 7.456594926919e-01 7.492598440070e-01 7.528745592064e-01 7.565160285614e-01 7.601697288141e-01 7.638442111002e-01 7.675380670128e-01 7.712449613447e-01 7.749742076473e-01 7.787173385460e-01 7.824766003737e-01 7.862533644760e-01 7.900428587914e-01 7.938507594303e-01 7.976690763768e-01 8.015026036077e-01 8.053510404225e-01 8.092092758194e-01 8.130849649649e-01 8.169700701305e-01 8.208666868664e-01 8.247753689896e-01 8.286918584779e-01 8.326230000455e-01 8.365619314119e-01 8.405101276060e-01 8.444697134476e-01 8.484338908992e-01 8.524094168800e-01 8.563921844296e-01 8.603802965644e-01 8.643780540562e-01 8.683798192321e-01 8.723890492031e-01 8.764044345574e-01 8.804213559665e-01 8.844498593685e-01 8.884765736541e-01 8.925091604647e-01 8.965478857528e-01 9.005839039893e-01 9.046298828029e-01 9.086735778916e-01 9.127189169295e-01 9.167701744636e-01 9.208151515688e-01 9.248698530024e-01 9.289184795438e-01 9.329684694314e-01 9.370220648946e-01 9.410672328118e-01 9.451206630331e-01 9.491655703466e-01 9.532098892911e-01 9.572569786270e-01 9.612932001328e-01 9.653369293101e-01 9.693692371240e-01 9.734016785907e-01 9.774313671638e-01 9.814504045252e-01 9.854755146164e-01 9.894862632632e-01 9.934963820048e-01 9.975042393210e-01 1.001498455952e+00 1.005497548765e+00 1.009477530060e+00 1.013462842689e+00 1.017436964449e+00 1.021398616996e+00 1.025367571678e+00 1.029311952248e+00 1.033262215173e+00 1.037197860446e+00 1.041123216636e+00 1.045051975698e+00 1.048954762559e+00 1.052867080782e+00 1.056758020743e+00 1.060641150157e+00 1.064525738411e+00 1.068384267770e+00 1.072250767009e+00 1.076094473978e+00 1.079930947048e+00 1.083764891853e+00 1.087575218127e+00 1.091391996274e+00 1.095186553169e+00 1.098972789708e+00 1.102754265479e+00 1.106513905928e+00 1.110276226965e+00 1.114017903344e+00 1.117751584067e+00 1.121478523589e+00 1.125184786745e+00 1.128892800027e+00 1.132580917615e+00 1.136260006087e+00 1.139933328506e+00 1.143584895646e+00 1.147236611788e+00 1.150868943873e+00 1.154492945103e+00 1.158110330815e+00 1.161709713078e+00 1.165306656020e+00 1.168884936959e+00 1.172454838706e+00 1.176019614990e+00 1.179563136505e+00 1.183107425063e+00 1.186633329672e+00 1.190151419146e+00 1.193666106752e+00 1.197156430122e+00 1.200652436284e+00 1.204128462746e+00 1.207596827057e+00 1.211062036504e+00 1.214505227432e+00 1.217955417325e+00 1.221384035041e+00 1.224808252665e+00 1.228230058120e+00 1.231629832783e+00 1.235038521427e+00 1.238425474857e+00 1.241811144260e+00 1.245193414532e+00 1.248556579868e+00 1.251929414902e+00 1.255282225969e+00 1.258633862495e+00 1.261981902418e+00 1.265314819675e+00 1.268658046406e+00 1.271982612480e+00 1.275309265310e+00 1.278633997961e+00 1.281942645366e+00 1.285263195953e+00 1.288567020321e+00 1.291875532916e+00 1.295182102368e+00 1.298477152678e+00 1.301783682858e+00 1.305077541231e+00 1.308374084067e+00 1.311673647280e+00 1.314962363757e+00 1.318265061387e+00 1.321555051261e+00 1.324853190914e+00 1.328153551913e+00 1.331443866645e+00 1.334752520570e+00 1.338049006718e+00 1.341356509222e+00 1.344668146562e+00 1.347972962099e+00 1.351295765622e+00 1.354609093870e+00 1.357936793635e+00 1.361268206897e+00 1.364596223141e+00 1.367945500919e+00 1.371285853483e+00 1.374643074313e+00 1.378006851519e+00 1.381368307232e+00 1.384752808086e+00 1.388130049102e+00 1.391528059512e+00 1.394931564989e+00 1.398338690478e+00 1.401769969337e+00 1.405195259954e+00 1.408641737206e+00 1.412099988576e+00 1.415558920257e+00 1.419045644850e+00 1.422528941184e+00 1.426036208838e+00 1.429554707503e+00 1.433079223741e+00 1.436631348483e+00 1.440182300510e+00 1.443759219680e+00 1.447349636888e+00 1.450945952348e+00 1.454574559772e+00 1.458201570879e+00 1.461858210645e+00 1.465528654040e+00 1.469208277011e+00 1.472920130569e+00 1.476633115998e+00 1.480376420983e+00 1.484135014172e+00 1.487905011424e+00 1.491709630997e+00 1.495516844783e+00 1.499354293710e+00 1.503210374199e+00 1.507078068762e+00 1.510981805102e+00 1.514888331610e+00 1.518828484031e+00 1.522786885016e+00 1.526758807137e+00 1.530767967058e+00 1.534781757141e+00 1.538829591146e+00 1.542896003968e+00 1.546977305683e+00 1.551095888773e+00 1.555221519612e+00 1.559380061503e+00 1.563559996508e+00 1.567754561235e+00 1.571987597931e+00 1.576226487016e+00 1.580499738986e+00 1.584795544670e+00 1.589104678010e+00 1.593452872734e+00 1.597808813055e+00 1.602198142793e+00 1.606610089967e+00 1.611037101742e+00 1.615500217266e+00 1.619971926314e+00 1.624478601856e+00 1.629004860648e+00 1.633547568319e+00 1.638125903109e+00 1.642710467465e+00 1.647331756582e+00 1.651971560655e+00 1.656626442910e+00 1.661318291746e+00 1.666016521459e+00 1.670745060803e+00 1.675494568378e+00 1.680257408891e+00 1.685056207116e+00 1.689859676791e+00 1.694694891156e+00 1.699548479538e+00 1.704412431478e+00 1.709313337497e+00 1.714216159629e+00 1.719146720458e+00 1.724095940971e+00 1.729055206221e+00 1.734047255549e+00 1.739040538342e+00 1.744060001602e+00 1.749094644283e+00 1.754138672263e+00 1.759209135868e+00 1.764283052713e+00 1.769379546415e+00 1.774487747953e+00 1.779602242333e+00 1.784743037597e+00 1.789881085954e+00 1.795040855153e+00 1.800208177429e+00 1.805379870397e+00 1.810573788408e+00 1.815760916363e+00 1.820967305196e+00 1.826177623783e+00 1.831387703049e+00 1.836615354603e+00 1.841835928413e+00 1.847068441130e+00 1.852301487432e+00 1.857531274172e+00 1.862774862628e+00 1.868004323814e+00 1.873243070046e+00 1.878477435076e+00 1.883704430936e+00 1.888938561307e+00 1.894156268890e+00 1.899376234373e+00 1.904587316430e+00 1.909786088083e+00 1.914986710806e+00 1.920165220625e+00 1.925341826573e+00 1.930503452134e+00 1.935645894558e+00 1.940784960942e+00 1.945895440627e+00 1.951000992319e+00 1.956084523602e+00 1.961144318300e+00 1.966193058110e+00 1.971208631070e+00 1.976211135947e+00 1.981186194064e+00 1.986130413302e+00 1.991060492795e+00 1.995949606462e+00 2.000817679014e+00 2.005654399660e+00 2.010453245560e+00 2.015231895839e+00 2.019962937431e+00 2.024666883820e+00 2.029333514778e+00 2.033953999169e+00 2.038550547501e+00 2.043090256475e+00 2.047597959301e+00 2.052063217974e+00 2.056475409405e+00 2.060853874679e+00 2.065174800576e+00 2.069453930827e+00 2.073684585324e+00 2.077856967226e+00 2.081987600249e+00 2.086056284342e+00 2.090076687293e+00 2.094042043294e+00 2.097942949161e+00 2.101798733762e+00 2.105583615106e+00 2.109315165075e+00 2.112987425592e+00 2.116587142204e+00 2.120137703747e+00 2.123612606613e+00 2.127027811435e+00 2.130378836129e+00 2.133654544925e+00 2.136873682467e+00 2.140012370813e+00 2.143087462831e+00 2.146094532108e+00 2.149019809023e+00 2.151885648047e+00 2.154668590881e+00 2.157382923841e+00 2.160026929480e+00 2.162586571802e+00 2.165082557009e+00 2.167493516861e+00 2.169831625986e+00 2.172096814546e+00 2.174275556226e+00 2.176390975996e+00 2.178417539923e+00 2.180369998825e+00 2.182251924052e+00 2.184043678530e+00 2.185770552146e+00 2.187411999656e+00 2.188976513308e+00 2.190469452496e+00 2.191875531773e+00 2.193214830411e+00 2.194468763059e+00 2.195650178538e+00 2.196761308721e+00 2.197785090219e+00 2.198745342187e+00 2.199624502741e+00 2.200430834062e+00 2.201169094267e+00 2.201825735227e+00 2.202420732313e+00 2.202939888737e+00 2.203386876469e+00 2.203774598353e+00 2.204082097293e+00 2.204333892086e+00 2.204514808353e+00 2.204628561802e+00 2.204688616867e+00 2.204671904289e+00 2.204609043090e+00 2.204481616786e+00 2.204292439329e+00 2.204058356425e+00 2.203756361708e+00 2.203410487807e+00 2.203012171794e+00 2.202557827251e+00 2.202068134152e+00 2.201519768270e+00 2.200935488411e+00 2.200309290824e+00 2.199636162570e+00 2.198938852366e+00 2.198191071635e+00 2.197418691753e+00 2.196614355536e+00 2.195773889551e+00 2.194918476520e+00 2.194023895315e+00 2.193116449493e+00 2.192187690746e+00 2.191235038308e+00 2.190278271800e+00 2.189295908661e+00 2.188310453876e+00 2.187315916486e+00 2.186307565370e+00 2.185307506618e+00 2.184291825734e+00 2.183285360980e+00 2.182283845223e+00 2.181277583506e+00 2.180293687178e+00 2.179306075851e+00 2.178336157837e+00 2.177383836544e+00 2.176437541071e+00 2.175524399454e+00 2.174617405555e+00 2.173741582560e+00 2.172893328706e+00 2.172062446073e+00 2.171275100583e+00 2.170505491362e+00 2.169775363564e+00 2.169083815849e+00 2.168417249052e+00 2.167805221298e+00 2.167221873290e+00 2.166687761149e+00 2.166200294218e+00 2.165747995989e+00 2.165359172344e+00 2.165005861393e+00 2.164709418558e+00 2.164471929279e+00 2.164272428863e+00 2.164145863363e+00 2.164063984701e+00 2.164043615989e+00 2.164089221576e+00 2.164180867481e+00 2.164349478142e+00 2.164568906067e+00 2.164854247722e+00 2.165210327269e+00 2.165616339395e+00 2.166104472225e+00 2.166647065916e+00 2.167257493166e+00 2.167943274558e+00 2.168680119827e+00 2.169500135215e+00 2.170376809097e+00 2.171321113045e+00 2.172338801953e+00 2.173409447925e+00 2.174559358539e+00 2.175763256522e+00 2.177035330056e+00 2.178375630594e+00 2.179764976754e+00 2.181229092645e+00 2.182740506312e+00 2.184309346133e+00 2.185942006904e+00 2.187610729160e+00 2.189345790450e+00 2.191116955779e+00 2.192932034038e+00 2.194796900002e+00 2.196682456813e+00 2.198616466863e+00 2.200566917760e+00 2.202541750366e+00 2.204545046956e+00 2.206544330144e+00 2.208564652659e+00 2.210577642247e+00 2.212584249510e+00 2.214590264637e+00 2.216558597691e+00 2.218514848628e+00 2.220427486951e+00 2.222293578944e+00 2.224119481624e+00 2.225865649270e+00 2.227558827154e+00 2.229163816012e+00 2.230675004558e+00 2.232100922830e+00 2.233400097739e+00 2.234591507754e+00 2.235650983205e+00 2.236562107311e+00 2.237336290984e+00 2.237932793351e+00 2.238370593637e+00 2.238623927086e+00 2.238680170442e+00 2.238547602751e+00 2.238191385237e+00 2.237625061755e+00 2.236829372092e+00 2.235790202500e+00 2.234522365975e+00 2.232989798272e+00 2.231211310444e+00 2.229169279269e+00 2.226853981161e+00 2.224283131047e+00 2.221425258146e+00 2.218303613872e+00 2.214903223303e+00 2.211222395476e+00 2.207280859980e+00 2.203056478024e+00 2.198571053984e+00 2.193823339240e+00 2.188812280811e+00 2.183564702795e+00 2.178066876596e+00 2.172343721780e+00 2.166403262102e+00 2.160244565701e+00 2.153904651437e+00 2.147374696281e+00 2.140683986182e+00 2.133845795612e+00 2.126868798742e+00 2.119787544941e+00 2.112604881437e+00 2.105345116219e+00 2.098032700458e+00 2.090676128524e+00 2.083305952027e+00 2.075933802282e+00 2.068583703783e+00 2.061276868333e+00 2.054024043166e+00 2.046853523717e+00 2.039774692351e+00 2.032806847012e+00 2.025967226284e+00 2.019266318556e+00 2.012720207290e+00 2.006339878094e+00 2.000133949715e+00 1.994112988170e+00 1.988283078376e+00 1.982649202439e+00 1.977216523335e+00 1.971985070139e+00 1.966957030040e+00 1.962130178519e+00 1.957500358362e+00 1.953072619237e+00 1.948831131883e+00 1.944774450793e+00 1.940900972844e+00 1.937187586272e+00 1.933645047595e+00 1.930250960930e+00 1.926996817709e+00 1.923887484473e+00 1.920890101265e+00 1.918018787835e+00 1.915250207066e+00 1.912575565652e+00 1.910004680638e+00 1.907501204082e+00 1.905087407532e+00 1.902739208275e+00 1.900452603715e+00 1.898243604412e+00 1.896074883767e+00 1.893973579035e+00 1.891927448629e+00 1.889920062069e+00 1.887985887399e+00 1.886080883030e+00 1.884239386106e+00 1.882451270321e+00 1.880695256763e+00 1.879016335809e+00 1.877360229277e+00 1.875767375355e+00 1.874227465711e+00 1.872711416702e+00 1.871268729518e+00 1.869842373531e+00 1.868462277749e+00 1.867126498427e+00 1.865793517346e+00 1.864517037195e+00 1.863232479164e+00 1.861969106778e+00 1.860727618939e+00 1.859456226344e+00 1.858220011917e+00 1.856948678411e+00 1.855671148756e+00 1.854397508892e+00 1.853072772191e+00 1.851769618802e+00 1.850424085346e+00 1.849069170450e+00 1.847729782104e+00 1.846347135838e+00 1.845015982177e+00 1.843674277219e+00 1.842361543847e+00 1.841123565625e+00 1.839898090589e+00 1.838794651691e+00 1.837765369399e+00 1.836843256554e+00 1.836092517252e+00 1.835449348398e+00 1.835027319029e+00 1.834782059764e+00 1.834740775308e+00 1.834976308809e+00 1.835409728722e+00 1.836152016413e+00 1.837159895957e+00 1.838435311922e+00 1.840056639418e+00 1.841926386436e+00 1.844142277155e+00 1.846657344816e+00 1.849448498971e+00 1.852593191182e+00 1.855978998662e+00 1.859687773085e+00 1.863675990415e+00 1.867900646931e+00 1.872440056294e+00 1.877175436900e+00 1.882183345609e+00 1.887423393532e+00 1.892849741022e+00 1.898543255360e+00 1.904389882752e+00 1.910465892057e+00 1.916738911288e+00 1.923161036019e+00 1.929821568914e+00 1.936608097572e+00 1.943586612491e+00 1.950742690032e+00 1.958008712749e+00 1.965473173165e+00 1.973020374024e+00 1.980693918968e+00 1.988475721771e+00 1.996272920016e+00 2.004155870512e+00 2.011994239656e+00 2.019795201958e+00 2.027526227788e+00 2.035062749026e+00 2.042444874787e+00 2.049524305745e+00 2.056271469163e+00 2.062638646335e+00 2.068478007937e+00 2.073806229595e+00 2.078465840687e+00 2.082411726891e+00 2.085590779871e+00 2.087852347375e+00 2.089214962539e+00 2.089535253181e+00 2.088774908770e+00 2.086909604336e+00 2.083808033142e+00 2.079522287502e+00 2.073952358959e+00 2.067088227319e+00 2.058966794982e+00 2.049498152777e+00 2.038791525181e+00 2.026809606255e+00 2.013593841191e+00 1.999251107655e+00 1.983756747721e+00 1.967269782120e+00 1.949834486075e+00 1.931532823497e+00 1.912539442489e+00 1.892882462806e+00 1.872757503362e+00 1.852259521152e+00 1.831497610755e+00 1.810666399263e+00 1.789808796369e+00 1.769121372158e+00 1.748694211446e+00 1.728610644396e+00 1.709039423509e+00 1.689986012688e+00 1.671590583521e+00 1.653897547092e+00 1.636924888809e+00 1.620782696139e+00 1.605414839058e+00 1.590897855074e+00 1.577227799973e+00 1.564362295887e+00 1.552377412579e+00 1.541179369606e+00 1.530809838684e+00 1.521254237188e+00 1.512444780583e+00 1.504440094768e+00 1.497144919829e+00 1.490564042270e+00 1.484668319831e+00 1.479361737184e+00 1.474652719879e+00 1.470397426128e+00 1.466541325484e+00 1.462983458401e+00 1.459551715932e+00 1.456178243914e+00 1.452652634968e+00 1.448850899655e+00 1.444630622522e+00 1.439792693648e+00 1.434262666697e+00 1.427870950820e+00 1.420545976617e+00 1.412246266682e+00 1.402904227608e+00 1.392600698199e+00 1.381361783822e+00 1.369314985510e+00 1.356639804610e+00 1.343492010666e+00 1.330151211945e+00 1.316837439537e+00 1.303828656943e+00 1.291404980693e+00 1.279778690282e+00 1.269204209198e+00 1.259824661580e+00 1.251766905973e+00 1.245097457973e+00 1.239785343645e+00 1.235804153034e+00 1.233007155442e+00 1.231268415135e+00 1.230420397360e+00 1.230262953424e+00 1.230671895007e+00 1.231466901413e+00 1.232558625742e+00 1.233879490685e+00 1.235363117600e+00 1.237049571981e+00 1.238918490682e+00 1.241020497150e+00 1.243384776314e+00 1.245990468121e+00 1.248856403127e+00 1.251877714552e+00 1.254966167980e+00 1.257974062671e+00 1.260682695235e+00 1.262925633977e+00 1.264451587462e+00 1.265085989676e+00 1.264685921139e+00 1.263133564120e+00 1.260464120067e+00 1.256733158856e+00 1.252156620379e+00 1.247033579025e+00 1.241721607680e+00 1.236719272332e+00 1.232470659428e+00 1.229488610188e+00 1.228212559532e+00 1.228953952262e+00 1.231965437280e+00 1.237258952338e+00 1.244732865879e+00 1.254110678053e+00 1.264933574784e+00 1.276713717408e+00 1.288817329235e+00 1.300655736455e+00 1.311648258080e+00 1.321243661681e+00 1.329048026598e+00 1.334687236500e+00 1.337953167195e+00 1.338741920153e+00 1.336987305336e+00 1.332787874764e+00 1.326218278141e+00 1.317443212721e+00 1.306653963069e+00 1.293999616198e+00 1.279720159322e+00 1.263975486950e+00 1.246999407853e+00 1.229058460885e+00 1.210410717568e+00 1.191471423472e+00 1.172655280306e+00 1.154502982832e+00 1.137653049406e+00 1.122726329658e+00 1.110448264519e+00 1.101418705445e+00 1.096165285164e+00 1.095063370687e+00 1.098191055075e+00 1.105466624036e+00 1.116475024276e+00 1.130615861248e+00 1.147139511025e+00 1.165123820263e+00 1.183702923404e+00 1.201951344764e+00 1.219061468500e+00 1.234349700105e+00 1.247204490550e+00 1.257253813161e+00 1.264199425314e+00 1.267935177712e+00 1.268528078915e+00 1.266115922279e+00 1.261064192595e+00 1.253789491525e+00 1.244845290424e+00 1.234910208049e+00 1.224664575473e+00 1.214911180389e+00 1.206393178264e+00 1.199828365640e+00 1.195876483363e+00 1.194971131992e+00 1.197450253717e+00 1.203371344897e+00 1.212567133357e+00 1.216224674804e+00 1.215964948237e+00 1.222109260063e+00 1.240022371077e+00 1.264501383389e+00 1.284668737806e+00 1.293920163509e+00 1.295407294477e+00 1.298797096741e+00 1.311033495000e+00 1.329379733599e+00 1.343883725828e+00 1.346604844849e+00 1.338605019774e+00 1.328963690667e+00 1.326658972084e+00 1.332225469556e+00 1.337409779249e+00 1.333271392131e+00 1.318643770312e+00 1.301473762480e+00 1.292014392067e+00 1.293446332133e+00 1.298991886574e+00 1.298642315367e+00 1.288500215466e+00 1.274115668164e+00 1.265180404383e+00 1.266097821921e+00 1.271369501010e+00 1.270570817330e+00 1.257789649857e+00 1.236647341120e+00 1.216892452048e+00 1.205427933630e+00 1.199929305384e+00 1.191612821959e+00 1.174403891228e+00 1.151577671396e+00 1.133886609058e+00 1.130246835694e+00 1.139447605886e+00 1.151669304234e+00 1.158071722132e+00 1.158517150469e+00 1.160663278580e+00 1.171429678643e+00 1.188839632218e+00 1.202707995896e+00 1.203238291506e+00 1.189127550451e+00 1.168646900591e+00 1.152863372173e+00 1.146248242416e+00 1.143595907008e+00 1.136632371913e+00 1.123322228515e+00 1.110958688036e+00 1.109980632160e+00 1.123342868600e+00 1.142131091697e+00 1.152319583332e+00 1.145304492911e+00 1.123127608659e+00 1.095740634493e+00 1.072872866106e+00 1.055269308858e+00 1.013344463791e+00 9.576886453904e-01 8.938767433937e-01 9.133240744882e-01 9.977047335577e-01 1.037820429030e+00 9.706161912155e-01 8.346194011685e-01 7.598628887356e-01 8.333357497602e-01 9.640588027227e-01 1.039618084250e+00 1.029410465978e+00 9.637263188904e-01 8.941553688614e-01 8.597991600854e-01 8.717787444728e-01 9.133126394838e-01 9.473309107103e-01 9.384559882723e-01 8.857161394296e-01 8.409764674829e-01 8.653589140527e-01 9.370729579926e-01 9.713866606980e-01 9.215272482361e-01 8.284564494812e-01 7.973618491455e-01 8.615077456323e-01 9.220839339526e-01 8.952244904365e-01 8.046243951892e-01 7.705513662699e-01 8.552159736632e-01 9.502064786055e-01 9.434285346202e-01 8.324546139743e-01 7.333591210720e-01 7.709924495715e-01 8.741880753774e-01 9.012768902409e-01 8.203718249402e-01 7.277199414147e-01 7.519949400416e-01 8.469468538584e-01 8.710836841189e-01 7.805855926864e-01 6.751321471254e-01 7.169092883568e-01 8.555388527072e-01 9.122367930151e-01 8.134898783739e-01 6.423808247191e-01 6.425884055868e-01 8.499292359044e-01 1.013830371344e+00 9.947184990284e-01 8.016705668316e-01 6.141553916907e-01 7.084437604866e-01 9.443714106262e-01 1.061458205616e+00 9.829632280401e-01 7.881677122296e-01 7.144595594970e-01 8.828115119751e-01 1.063107169065e+00 1.078008558333e+00 9.155959961205e-01 7.372920222711e-01 8.068318198228e-01 1.040443563133e+00 1.172487837975e+00 1.093651427134e+00 8.574960610437e-01 7.084663920549e-01 8.653103087936e-01 1.085298756289e+00 1.133108688198e+00 9.728041612778e-01 7.562871074925e-01 7.801910557734e-01 1.001871807801e+00 1.124390176669e+00 1.029534228116e+00 7.990555970698e-01 7.306100485972e-01 9.520027475951e-01 1.150692018474e+00 1.128471860984e+00 8.901807970744e-01 6.703871173740e-01 8.198703534006e-01 1.108381385103e+00 1.220284884467e+00 1.079021534647e+00 7.994816093332e-01 7.191721417986e-01 9.622906165641e-01 1.182604670386e+00 1.198101555035e+00 1.029454592524e+00 8.563561216814e-01 8.891809867316e-01 1.041695373747e+00 1.106894965801e+00 1.028318402039e+00 8.998849494424e-01 8.798229127321e-01 9.773203451806e-01 1.047767687362e+00 1.006809472146e+00 8.908398209143e-01 8.235770122271e-01 8.812063367685e-01 9.812931535948e-01 1.019415251168e+00 9.720231963999e-01 8.888775241070e-01 8.444819756106e-01 8.614786386972e-01 8.944698660211e-01 9.017479698126e-01 8.865662824477e-01 8.768757560824e-01 8.802890794039e-01 8.717156880110e-01 8.342161218411e-01 8.009500956591e-01 8.391192386035e-01
 4.988243155410e-01 4.992095530738e-01 5.000857889928e-01 5.008423258025e-01 5.010112638793e-01 5.010481181850e-01 5.017146523970e-01 5.029004833025e-01 5.037472649302e-01 5.038890915201e-01 5.039412828301e-01 5.046216950799e-01 5.058035787310e-01 5.067093210050e-01 5.069112251081e-01 5.068730559788e-01 5.073574809682e-01 5.083958388682e-01 5.092411759461e-01 5.094250040745e-01 5.094077456945e-01 5.098759713092e-01 5.107713680932e-01 5.114447130394e-01 5.116049597768e-01 5.116965804976e-01 5.122533330445e-01 5.131488460458e-01 5.137678289595e-01 5.138887789652e-01 5.140485147088e-01 5.147797840050e-01 5.157873135740e-01 5.163662160377e-01 5.164434590656e-01 5.166886754785e-01 5.175313845254e-01 5.185415815082e-01 5.190623866159e-01 5.191378802690e-01 5.194446845476e-01 5.203400642645e-01 5.213391450798e-01 5.218061089012e-01 5.218818346754e-01 5.222892664131e-01 5.232796360794e-01 5.242597232882e-01 5.246690973763e-01 5.247763608238e-01 5.252773997437e-01 5.263210152274e-01 5.273021365771e-01 5.277088045846e-01 5.278330451917e-01 5.283777971566e-01 5.294698048898e-01 5.304733781384e-01 5.308824882432e-01 5.310231405780e-01 5.315814785838e-01 5.326528833054e-01 5.336375735673e-01 5.340659489114e-01 5.342184692465e-01 5.347378682357e-01 5.357617636642e-01 5.367275500130e-01 5.371628510532e-01 5.373292469703e-01 5.378331288546e-01 5.387928960457e-01 5.397091916445e-01 5.401577367716e-01 5.403442449844e-01 5.408131187689e-01 5.417181713040e-01 5.426157938818e-01 5.430753515492e-01 5.432752885184e-01 5.437290776302e-01 5.445856993477e-01 5.454529430727e-01 5.459373515526e-01 5.461524175618e-01 5.465672787639e-01 5.473793592528e-01 5.482428668256e-01 5.487493960405e-01 5.489808241723e-01 5.493810256839e-01 5.501574842942e-01 5.510141538536e-01 5.515576883482e-01 5.518065896524e-01 5.521747567743e-01 5.529194672031e-01 5.537897992324e-01 5.543689502138e-01 5.546405819624e-01 5.549873008491e-01 5.556853464138e-01 5.565518789848e-01 5.571830425450e-01 5.574857548434e-01 5.577917910405e-01 5.584249503950e-01 5.592733848353e-01 5.599548874538e-01 5.603155874228e-01 5.606088501127e-01 5.611582579480e-01 5.619541294144e-01 5.626829160999e-01 5.631234896561e-01 5.634220971310e-01 5.638907306711e-01 5.646127937934e-01 5.653611220176e-01 5.658945746409e-01 5.662358891900e-01 5.666261698508e-01 5.672416712971e-01 5.679775419702e-01 5.685878782809e-01 5.689888272476e-01 5.693375245527e-01 5.698327988058e-01 5.705017067048e-01 5.711714783738e-01 5.716690521188e-01 5.720197557681e-01 5.724156537137e-01 5.729802601042e-01 5.736499852156e-01 5.742489269075e-01 5.746814466465e-01 5.750320109729e-01 5.754811883487e-01 5.760858339199e-01 5.767287884968e-01 5.772585233207e-01 5.776462873336e-01 5.780099879117e-01 5.784891877486e-01 5.790853902190e-01 5.796652440484e-01 5.801228353342e-01 5.804823397275e-01 5.808535325313e-01 5.813191251424e-01 5.818573764159e-01 5.823646759777e-01 5.827759537128e-01 5.831223462611e-01 5.834807399753e-01 5.839112976285e-01 5.844009720382e-01 5.848684269215e-01 5.852551807672e-01 5.855882146307e-01 5.859374951290e-01 5.863537541811e-01 5.868142444277e-01 5.872521898601e-01 5.876222398720e-01 5.879526608245e-01 5.883039047332e-01 5.886989948026e-01 5.891224934953e-01 5.895225979463e-01 5.898728139770e-01 5.901961433361e-01 5.905337259295e-01 5.908975278456e-01 5.912704326891e-01 5.916224375014e-01 5.919403375377e-01 5.922499529114e-01 5.925723355302e-01 5.928979503525e-01 5.932125440220e-01 5.935117449638e-01 5.938063778387e-01 5.941058283079e-01 5.944002582950e-01 5.946755620441e-01 5.949344312840e-01 5.951978192020e-01 5.954700436320e-01 5.957397992447e-01 5.959888754072e-01 5.962098909752e-01 5.964278058524e-01 5.966610413918e-01 5.968973370572e-01 5.971164961849e-01 5.973097616083e-01 5.974936376019e-01 5.976874718111e-01 5.978859711186e-01 5.980676180058e-01 5.982301294756e-01 5.983855787359e-01 5.985452395467e-01 5.987072763797e-01 5.988520222796e-01 5.989806216439e-01 5.991022311333e-01 5.992298950342e-01 5.993523646876e-01 5.994618640626e-01 5.995589382292e-01 5.996479416135e-01 5.997392107031e-01 5.998261179994e-01 5.998995029870e-01 5.999622642508e-01 6.000216792245e-01 6.000788677914e-01 6.001279895135e-01 6.001656678502e-01 6.001929570524e-01 6.002184471829e-01 6.002421087079e-01 6.002536545493e-01 6.002567832808e-01 6.002510384752e-01 6.002397975145e-01 6.002263742082e-01 6.002043104911e-01 6.001689968953e-01 6.001319440319e-01 6.000892736582e-01 6.000379315424e-01 5.999793520573e-01 5.999114776855e-01 5.998384588357e-01 5.997667711792e-01 5.996827476342e-01 5.995870549949e-01 5.994872462920e-01 5.993814319170e-01 5.992740937553e-01 5.991608356403e-01 5.990323194691e-01 5.988977073710e-01 5.987638487421e-01 5.986213711938e-01 5.984732947044e-01 5.983169494927e-01 5.981502523456e-01 5.979830412590e-01 5.978123626264e-01 5.976289695214e-01 5.974445192866e-01 5.972510271521e-01 5.970476773842e-01 5.968454151418e-01 5.966357002695e-01 5.964206812203e-01 5.962023442254e-01 5.959698761488e-01 5.957335323231e-01 5.955014880596e-01 5.952607372092e-01 5.950160394779e-01 5.947613015814e-01 5.944980436473e-01 5.942419749024e-01 5.939830830088e-01 5.937131622006e-01 5.934399888891e-01 5.931592358356e-01 5.928792867378e-01 5.926023531846e-01 5.923157487006e-01 5.920273174746e-01 5.917401910082e-01 5.914445386853e-01 5.911499377415e-01 5.908545521203e-01 5.905543350548e-01 5.902565251102e-01 5.899538204064e-01 5.896485720918e-01 5.893461035617e-01 5.890388855183e-01 5.887309651147e-01 5.884243492314e-01 5.881145299495e-01 5.878072197079e-01 5.874988668148e-01 5.871871886442e-01 5.868790583938e-01 5.865747241486e-01 5.862653479483e-01 5.859626937818e-01 5.856587873063e-01 5.853561954618e-01 5.850589477923e-01 5.847621642796e-01 5.844692779959e-01 5.841806225127e-01 5.838917066188e-01 5.836067456798e-01 5.833303328243e-01 5.830569031504e-01 5.827874036664e-01 5.825204337259e-01 5.822575115953e-01 5.820065986027e-01 5.817599730505e-01 5.815182121848e-01 5.812831762328e-01 5.810503917155e-01 5.808299296859e-01 5.806196425457e-01 5.804143612393e-01 5.802172067106e-01 5.800260090641e-01 5.798434624823e-01 5.796773371304e-01 5.795171811322e-01 5.793653528171e-01 5.792255938631e-01 5.790922054493e-01 5.789745373129e-01 5.788698150090e-01 5.787746100647e-01 5.786941731161e-01 5.786217774169e-01 5.785639472582e-01 5.785254006853e-01 5.784977186560e-01 5.784855798729e-01 5.784873147396e-01 5.785014775608e-01 5.785375928204e-01 5.785900377386e-01 5.786567743848e-01 5.787422606277e-01 5.788405527822e-01 5.789608242553e-01 5.791043374070e-01 5.792615705456e-01 5.794400479185e-01 5.796357232080e-01 5.798523985291e-01 5.800957466658e-01 5.803571023432e-01 5.806391717069e-01 5.809427965793e-01 5.812681523453e-01 5.816229880563e-01 5.819991972940e-01 5.823971554511e-01 5.828211099563e-01 5.832666507839e-01 5.837431096204e-01 5.842446771661e-01 5.847688890850e-01 5.853214626090e-01 5.858990188596e-01 5.865079466467e-01 5.871464010853e-01 5.878065921191e-01 5.884994981799e-01 5.892192615378e-01 5.899678439527e-01 5.907512042029e-01 5.915599622952e-01 5.923998801309e-01 5.932706852288e-01 5.941729763353e-01 5.951091102965e-01 5.960742191932e-01 5.970702569446e-01 5.981020085298e-01 5.991617093380e-01 6.002592792712e-01 6.013883040351e-01 6.025494494173e-01 6.037458404205e-01 6.049750046290e-01 6.062382045963e-01 6.075381708288e-01 6.088691743626e-01 6.102388102164e-01 6.116391108241e-01 6.130769428726e-01 6.145518100216e-01 6.160590030670e-01 6.176042791186e-01 6.191837223682e-01 6.207965044347e-01 6.224509992166e-01 6.241368019552e-01 6.258611052887e-01 6.276221210367e-01 6.294146851031e-01 6.312490600207e-01 6.331177693174e-01 6.350232142632e-01 6.369660542399e-01 6.389404965746e-01 6.409552954986e-01 6.430066701637e-01 6.450932761454e-01 6.472181170188e-01 6.493735041593e-01 6.515706240390e-01 6.538023023191e-01 6.560692695801e-01 6.583758561255e-01 6.607117456642e-01 6.630867624679e-01 6.654972290181e-01 6.679426565271e-01 6.704258466970e-01 6.729404519112e-01 6.754906410628e-01 6.780764850183e-01 6.806946553820e-01 6.833522712359e-01 6.860383776887e-01 6.887592622219e-01 6.915154211631e-01 6.943017626393e-01 6.971261901944e-01 6.999789502642e-01 7.028655028532e-01 7.057847761048e-01 7.087333613189e-01 7.117176210414e-01 7.147306611078e-01 7.177736049279e-01 7.208486771652e-01 7.239507575366e-01 7.270877082665e-01 7.302516732123e-01 7.334427276043e-01 7.366668651482e-01 7.399136796496e-01 7.431936198360e-01 7.464994431633e-01 7.498294216012e-01 7.531901703507e-01 7.565751201593e-01 7.599861122748e-01 7.634243687281e-01 7.668851674134e-01 7.703730950665e-01 7.738832847497e-01 7.774193431213e-01 7.809770909822e-01 7.845571102836e-01 7.881633364571e-01 7.917884456941e-01 7.954369765755e-01 7.991064802413e-01 8.027925882775e-01 8.065058836980e-01 8.102358888708e-01 8.139852193808e-01 8.177552888842e-01 8.215393426334e-01 8.253464129580e-01 8.291689066850e-01 8.330083904396e-01 8.368658495704e-01 8.407372680665e-01 8.446275875446e-01 8.485303643127e-01 8.524479653294e-01 8.563826888809e-01 8.603271517525e-01 8.642887605888e-01 8.682617591259e-01 8.722459278191e-01 8.762462664745e-01 8.802531027543e-01 8.842741896383e-01 8.883050042011e-01 8.923451335223e-01 8.963982663320e-01 9.004560461612e-01 9.045262349821e-01 9.086048998503e-01 9.126881126404e-01 9.167845254199e-01 9.208824676614e-01 9.249894379493e-01 9.291034824739e-01 9.332190175361e-01 9.373473669312e-01 9.414732168041e-01 9.456073174812e-01 9.497471348490e-01 9.538846749738e-01 9.580343372389e-01 9.621774984124e-01 9.663286569555e-01 9.704830108423e-01 9.746310073349e-01 9.787933255154e-01 9.829433637322e-01 9.870995585880e-01 9.912591732445e-01 9.954096666514e-01 9.995721499309e-01 1.003720354592e+00 1.007876549545e+00 1.012028308860e+00 1.016171279591e+00 1.020326126225e+00 1.024463598214e+00 1.028608490701e+00 1.032745317446e+00 1.036875333476e+00 1.041012605572e+00 1.045129387210e+00 1.049256243392e+00 1.053369820161e+00 1.057478081989e+00 1.061589417442e+00 1.065681333432e+00 1.069781820266e+00 1.073866432110e+00 1.077945297249e+00 1.082025715762e+00 1.086084291918e+00 1.090151756754e+00 1.094200223021e+00 1.098243879807e+00 1.102286768028e+00 1.106307951808e+00 1.110336700654e+00 1.114343185237e+00 1.118347327163e+00 1.122346152766e+00 1.126325398275e+00 1.130310219825e+00 1.134273171186e+00 1.138232171527e+00 1.142183909629e+00 1.146116961957e+00 1.150053456545e+00 1.153969449844e+00 1.157878959552e+00 1.161781969668e+00 1.165665942553e+00 1.169551857390e+00 1.173417823781e+00 1.177277041436e+00 1.181129467401e+00 1.184960873894e+00 1.188794394364e+00 1.192609411900e+00 1.196416755785e+00 1.200218455058e+00 1.203998230870e+00 1.207780903419e+00 1.211542359522e+00 1.215296888533e+00 1.219046114203e+00 1.222775037490e+00 1.226506484442e+00 1.230216769466e+00 1.233922131648e+00 1.237621062106e+00 1.241300260573e+00 1.244982484617e+00 1.248643171222e+00 1.252298930002e+00 1.255950944536e+00 1.259580662764e+00 1.263218725963e+00 1.266832837548e+00 1.270445086310e+00 1.274050481693e+00 1.277638277877e+00 1.281231426418e+00 1.284803382457e+00 1.288375647815e+00 1.291941152651e+00 1.295489963719e+00 1.299046248942e+00 1.302581733414e+00 1.306118177032e+00 1.309649538890e+00 1.313164399892e+00 1.316688845122e+00 1.320194133908e+00 1.323701386359e+00 1.327204039212e+00 1.330694228812e+00 1.334193037391e+00 1.337674127806e+00 1.341159906281e+00 1.344642320311e+00 1.348111499594e+00 1.351593428363e+00 1.355058593515e+00 1.358529567323e+00 1.361999202589e+00 1.365458006409e+00 1.368930745792e+00 1.372387507744e+00 1.375853802552e+00 1.379319372569e+00 1.382774588550e+00 1.386247179245e+00 1.389705244815e+00 1.393174591048e+00 1.396644457007e+00 1.400107805415e+00 1.403588291814e+00 1.407057707722e+00 1.410538767972e+00 1.414022257445e+00 1.417502712613e+00 1.421000494288e+00 1.424489482531e+00 1.427993041576e+00 1.431499904354e+00 1.435007749170e+00 1.438533070661e+00 1.442049802701e+00 1.445586543123e+00 1.449127264787e+00 1.452667948413e+00 1.456231427427e+00 1.459788804498e+00 1.463364718084e+00 1.466948824660e+00 1.470535316261e+00 1.474146870111e+00 1.477750622943e+00 1.481379440853e+00 1.485015029641e+00 1.488655322524e+00 1.492322338041e+00 1.495984945443e+00 1.499673831574e+00 1.503370785962e+00 1.507074856081e+00 1.510807109863e+00 1.514536428089e+00 1.518293697172e+00 1.522060078080e+00 1.525837463371e+00 1.529642370635e+00 1.533447955148e+00 1.537280805436e+00 1.541127261393e+00 1.544983253922e+00 1.548871135012e+00 1.552758200773e+00 1.556676963641e+00 1.560608164508e+00 1.564552232482e+00 1.568528753125e+00 1.572505869652e+00 1.576514644676e+00 1.580540170622e+00 1.584576751154e+00 1.588648001378e+00 1.592720618582e+00 1.596828761692e+00 1.600950313108e+00 1.605086757318e+00 1.609259006454e+00 1.613432383045e+00 1.617641392812e+00 1.621865261005e+00 1.626105073520e+00 1.630379641341e+00 1.634658855767e+00 1.638972613141e+00 1.643302053446e+00 1.647646837984e+00 1.652027918886e+00 1.656413137925e+00 1.660833727076e+00 1.665269694338e+00 1.669722266111e+00 1.674209972541e+00 1.678704814936e+00 1.683231514200e+00 1.687774085517e+00 1.692334929343e+00 1.696928662076e+00 1.701527522425e+00 1.706162004160e+00 1.710811623630e+00 1.715476344873e+00 1.720176599387e+00 1.724878708625e+00 1.729614974441e+00 1.734366590604e+00 1.739134237212e+00 1.743934390082e+00 1.748737340094e+00 1.753573784016e+00 1.758422542740e+00 1.763286245636e+00 1.768180932658e+00 1.773076969559e+00 1.778005939673e+00 1.782945401067e+00 1.787898495696e+00 1.792881632391e+00 1.797865134326e+00 1.802876751427e+00 1.807898450696e+00 1.812931200282e+00 1.817991365762e+00 1.823050743080e+00 1.828134484106e+00 1.833229337079e+00 1.838330865308e+00 1.843456228202e+00 1.848579399872e+00 1.853724886826e+00 1.858874032411e+00 1.864030606053e+00 1.869208811990e+00 1.874378451460e+00 1.879568478008e+00 1.884760165667e+00 1.889954771382e+00 1.895164370272e+00 1.900366606048e+00 1.905583952881e+00 1.910797830766e+00 1.916010571528e+00 1.921234506846e+00 1.926445068795e+00 1.931666881404e+00 1.936883870192e+00 1.942092085536e+00 1.947309366268e+00 1.952507152170e+00 1.957711563884e+00 1.962903079139e+00 1.968084595396e+00 1.973267257831e+00 1.978427574912e+00 1.983587352792e+00 1.988731310233e+00 1.993856525100e+00 1.998979587527e+00 2.004074426842e+00 2.009162298038e+00 2.014227376385e+00 2.019270824758e+00 2.024305132304e+00 2.029302128877e+00 2.034288547515e+00 2.039247829313e+00 2.044178036485e+00 2.049092508641e+00 2.053964508187e+00 2.058818824593e+00 2.063639531915e+00 2.068424518308e+00 2.073185827495e+00 2.077902027760e+00 2.082590983526e+00 2.087241462495e+00 2.091848679673e+00 2.096429537076e+00 2.100954129268e+00 2.105447503176e+00 2.109894024250e+00 2.114290715978e+00 2.118655212486e+00 2.122957625976e+00 2.127222938006e+00 2.131434665231e+00 2.135591232895e+00 2.139706716156e+00 2.143755717025e+00 2.147759289304e+00 2.151703596444e+00 2.155585735936e+00 2.159422913612e+00 2.163186988785e+00 2.166897958049e+00 2.170547965547e+00 2.174125935334e+00 2.177653890456e+00 2.181104680297e+00 2.184495463018e+00 2.187820023754e+00 2.191068321224e+00 2.194259535343e+00 2.197370526283e+00 2.200417285738e+00 2.203391364878e+00 2.206287262304e+00 2.209120770993e+00 2.211868865211e+00 2.214549378805e+00 2.217153722139e+00 2.219675316190e+00 2.222132530211e+00 2.224500710755e+00 2.226798956239e+00 2.229022165368e+00 2.231154664771e+00 2.233223436761e+00 2.235202059848e+00 2.237106082594e+00 2.238934782998e+00 2.240670831455e+00 2.242344886456e+00 2.243927109230e+00 2.245434303569e+00 2.246867602996e+00 2.248208509506e+00 2.249485015754e+00 2.250673177787e+00 2.251784428104e+00 2.252824736704e+00 2.253773671516e+00 2.254660138929e+00 2.255460536329e+00 2.256185826552e+00 2.256843240386e+00 2.257413560358e+00 2.257921706410e+00 2.258350187082e+00 2.258705076431e+00 2.258995657835e+00 2.259205028653e+00 2.259356561469e+00 2.259432691529e+00 2.259439783361e+00 2.259391807140e+00 2.259264576971e+00 2.259086503377e+00 2.258841564556e+00 2.258531228160e+00 2.258173390763e+00 2.257746212695e+00 2.257271496963e+00 2.256742575983e+00 2.256154833883e+00 2.255527269090e+00 2.254838331496e+00 2.254114032296e+00 2.253340692222e+00 2.252520533775e+00 2.251670874377e+00 2.250768572678e+00 2.249842777254e+00 2.248878613823e+00 2.247876240778e+00 2.246856518707e+00 2.245796194148e+00 2.244717920341e+00 2.243619073552e+00 2.242489747353e+00 2.241355398535e+00 2.240192348316e+00 2.239024534960e+00 2.237844840591e+00 2.236648878458e+00 2.235457896985e+00 2.234250415421e+00 2.233050331383e+00 2.231849511202e+00 2.230643959978e+00 2.229456748759e+00 2.228264257212e+00 2.227087888501e+00 2.225926897263e+00 2.224768818474e+00 2.223645056437e+00 2.222524252295e+00 2.221432677163e+00 2.220365804913e+00 2.219314657656e+00 2.218308087507e+00 2.217316510694e+00 2.216362518951e+00 2.215448884204e+00 2.214557537609e+00 2.213721573611e+00 2.212915649546e+00 2.212154536243e+00 2.211442846145e+00 2.210764834338e+00 2.210150391186e+00 2.209574276999e+00 2.209053528802e+00 2.208593997340e+00 2.208173294452e+00 2.207828433576e+00 2.207527942439e+00 2.207290742932e+00 2.207121679496e+00 2.207000493989e+00 2.206958341990e+00 2.206971614444e+00 2.207050668906e+00 2.207207556332e+00 2.207416774796e+00 2.207707726634e+00 2.208060666221e+00 2.208483186149e+00 2.208987037936e+00 2.209544315672e+00 2.210190427539e+00 2.210897288951e+00 2.211674424842e+00 2.212534272159e+00 2.213449085901e+00 2.214449056326e+00 2.215510019303e+00 2.216639523160e+00 2.217846298484e+00 2.219103650190e+00 2.220440894772e+00 2.221832862644e+00 2.223284166088e+00 2.224806103485e+00 2.226368336958e+00 2.227997194664e+00 2.229669014429e+00 2.231383596517e+00 2.233151874927e+00 2.234942544436e+00 2.236780985020e+00 2.238639692695e+00 2.240517968971e+00 2.242425364056e+00 2.244325670384e+00 2.246245674060e+00 2.248153868939e+00 2.250048743160e+00 2.251935063905e+00 2.253779278968e+00 2.255600298250e+00 2.257368845109e+00 2.259081411308e+00 2.260741152639e+00 2.262307559175e+00 2.263806137347e+00 2.265202672265e+00 2.266488090675e+00 2.267669574553e+00 2.268707568397e+00 2.269617010233e+00 2.270371405255e+00 2.270960527585e+00 2.271388829114e+00 2.271619250369e+00 2.271665542658e+00 2.271503788899e+00 2.271121077559e+00 2.270527688099e+00 2.269685347774e+00 2.268608763658e+00 2.267278583202e+00 2.265683865374e+00 2.263837204279e+00 2.261705676992e+00 2.259303848758e+00 2.256621342726e+00 2.253645168540e+00 2.250395113075e+00 2.246842789729e+00 2.243010002814e+00 2.238890643957e+00 2.234477634662e+00 2.229793434353e+00 2.224820643969e+00 2.219579628901e+00 2.214077135643e+00 2.208309309735e+00 2.202305203059e+00 2.196055103689e+00 2.189585756156e+00 2.182907023831e+00 2.176023835507e+00 2.168966742593e+00 2.161738184103e+00 2.154363133005e+00 2.146860808583e+00 2.139239119395e+00 2.131530699368e+00 2.123746771814e+00 2.115904893077e+00 2.108034578165e+00 2.100145407492e+00 2.092264820635e+00 2.084409641883e+00 2.076596421526e+00 2.068848178447e+00 2.061179006961e+00 2.053607617567e+00 2.046149078698e+00 2.038817191342e+00 2.031627602467e+00 2.024591748778e+00 2.017717639035e+00 2.011020155079e+00 2.004500464411e+00 1.998168274462e+00 1.992031967369e+00 1.986082495572e+00 1.980336175333e+00 1.974785001378e+00 1.969425563611e+00 1.964267136128e+00 1.959290257835e+00 1.954507115570e+00 1.949901966593e+00 1.945467245543e+00 1.941211273158e+00 1.937103991017e+00 1.933163298701e+00 1.929369019956e+00 1.925707798196e+00 1.922196041456e+00 1.918798269207e+00 1.915533149493e+00 1.912388316757e+00 1.909342862110e+00 1.906426596834e+00 1.903596832291e+00 1.900882721675e+00 1.898271297571e+00 1.895744992394e+00 1.893341315107e+00 1.891013108046e+00 1.888795306906e+00 1.886682644082e+00 1.884644978804e+00 1.882735583822e+00 1.880901737302e+00 1.879175420109e+00 1.877557323219e+00 1.876008842048e+00 1.874586686441e+00 1.873230541001e+00 1.871973078592e+00 1.870813845704e+00 1.869702287885e+00 1.868700798190e+00 1.867741805372e+00 1.866847629340e+00 1.866026655433e+00 1.865216610071e+00 1.864480483345e+00 1.863749514177e+00 1.863041615005e+00 1.862374369235e+00 1.861672617835e+00 1.861014683257e+00 1.860331436334e+00 1.859638724223e+00 1.858967756326e+00 1.858246469663e+00 1.857559029427e+00 1.856849558722e+00 1.856133700311e+00 1.855465086182e+00 1.854766066548e+00 1.854142576949e+00 1.853544293837e+00 1.852987069147e+00 1.852548318088e+00 1.852144385926e+00 1.851889493294e+00 1.851748726242e+00 1.851722785091e+00 1.851906424298e+00 1.852209043242e+00 1.852740130923e+00 1.853470527386e+00 1.854384744226e+00 1.855578802906e+00 1.856953654835e+00 1.858600254844e+00 1.860494433706e+00 1.862599595784e+00 1.865004780103e+00 1.867600427432e+00 1.870464038611e+00 1.873567968988e+00 1.876860812011e+00 1.880426771077e+00 1.884156456655e+00 1.888112200119e+00 1.892277279077e+00 1.896586191931e+00 1.901132408491e+00 1.905807140359e+00 1.910670380691e+00 1.915716842243e+00 1.920881818948e+00 1.926262545346e+00 1.931758970567e+00 1.937428225807e+00 1.943274851315e+00 1.949226150540e+00 1.955382393118e+00 1.961642326823e+00 1.968047075999e+00 1.974603987912e+00 1.981219883611e+00 1.987978372247e+00 1.994771358264e+00 2.001599686315e+00 2.008465930373e+00 2.015242722700e+00 2.021983515944e+00 2.028563903314e+00 2.034943950336e+00 2.041107085926e+00 2.046897044569e+00 2.052336506886e+00 2.057288470018e+00 2.061683988681e+00 2.065491605989e+00 2.068549341135e+00 2.070865108398e+00 2.072302781250e+00 2.072795916901e+00 2.072320605560e+00 2.070726917517e+00 2.068045973636e+00 2.064165265969e+00 2.059044922715e+00 2.052708891937e+00 2.045037979406e+00 2.036110148301e+00 2.025877323930e+00 2.014335946445e+00 2.001579874507e+00 1.987552954872e+00 1.972382491471e+00 1.956105358924e+00 1.938765533543e+00 1.920528480020e+00 1.901402970022e+00 1.881565759167e+00 1.861120619206e+00 1.840151180241e+00 1.818869996753e+00 1.797328971422e+00 1.775717477086e+00 1.754165749881e+00 1.732763414209e+00 1.711712795053e+00 1.691054864477e+00 1.670949698041e+00 1.651496290442e+00 1.632731177702e+00 1.614810234653e+00 1.597715875292e+00 1.581541336503e+00 1.566331164072e+00 1.552056626221e+00 1.538811381198e+00 1.526532543888e+00 1.515255855825e+00 1.504983957052e+00 1.495653930045e+00 1.487323113274e+00 1.479898515500e+00 1.473382433328e+00 1.467751535074e+00 1.462899572433e+00 1.458835415483e+00 1.455425112068e+00 1.452601807434e+00 1.450271894959e+00 1.448258731304e+00 1.446485691926e+00 1.444740527416e+00 1.442875789411e+00 1.440735918906e+00 1.438090381728e+00 1.434829937445e+00 1.430744593337e+00 1.425705480489e+00 1.419622464519e+00 1.412359853986e+00 1.403929348980e+00 1.394295295041e+00 1.383511112489e+00 1.371699822920e+00 1.358961880404e+00 1.345535677918e+00 1.331621481470e+00 1.317482252684e+00 1.303423267132e+00 1.289690792945e+00 1.276605078457e+00 1.264395075121e+00 1.253286582163e+00 1.243465146287e+00 1.235013027955e+00 1.228018175383e+00 1.222442093132e+00 1.218234552221e+00 1.215298544044e+00 1.213467936050e+00 1.212633916045e+00 1.212609453596e+00 1.213282842652e+00 1.214546760622e+00 1.216300669965e+00 1.218539326123e+00 1.221209327781e+00 1.224339729493e+00 1.227950285957e+00 1.232016264786e+00 1.236571588035e+00 1.241531427293e+00 1.246821542914e+00 1.252317768590e+00 1.257798046659e+00 1.263081739935e+00 1.267886608549e+00 1.271967416047e+00 1.275099361359e+00 1.277044665755e+00 1.277705704718e+00 1.276987039699e+00 1.274940896525e+00 1.271719593522e+00 1.267533524746e+00 1.262771405072e+00 1.257813741981e+00 1.253148381754e+00 1.249271245086e+00 1.246600445652e+00 1.245569254407e+00 1.246410041696e+00 1.249268246599e+00 1.254129693826e+00 1.260766950053e+00 1.268894485607e+00 1.278026271846e+00 1.287651967256e+00 1.297234788015e+00 1.306186837591e+00 1.314054399241e+00 1.320371111525e+00 1.324812034622e+00 1.327159920583e+00 1.327232978415e+00 1.325028053793e+00 1.320542474080e+00 1.313864480765e+00 1.305146158751e+00 1.294493832050e+00 1.282120307492e+00 1.268165017332e+00 1.252821451099e+00 1.236325216823e+00 1.218865691161e+00 1.200803503142e+00 1.182476027947e+00 1.164340164965e+00 1.146985765204e+00 1.130987128895e+00 1.117075843691e+00 1.105923906245e+00 1.098169551913e+00 1.094378019626e+00 1.094852321383e+00 1.099753705799e+00 1.108912380618e+00 1.121931872763e+00 1.138217233613e+00 1.156926534303e+00 1.177212751725e+00 1.198109588814e+00 1.218704036910e+00 1.238182892510e+00 1.255768468988e+00 1.270896185164e+00 1.283085873242e+00 1.292013557150e+00 1.297554594188e+00 1.299652725831e+00 1.298476050126e+00 1.294283186914e+00 1.287471081063e+00 1.278607829904e+00 1.268295169128e+00 1.257310832394e+00 1.246442429764e+00 1.236509175611e+00 1.228354733982e+00 1.222667286008e+00 1.220083065659e+00 1.221005029332e+00 1.225603211985e+00 1.226118195606e+00 1.223113450962e+00 1.227247041216e+00 1.244172997141e+00 1.268666926613e+00 1.289601069933e+00 1.300193899704e+00 1.303664947592e+00 1.309872374668e+00 1.325791070802e+00 1.348433213164e+00 1.367462658419e+00 1.374651293015e+00 1.370932822511e+00 1.365326871565e+00 1.366700710606e+00 1.375405740243e+00 1.382962574603e+00 1.380169761828e+00 1.365576657875e+00 1.346945787672e+00 1.334594881155e+00 1.332109070235e+00 1.333182084975e+00 1.328003164609e+00 1.312618136197e+00 1.292609017948e+00 1.278085475095e+00 1.274189185975e+00 1.275993372094e+00 1.273144086031e+00 1.259423334181e+00 1.238123530247e+00 1.218839373235e+00 1.208408852005e+00 1.204339845063e+00 1.197492726754e+00 1.181316401549e+00 1.158663040345e+00 1.140126904561e+00 1.134873491123e+00 1.142227661179e+00 1.152856677057e+00 1.158206336812e+00 1.158346319102e+00 1.161207325048e+00 1.173970601549e+00 1.194664644541e+00 1.212718584624e+00 1.217653754999e+00 1.207251276817e+00 1.188731550239e+00 1.172241265814e+00 1.161802086131e+00 1.152263175824e+00 1.135562229632e+00 1.109897270986e+00 1.083333425039e+00 1.068259926235e+00 1.070376639252e+00 1.082896125558e+00 1.092631291061e+00 1.091093305435e+00 1.080144469349e+00 1.068674311472e+00 1.063387690438e+00 1.059935464252e+00 1.024998130460e+00 9.615954971102e-01 8.703627160396e-01 8.560687263043e-01 9.239445358135e-01 9.694482887711e-01 9.255596982053e-01 8.258428726877e-01 7.815697249784e-01 8.538576985720e-01 9.638987440829e-01 1.019994412916e+00 9.976110218520e-01 9.248340198479e-01 8.506329684580e-01 8.185858657305e-01 8.470965626216e-01 9.146074422084e-01 9.691211825256e-01 9.641179002138e-01 8.962290135924e-01 8.248297397641e-01 8.297316880732e-01 8.994888967706e-01 9.413054387289e-01 9.007679566931e-01 8.154477957851e-01 7.869584585734e-01 8.481584692144e-01 9.069619466440e-01 8.855664596839e-01 8.052738084691e-01 7.675291571586e-01 8.222459200749e-01 8.841930660144e-01 8.697903874570e-01 7.979295129813e-01 7.724439009106e-01 8.386284483715e-01 9.002949254948e-01 8.672094218977e-01 7.617061477303e-01 7.184228809491e-01 8.101064392726e-01 9.076919806813e-01 8.861817958838e-01 7.528931431449e-01 6.693913681916e-01 7.811415262717e-01 9.380916113288e-01 9.585251645645e-01 8.043628258633e-01 6.123166790358e-01 6.704735326812e-01 9.109179373408e-01 1.053898259853e+00 9.931662385644e-01 7.799565208869e-01 6.426076088261e-01 7.864275939093e-01 9.898494383129e-01 1.040656761780e+00 9.105741820884e-01 7.382863734587e-01 7.728068180848e-01 9.798098778185e-01 1.112265802973e+00 1.055227008147e+00 8.510345933846e-01 7.190564557865e-01 8.675761842826e-01 1.096489210311e+00 1.178442032033e+00 1.055867645131e+00 8.294640718310e-01 7.601175782625e-01 9.408290275832e-01 1.109002168747e+00 1.093783561412e+00 9.092452602536e-01 7.578275163989e-01 8.700795110702e-01 1.076377939077e+00 1.129464650575e+00 9.684503546948e-01 7.393254215877e-01 7.811945980750e-01 1.054236834961e+00 1.218928346962e+00 1.130895219834e+00 8.415179029176e-01 6.596687785534e-01 8.898182735371e-01 1.173955748585e+00 1.234833298274e+00 1.036794898163e+00 7.469265465878e-01 7.458076009756e-01 1.016425161040e+00 1.188309715131e+00 1.131023558917e+00 9.211489655887e-01 8.111994392062e-01 9.537313179703e-01 1.121961796956e+00 1.126047885415e+00 9.657699728106e-01 8.079749914775e-01 8.553674938944e-01 1.016994575071e+00 1.088686437076e+00 1.008826152820e+00 8.548363316240e-01 7.866564196234e-01 8.624887137981e-01 9.592347814257e-01 9.819602192415e-01 9.368686579997e-01 8.843076772391e-01 8.653185575324e-01 8.646006807783e-01 8.564345050103e-01 8.495446272332e-01 8.660491484307e-01 8.951514160524e-01 8.970406352947e-01 8.503190437256e-01 7.858162371100e-01 7.761604403368e-01 8.568753929804e-01
 5.481891409321e-01 5.485853032161e-01 5.495365726642e-01 5.503684826560e-01 5.505518369254e-01 5.505725590371e-01 5.512601162394e-01 5.525212063642e-01 5.534365437088e-01 5.535893631407e-01 5.536258195391e-01 5.543355696132e-01 5.556022357557e-01 5.565778589787e-01 5.567853937600e-01 5.567308416471e-01 5.572534095537e-01 5.583849760440e-01 5.592997721535e-01 5.594868833278e-01 5.594536359225e-01 5.599573651682e-01 5.609418715164e-01 5.616828658823e-01 5.618462437682e-01 5.619170738634e-01 5.625063656404e-01 5.634857656902e-01 5.641681886476e-01 5.642890531535e-01 5.644300954329e-01 5.651918381687e-01 5.662811006135e-01 5.669160769975e-01 5.669900161460e-01 5.672189259748e-01 5.680986782779e-01 5.691892647971e-01 5.697618078640e-01 5.698289220653e-01 5.701244187089e-01 5.710666035722e-01 5.721509175704e-01 5.726630961689e-01 5.727263018951e-01 5.731307904334e-01 5.741760948207e-01 5.752411333282e-01 5.756907372390e-01 5.757837118397e-01 5.762863236713e-01 5.773957716600e-01 5.784639112946e-01 5.789045743917e-01 5.790133626230e-01 5.795654588279e-01 5.807310863671e-01 5.818201897767e-01 5.822569866996e-01 5.823831014084e-01 5.829570179240e-01 5.841028725536e-01 5.851680752032e-01 5.856234568768e-01 5.857646298615e-01 5.863061920283e-01 5.874048378971e-01 5.884461012369e-01 5.889059056223e-01 5.890655696197e-01 5.895950892774e-01 5.906279589854e-01 5.916167456460e-01 5.920907179706e-01 5.922745025363e-01 5.927700414482e-01 5.937463866845e-01 5.947122957550e-01 5.951987842579e-01 5.954011470236e-01 5.958852394035e-01 5.968092572106e-01 5.977413826387e-01 5.982541122259e-01 5.984778174869e-01 5.989226204716e-01 5.997975564888e-01 6.007272841570e-01 6.012659144226e-01 6.015082816839e-01 6.019389909809e-01 6.027741077288e-01 6.036945188679e-01 6.042740089957e-01 6.045414138078e-01 6.049390875962e-01 6.057391477834e-01 6.066706120498e-01 6.072931824552e-01 6.075860539099e-01 6.079626718537e-01 6.087115719917e-01 6.096359199064e-01 6.103143123663e-01 6.106472774263e-01 6.109816346783e-01 6.116617771162e-01 6.125688555985e-01 6.132995109286e-01 6.136945680496e-01 6.140203007348e-01 6.146097037128e-01 6.154604174748e-01 6.162442045296e-01 6.167247039039e-01 6.170559356730e-01 6.175641500378e-01 6.183360586348e-01 6.191395930924e-01 6.197212113774e-01 6.200984552441e-01 6.205269726674e-01 6.211894645518e-01 6.219781087361e-01 6.226406663097e-01 6.230854411047e-01 6.234702670893e-01 6.240085668128e-01 6.247283971348e-01 6.254525350012e-01 6.259979379256e-01 6.263901673483e-01 6.268261207000e-01 6.274395005944e-01 6.281612225236e-01 6.288109130404e-01 6.292886406170e-01 6.296840369926e-01 6.301767099316e-01 6.308316060911e-01 6.315272257328e-01 6.321066874077e-01 6.325421321096e-01 6.329507714369e-01 6.334775938880e-01 6.341262664224e-01 6.347589665471e-01 6.352662800400e-01 6.356747993081e-01 6.360932510320e-01 6.366092502602e-01 6.371982504091e-01 6.377591446458e-01 6.382221146683e-01 6.386183234281e-01 6.390269801691e-01 6.395068117431e-01 6.400472551819e-01 6.405689110328e-01 6.410079823382e-01 6.413915269073e-01 6.417934205233e-01 6.422587281926e-01 6.427720235643e-01 6.432637807769e-01 6.436851881218e-01 6.440678942157e-01 6.444706083013e-01 6.449182804235e-01 6.453940139785e-01 6.458492880435e-01 6.462522529060e-01 6.466291079587e-01 6.470182705077e-01 6.474345454373e-01 6.478618771140e-01 6.482674870964e-01 6.486390407272e-01 6.490026265684e-01 6.493784981977e-01 6.497580421181e-01 6.501249265210e-01 6.504792097944e-01 6.508264578078e-01 6.511805889045e-01 6.515300878152e-01 6.518587562112e-01 6.521713553884e-01 6.524886986472e-01 6.528145175435e-01 6.531387233509e-01 6.534407137734e-01 6.537155096785e-01 6.539879356534e-01 6.542753543683e-01 6.545659642518e-01 6.548375299199e-01 6.550854352669e-01 6.553218866931e-01 6.555671366297e-01 6.558204523091e-01 6.560557595791e-01 6.562711667090e-01 6.564792012390e-01 6.566925854015e-01 6.569037278502e-01 6.571026462615e-01 6.572814317864e-01 6.574562525239e-01 6.576345607652e-01 6.578092649735e-01 6.579687468043e-01 6.581157072323e-01 6.582561681849e-01 6.583966930761e-01 6.585330654383e-01 6.586548292202e-01 6.587659586858e-01 6.588752973782e-01 6.589793490078e-01 6.590758643118e-01 6.591625712609e-01 6.592361143992e-01 6.593068524792e-01 6.593764627459e-01 6.594334021040e-01 6.594800324526e-01 6.595196865412e-01 6.595526314419e-01 6.595812038826e-01 6.596015083024e-01 6.596093828275e-01 6.596120922940e-01 6.596106095606e-01 6.595988897345e-01 6.595797551822e-01 6.595517329986e-01 6.595150720907e-01 6.594797384620e-01 6.594331642395e-01 6.593732405904e-01 6.593078457206e-01 6.592364453552e-01 6.591604603289e-01 6.590792922241e-01 6.589825177488e-01 6.588792452545e-01 6.587742276429e-01 6.586601466339e-01 6.585397450474e-01 6.584099099324e-01 6.582671219677e-01 6.581257583142e-01 6.579768036184e-01 6.578175407047e-01 6.576532970869e-01 6.574791663477e-01 6.572935582783e-01 6.571092971315e-01 6.569166894004e-01 6.567147315153e-01 6.565095866160e-01 6.562889503252e-01 6.560626812082e-01 6.558411578247e-01 6.556077906644e-01 6.553689208959e-01 6.551189562899e-01 6.548586343753e-01 6.546031358724e-01 6.543436487983e-01 6.540721686563e-01 6.537943441387e-01 6.535090412015e-01 6.532229936043e-01 6.529355812874e-01 6.526389255680e-01 6.523371213700e-01 6.520341627888e-01 6.517219501919e-01 6.514084521828e-01 6.510927280929e-01 6.507698314543e-01 6.504465334769e-01 6.501181571695e-01 6.497818133150e-01 6.494479480839e-01 6.491076447709e-01 6.487620753194e-01 6.484182901010e-01 6.480681347310e-01 6.477166791531e-01 6.473639122459e-01 6.470034238681e-01 6.466451349656e-01 6.462865347230e-01 6.459239808302e-01 6.455613215081e-01 6.451972937353e-01 6.448302063571e-01 6.444664363010e-01 6.441000135881e-01 6.437346706195e-01 6.433714210770e-01 6.430035733061e-01 6.426384981525e-01 6.422781439349e-01 6.419165637139e-01 6.415573661423e-01 6.411971845648e-01 6.408383456680e-01 6.404872058341e-01 6.401378961020e-01 6.397893026289e-01 6.394444011579e-01 6.390989996655e-01 6.387626893506e-01 6.384331815016e-01 6.381041030254e-01 6.377815623048e-01 6.374601793750e-01 6.371432457106e-01 6.368385989782e-01 6.365379784133e-01 6.362419398980e-01 6.359543217359e-01 6.356694159583e-01 6.353951659027e-01 6.351315089204e-01 6.348738539954e-01 6.346247390809e-01 6.343828966132e-01 6.341501791583e-01 6.339321558961e-01 6.337215319747e-01 6.335228236276e-01 6.333341710352e-01 6.331549274019e-01 6.329910804901e-01 6.328406769838e-01 6.327007511244e-01 6.325747447319e-01 6.324596407353e-01 6.323615067258e-01 6.322820741218e-01 6.322121810202e-01 6.321608544980e-01 6.321204226143e-01 6.320988739098e-01 6.321003464686e-01 6.321143950550e-01 6.321444309263e-01 6.321949638110e-01 6.322614798542e-01 6.323537642696e-01 6.324636010008e-01 6.325893245557e-01 6.327390511385e-01 6.329077058699e-01 6.331013311907e-01 6.333196209656e-01 6.335537823017e-01 6.338137809737e-01 6.340959708005e-01 6.344042477036e-01 6.347391167899e-01 6.350933598760e-01 6.354752791054e-01 6.358825088460e-01 6.363158570068e-01 6.367807611340e-01 6.372652161254e-01 6.377791344401e-01 6.383233322843e-01 6.388924324240e-01 6.394951989024e-01 6.401231642214e-01 6.407801331601e-01 6.414689865701e-01 6.421865362630e-01 6.429367292211e-01 6.437174517811e-01 6.445268896385e-01 6.453728212576e-01 6.462447912070e-01 6.471531736073e-01 6.480948622346e-01 6.490672532007e-01 6.500758132436e-01 6.511142339378e-01 6.521877390972e-01 6.532975186664e-01 6.544383786230e-01 6.556186341443e-01 6.568301729015e-01 6.580776414521e-01 6.593628483717e-01 6.606804837190e-01 6.620379202584e-01 6.634274422287e-01 6.648525417058e-01 6.663181499166e-01 6.678179223743e-01 6.693564367801e-01 6.709329092469e-01 6.725407068052e-01 6.741896804003e-01 6.758756088033e-01 6.775988114470e-01 6.793621566906e-01 6.811588325536e-01 6.829936970604e-01 6.848676685204e-01 6.867791061336e-01 6.887299652136e-01 6.907144423401e-01 6.927397087318e-01 6.948020442156e-01 6.969018601816e-01 6.990416591308e-01 7.012148590045e-01 7.034277286078e-01 7.056792436888e-01 7.079653528385e-01 7.102922602076e-01 7.126530666800e-01 7.150518314065e-01 7.174891887079e-01 7.199606104808e-01 7.224706284813e-01 7.250171233515e-01 7.275956545648e-01 7.302153392116e-01 7.328664842272e-01 7.355575155548e-01 7.382821144754e-01 7.410401779118e-01 7.438353617072e-01 7.466611547986e-01 7.495254627841e-01 7.524230563472e-01 7.553514485966e-01 7.583176272697e-01 7.613110713612e-01 7.643417095597e-01 7.674035573056e-01 7.704962153955e-01 7.736242729234e-01 7.767782052222e-01 7.799677807115e-01 7.831860516251e-01 7.864327143290e-01 7.897140572178e-01 7.930203565430e-01 7.963568391198e-01 7.997238773669e-01 8.031151720828e-01 8.065396947454e-01 8.099880461778e-01 8.134646516208e-01 8.169690426965e-01 8.204973942199e-01 8.240545746128e-01 8.276347869620e-01 8.312406546701e-01 8.348721325423e-01 8.385229277788e-01 8.422036068771e-01 8.459038241334e-01 8.496282686907e-01 8.533749050289e-01 8.571403541426e-01 8.609307647890e-01 8.647396353361e-01 8.685700361524e-01 8.724203561761e-01 8.762881254935e-01 8.801783989512e-01 8.840847351143e-01 8.880085827302e-01 8.919514926025e-01 8.959078104762e-01 8.998856506765e-01 9.038774158686e-01 9.078834760259e-01 9.119067512101e-01 9.159428886343e-01 9.199943896864e-01 9.240601211168e-01 9.281350743436e-01 9.322286621841e-01 9.363296757693e-01 9.404452409267e-01 9.445721604631e-01 9.487067641766e-01 9.528566868721e-01 9.570118619548e-01 9.611784669105e-01 9.653553113109e-01 9.695362401726e-01 9.737333840511e-01 9.779292480176e-01 9.821378463951e-01 9.863522666903e-01 9.905677959118e-01 9.947999911570e-01 9.990261318955e-01 1.003264249647e+00 1.007505929689e+00 1.011745397248e+00 1.016000852314e+00 1.020246451130e+00 1.024504126455e+00 1.028761628265e+00 1.033015634922e+00 1.037282720078e+00 1.041537647808e+00 1.045804681182e+00 1.050066277265e+00 1.054326842559e+00 1.058596663364e+00 1.062851265828e+00 1.067118771456e+00 1.071376071061e+00 1.075631071867e+00 1.079894312042e+00 1.084139837093e+00 1.088397544831e+00 1.092643126965e+00 1.096886986967e+00 1.101133294536e+00 1.105362916674e+00 1.109603573972e+00 1.113827386966e+00 1.118051431855e+00 1.122273046720e+00 1.126479388810e+00 1.130695823731e+00 1.134892193945e+00 1.139089143184e+00 1.143281621119e+00 1.147456357383e+00 1.151640932216e+00 1.155803643499e+00 1.159966196870e+00 1.164123935065e+00 1.168263474153e+00 1.172410139582e+00 1.176535186552e+00 1.180658806455e+00 1.184776919854e+00 1.188876386693e+00 1.192979428347e+00 1.197063221868e+00 1.201142305696e+00 1.205216081414e+00 1.209271535199e+00 1.213330022442e+00 1.217368508986e+00 1.221401796463e+00 1.225428538586e+00 1.229436991902e+00 1.233447621417e+00 1.237437637561e+00 1.241422496312e+00 1.245401667416e+00 1.249361446487e+00 1.253324164043e+00 1.257263896435e+00 1.261201307324e+00 1.265131423740e+00 1.269039779553e+00 1.272955500365e+00 1.276845842217e+00 1.280734564332e+00 1.284614588188e+00 1.288477902446e+00 1.292343202631e+00 1.296186003212e+00 1.300028386650e+00 1.303861791438e+00 1.307675991010e+00 1.311497566459e+00 1.315294545448e+00 1.319091887382e+00 1.322879242296e+00 1.326651592955e+00 1.330427975273e+00 1.334182991759e+00 1.337940329607e+00 1.341686907435e+00 1.345419446462e+00 1.349156986078e+00 1.352873913715e+00 1.356592059971e+00 1.360304543196e+00 1.364000453074e+00 1.367704992254e+00 1.371389754232e+00 1.375075657964e+00 1.378756223117e+00 1.382424970282e+00 1.386100321204e+00 1.389757968849e+00 1.393420432840e+00 1.397076135757e+00 1.400720657175e+00 1.404375469676e+00 1.408012271258e+00 1.411656638317e+00 1.415295398836e+00 1.418924764776e+00 1.422566853823e+00 1.426188913222e+00 1.429823651875e+00 1.433451906239e+00 1.437073397901e+00 1.440709096474e+00 1.444326850907e+00 1.447959471651e+00 1.451586548846e+00 1.455209727398e+00 1.458846301401e+00 1.462468712679e+00 1.466105722002e+00 1.469741013269e+00 1.473371935926e+00 1.477020355679e+00 1.480655157111e+00 1.484307669030e+00 1.487958053779e+00 1.491607815227e+00 1.495275437792e+00 1.498931605702e+00 1.502606213488e+00 1.506281807146e+00 1.509958277353e+00 1.513655758399e+00 1.517341347775e+00 1.521049775919e+00 1.524758173616e+00 1.528470143189e+00 1.532204811662e+00 1.535930553310e+00 1.539678162840e+00 1.543430303848e+00 1.547188121535e+00 1.550968085775e+00 1.554740914522e+00 1.558540152831e+00 1.562342526049e+00 1.566152121914e+00 1.569988776222e+00 1.573817304363e+00 1.577674162150e+00 1.581537238384e+00 1.585408649489e+00 1.589305447249e+00 1.593199972293e+00 1.597123796930e+00 1.601053722294e+00 1.604994097171e+00 1.608962894340e+00 1.612928483372e+00 1.616926067370e+00 1.620930344479e+00 1.624947331188e+00 1.628993387484e+00 1.633037114339e+00 1.637114536096e+00 1.641199818186e+00 1.645300121160e+00 1.649428989297e+00 1.653559635991e+00 1.657722049889e+00 1.661894637220e+00 1.666082127163e+00 1.670301215187e+00 1.674520674545e+00 1.678771662124e+00 1.683036980582e+00 1.687316452285e+00 1.691628012921e+00 1.695942036352e+00 1.700287959108e+00 1.704646991436e+00 1.709021889756e+00 1.713429791341e+00 1.717837294820e+00 1.722282113512e+00 1.726738710042e+00 1.731209710100e+00 1.735715188040e+00 1.740221231044e+00 1.744763365799e+00 1.749315880634e+00 1.753886178759e+00 1.758486032647e+00 1.763091586488e+00 1.767730333010e+00 1.772380041469e+00 1.777048192167e+00 1.781746099526e+00 1.786445516098e+00 1.791179214661e+00 1.795924039416e+00 1.800684672335e+00 1.805476213885e+00 1.810269806547e+00 1.815095372793e+00 1.819930439534e+00 1.824780862413e+00 1.829660844903e+00 1.834541635071e+00 1.839453506345e+00 1.844373496510e+00 1.849310327504e+00 1.854269946967e+00 1.859232571092e+00 1.864222540837e+00 1.869219919025e+00 1.874230571908e+00 1.879266898618e+00 1.884299390193e+00 1.889359724819e+00 1.894423881381e+00 1.899498995867e+00 1.904596277990e+00 1.909689251812e+00 1.914806735461e+00 1.919926238341e+00 1.925052939305e+00 1.930198426090e+00 1.935338757228e+00 1.940496443708e+00 1.945655793293e+00 1.950817665517e+00 1.955994826333e+00 1.961162924526e+00 1.966349028282e+00 1.971527046114e+00 1.976706734157e+00 1.981898254593e+00 1.987073896586e+00 1.992263940466e+00 1.997442636610e+00 2.002619882567e+00 2.007800253009e+00 2.012963099074e+00 2.018133632477e+00 2.023290048404e+00 2.028437957649e+00 2.033587902073e+00 2.038711133383e+00 2.043837740533e+00 2.048945424798e+00 2.054037667079e+00 2.059126339151e+00 2.064184738257e+00 2.069241150247e+00 2.074271210383e+00 2.079281859195e+00 2.084279250516e+00 2.089244167859e+00 2.094200300592e+00 2.099122243042e+00 2.104019881960e+00 2.108900242901e+00 2.113737973004e+00 2.118562212990e+00 2.123347849471e+00 2.128099012603e+00 2.132830535058e+00 2.137510671704e+00 2.142170314322e+00 2.146785839736e+00 2.151361552828e+00 2.155909414133e+00 2.160399080084e+00 2.164862166021e+00 2.169273560421e+00 2.173639539017e+00 2.177971342606e+00 2.182238919823e+00 2.186470851153e+00 2.190648515998e+00 2.194770333929e+00 2.198852698055e+00 2.202864956152e+00 2.206833816577e+00 2.210743431336e+00 2.214590614192e+00 2.218390417816e+00 2.222116574121e+00 2.225792783041e+00 2.229401214676e+00 2.232941748035e+00 2.236431959973e+00 2.239839594405e+00 2.243191454258e+00 2.246473596695e+00 2.249679327528e+00 2.252830014616e+00 2.255893983205e+00 2.258896094315e+00 2.261825123041e+00 2.264672707471e+00 2.267458309386e+00 2.270155966989e+00 2.272787205539e+00 2.275340512123e+00 2.277809304380e+00 2.280214141708e+00 2.282527876300e+00 2.284767469190e+00 2.286931159754e+00 2.289006862480e+00 2.291014285135e+00 2.292929536110e+00 2.294771645876e+00 2.296533321814e+00 2.298206044001e+00 2.299811147693e+00 2.301322917291e+00 2.302758186235e+00 2.304116264840e+00 2.305381586906e+00 2.306581551335e+00 2.307688331623e+00 2.308719290471e+00 2.309675723415e+00 2.310538537495e+00 2.311338947123e+00 2.312046757174e+00 2.312680907285e+00 2.313242213789e+00 2.313715188295e+00 2.314123107447e+00 2.314448299572e+00 2.314699649163e+00 2.314884423407e+00 2.314981641710e+00 2.315022136018e+00 2.314982607268e+00 2.314871600987e+00 2.314703328023e+00 2.314451582249e+00 2.314148455238e+00 2.313771670052e+00 2.313333222368e+00 2.312841178413e+00 2.312277376264e+00 2.311665158973e+00 2.310991241569e+00 2.310258214853e+00 2.309482864846e+00 2.308644974788e+00 2.307766415022e+00 2.306837922069e+00 2.305858219162e+00 2.304847855734e+00 2.303783694189e+00 2.302689107012e+00 2.301555889841e+00 2.300380708228e+00 2.299186040225e+00 2.297947910856e+00 2.296690684676e+00 2.295406218331e+00 2.294091880717e+00 2.292769852831e+00 2.291415465275e+00 2.290053586702e+00 2.288677037101e+00 2.287279729514e+00 2.285888470835e+00 2.284474796893e+00 2.283066333511e+00 2.281657287310e+00 2.280238453005e+00 2.278837725836e+00 2.277427858277e+00 2.276032825239e+00 2.274650131548e+00 2.273267659946e+00 2.271915991781e+00 2.270568355914e+00 2.269247874304e+00 2.267951591360e+00 2.266666913212e+00 2.265426797939e+00 2.264200504848e+00 2.263010866081e+00 2.261860901754e+00 2.260730500192e+00 2.259657020786e+00 2.258609030379e+00 2.257608080443e+00 2.256659257984e+00 2.255742191376e+00 2.254888938018e+00 2.254075589766e+00 2.253315881061e+00 2.252620128169e+00 2.251964212108e+00 2.251383217477e+00 2.250849566705e+00 2.250380435705e+00 2.249983483495e+00 2.249634352123e+00 2.249369439353e+00 2.249162228862e+00 2.249020618123e+00 2.248961557964e+00 2.248958734515e+00 2.249040444457e+00 2.249189658249e+00 2.249410149617e+00 2.249717443937e+00 2.250082619596e+00 2.250540610955e+00 2.251065039354e+00 2.251664628287e+00 2.252349722918e+00 2.253096566154e+00 2.253932706804e+00 2.254835274529e+00 2.255810301989e+00 2.256869945370e+00 2.257982482354e+00 2.259180323741e+00 2.260438437996e+00 2.261758687411e+00 2.263153327262e+00 2.264589906204e+00 2.266096321621e+00 2.267648357491e+00 2.269244602806e+00 2.270896107830e+00 2.272570026432e+00 2.274289160748e+00 2.276029418665e+00 2.277785513563e+00 2.279565640082e+00 2.281335779711e+00 2.283116656974e+00 2.284883018586e+00 2.286625120209e+00 2.288351345333e+00 2.290025073127e+00 2.291662274164e+00 2.293236785793e+00 2.294736916647e+00 2.296171988806e+00 2.297499185307e+00 2.298734938958e+00 2.299854839859e+00 2.300842023020e+00 2.301705946217e+00 2.302402811655e+00 2.302950132196e+00 2.303321201294e+00 2.303499912143e+00 2.303494285159e+00 2.303266761891e+00 2.302828611662e+00 2.302160357695e+00 2.301246414519e+00 2.300091736235e+00 2.298669481185e+00 2.296985955386e+00 2.295027119852e+00 2.292780468433e+00 2.290257389593e+00 2.287430573801e+00 2.284314253543e+00 2.280898840281e+00 2.277173464577e+00 2.273158787390e+00 2.268831858430e+00 2.264212171641e+00 2.259294495022e+00 2.254077322208e+00 2.248583017821e+00 2.242800071665e+00 2.236747739899e+00 2.230435928748e+00 2.223863715150e+00 2.217060468779e+00 2.210024814842e+00 2.202776908474e+00 2.195334678102e+00 2.187704651799e+00 2.179914196514e+00 2.171976213160e+00 2.163909277536e+00 2.155735380738e+00 2.147471777105e+00 2.139139436666e+00 2.130758131023e+00 2.122345157127e+00 2.113925822100e+00 2.105515663516e+00 2.097133952259e+00 2.088802895488e+00 2.080536220396e+00 2.072352278092e+00 2.064272395381e+00 2.056301462915e+00 2.048462756996e+00 2.040764599746e+00 2.033214167786e+00 2.025832660498e+00 2.018613402047e+00 2.011579325505e+00 2.004724120210e+00 1.998053026677e+00 1.991581150834e+00 1.985290019912e+00 1.979198620575e+00 1.973297686198e+00 1.967578232473e+00 1.962060006066e+00 1.956712801267e+00 1.951552577524e+00 1.946574098435e+00 1.941753371809e+00 1.937119905619e+00 1.932636069996e+00 1.928316544677e+00 1.924160878750e+00 1.920141338298e+00 1.916291931879e+00 1.912572786644e+00 1.909006651029e+00 1.905592599351e+00 1.902301219045e+00 1.899177448330e+00 1.896178298862e+00 1.893329056961e+00 1.890633314830e+00 1.888060019156e+00 1.885661673721e+00 1.883390233700e+00 1.881269447922e+00 1.879312921776e+00 1.877475015467e+00 1.875817681916e+00 1.874284629250e+00 1.872894200617e+00 1.871666286365e+00 1.870539436475e+00 1.869578124551e+00 1.868721434233e+00 1.867977023541e+00 1.867370712441e+00 1.866822415428e+00 1.866404571265e+00 1.866048933567e+00 1.865754504031e+00 1.865554469987e+00 1.865359577535e+00 1.865242275292e+00 1.865140290308e+00 1.865046146366e+00 1.865005144417e+00 1.864925798501e+00 1.864887534386e+00 1.864836478147e+00 1.864767003501e+00 1.864738690544e+00 1.864662077274e+00 1.864627621429e+00 1.864597316385e+00 1.864560263532e+00 1.864601652451e+00 1.864630827538e+00 1.864745892937e+00 1.864922204545e+00 1.865146096883e+00 1.865513480951e+00 1.865933678220e+00 1.866504918971e+00 1.867211084759e+00 1.868023959544e+00 1.869047768011e+00 1.870183557869e+00 1.871515759040e+00 1.873035070994e+00 1.874693114631e+00 1.876590653130e+00 1.878621835719e+00 1.880853935410e+00 1.883281257561e+00 1.885834011063e+00 1.888613187402e+00 1.891507763552e+00 1.894571389757e+00 1.897804679687e+00 1.901130248969e+00 1.904647663787e+00 1.908253747161e+00 1.911995818040e+00 1.915886952159e+00 1.919847624012e+00 1.923985590915e+00 1.928207006997e+00 1.932554241876e+00 1.937060760764e+00 1.941637340348e+00 1.946400773975e+00 1.951260991129e+00 1.956249067304e+00 1.961404101460e+00 1.966627110221e+00 1.972018338454e+00 1.977488252614e+00 1.983038386741e+00 1.988697200575e+00 1.994343170404e+00 2.000043181365e+00 2.005697166938e+00 2.011263152618e+00 2.016747665565e+00 2.022005959783e+00 2.027061052867e+00 2.031804040315e+00 2.036151264664e+00 2.040091110953e+00 2.043461930870e+00 2.046261757677e+00 2.048373874952e+00 2.049700897723e+00 2.050234255019e+00 2.049810840299e+00 2.048433205163e+00 2.046003740890e+00 2.042440371791e+00 2.037759037887e+00 2.031826220650e+00 2.024680296558e+00 2.016269926830e+00 2.006547738008e+00 1.995592378621e+00 1.983322610147e+00 1.969826921180e+00 1.955132363776e+00 1.939237801909e+00 1.922296533184e+00 1.904299829178e+00 1.885383365853e+00 1.865658190732e+00 1.845177028468e+00 1.824147194286e+00 1.802621631474e+00 1.780773943195e+00 1.758760815633e+00 1.736661600911e+00 1.714701580089e+00 1.692950729707e+00 1.671572789647e+00 1.650717262149e+00 1.630439326999e+00 1.610924271456e+00 1.592207487121e+00 1.574396135569e+00 1.557580953554e+00 1.541760707442e+00 1.527051837757e+00 1.513429329267e+00 1.500931905377e+00 1.489598925859e+00 1.479369342966e+00 1.470304269379e+00 1.462338814508e+00 1.455458978811e+00 1.449656743202e+00 1.444832979252e+00 1.440987844884e+00 1.438006312083e+00 1.435811735230e+00 1.434323123112e+00 1.433365519044e+00 1.432855239370e+00 1.432592497985e+00 1.432411050513e+00 1.432151595819e+00 1.431566119607e+00 1.430515345330e+00 1.428767146811e+00 1.426141512863e+00 1.422508696556e+00 1.417670683086e+00 1.411581732571e+00 1.404141490726e+00 1.395325232485e+00 1.385196589345e+00 1.373784927034e+00 1.361261835058e+00 1.347787371588e+00 1.333579737863e+00 1.318927645953e+00 1.304082762700e+00 1.289383007016e+00 1.275109557087e+00 1.261553066412e+00 1.248991594559e+00 1.237609031830e+00 1.227602522820e+00 1.219051610084e+00 1.212003350904e+00 1.206457623776e+00 1.202317168667e+00 1.199520603478e+00 1.197910801834e+00 1.197370146809e+00 1.197790531289e+00 1.199029996318e+00 1.201058650377e+00 1.203793914904e+00 1.207222184536e+00 1.211360694573e+00 1.216171771322e+00 1.221697763147e+00 1.227875886890e+00 1.234656870077e+00 1.241945649724e+00 1.249544164612e+00 1.257286749036e+00 1.264884256364e+00 1.272065627721e+00 1.278552550572e+00 1.284027069911e+00 1.288283359105e+00 1.291101085097e+00 1.292376423933e+00 1.292108528822e+00 1.290348076131e+00 1.287333815888e+00 1.283325925772e+00 1.278714000026e+00 1.273963438692e+00 1.269496336808e+00 1.265824431689e+00 1.263317892861e+00 1.262302271187e+00 1.262996200941e+00 1.265400405126e+00 1.269464548347e+00 1.274911787857e+00 1.281384116297e+00 1.288466290365e+00 1.295616772128e+00 1.302391008308e+00 1.308289862321e+00 1.312916238248e+00 1.315969093125e+00 1.317166379360e+00 1.316417164297e+00 1.313631048768e+00 1.308820373538e+00 1.302087279289e+00 1.293489790798e+00 1.283208528149e+00 1.271361329542e+00 1.258100841067e+00 1.243630084339e+00 1.228088719537e+00 1.211753687175e+00 1.194892933450e+00 1.177851062683e+00 1.161121199811e+00 1.145186473407e+00 1.130710734793e+00 1.118338215773e+00 1.108735342033e+00 1.102566589705e+00 1.100289194187e+00 1.102284069482e+00 1.108632480158e+00 1.119176194675e+00 1.133560586549e+00 1.151118578396e+00 1.171124655821e+00 1.192677020942e+00 1.214848201542e+00 1.236784351514e+00 1.257600328171e+00 1.276605326243e+00 1.293166920939e+00 1.306789270519e+00 1.317170886912e+00 1.324067197873e+00 1.327454716199e+00 1.327410810085e+00 1.324145648351e+00 1.318064066422e+00 1.309621558730e+00 1.299478836931e+00 1.288359593226e+00 1.277058013774e+00 1.266476569591e+00 1.257426476139e+00 1.250736902040e+00 1.247079052322e+00 1.246929705632e+00 1.243799609093e+00 1.237199060527e+00 1.238134035626e+00 1.252632328734e+00 1.275584401502e+00 1.295687979671e+00 1.305978083717e+00 1.309708741357e+00 1.316960113421e+00 1.334869352006e+00 1.360337726345e+00 1.382711012612e+00 1.393454214667e+00 1.393366528556e+00 1.391429913384e+00 1.396451218720e+00 1.408622586331e+00 1.419225147739e+00 1.418766117982e+00 1.405492308618e+00 1.386922013108e+00 1.373316850815e+00 1.368458660264e+00 1.366342172490e+00 1.357266874651e+00 1.337199167330e+00 1.311712147555e+00 1.291279548650e+00 1.281774155031e+00 1.278963793511e+00 1.272739918575e+00 1.256749250577e+00 1.234118791322e+00 1.214460375251e+00 1.204686752242e+00 1.202162576811e+00 1.197318098447e+00 1.183023591981e+00 1.161580264209e+00 1.143228603023e+00 1.137121483757e+00 1.142845925574e+00 1.151388567072e+00 1.154433078292e+00 1.152297430060e+00 1.153373427855e+00 1.165458893440e+00 1.187002304928e+00 1.207383105245e+00 1.215661090574e+00 1.208947577787e+00 1.193654968821e+00 1.179079427697e+00 1.168532033161e+00 1.156390828628e+00 1.134233267205e+00 1.099952870746e+00 1.061781379420e+00 1.033462967331e+00 1.023347067553e+00 1.027385871187e+00 1.034169866064e+00 1.036243704293e+00 1.036034420142e+00 1.041803492625e+00 1.057291525477e+00 1.073264203304e+00 1.038697232349e+00 9.661974031278e-01 8.433446952564e-01 7.856755515633e-01 8.327975120996e-01 8.921852683829e-01 8.900615687061e-01 8.458526854111e-01 8.340852123818e-01 8.856796863461e-01 9.488731040961e-01 9.682636955609e-01 9.357422598978e-01 8.780271689766e-01 8.272424309363e-01 8.079564074890e-01 8.376211172674e-01 9.080859271852e-01 9.724610539992e-01 9.773596733094e-01 9.096154061492e-01 8.227210211366e-01 8.054066035795e-01 8.657344283772e-01 9.138238877249e-01 8.869868319657e-01 8.125600054631e-01 7.822851710601e-01 8.339963963852e-01 8.918809617329e-01 8.842441843618e-01 8.223126842667e-01 7.788310803925e-01 7.916630911800e-01 8.106454624197e-01 7.915086044273e-01 7.727042640610e-01 8.211772752762e-01 9.053993306165e-01 9.246975498477e-01 8.335845410774e-01 7.084325175814e-01 7.189078041752e-01 8.631887083362e-01 9.567148980043e-01 8.974340996220e-01 7.361073062271e-01 6.846203238793e-01 8.464997300089e-01 1.005139310226e+00 9.925775701147e-01 8.023304820358e-01 6.170321049065e-01 7.220529533024e-01 9.614598451504e-01 1.067608682083e+00 9.692824843306e-01 7.638568461622e-01 7.089731013799e-01 8.858987405953e-01 1.039011527823e+00 1.014063297693e+00 8.358631509930e-01 7.114273515874e-01 8.491830093846e-01 1.068589122853e+00 1.146845031061e+00 1.024824906496e+00 7.997455411081e-01 7.343969438187e-01 9.306645399907e-01 1.127184818157e+00 1.150734146755e+00 9.952108473462e-01 8.106175816820e-01 8.334945840707e-01 1.018231397664e+00 1.122731059997e+00 1.041407904337e+00 8.435134336247e-01 7.750316545947e-01 9.564913831946e-01 1.138543137166e+00 1.127249231195e+00 9.116310166691e-01 7.009392582009e-01 8.354694825185e-01 1.128203676869e+00 1.255431608771e+00 1.115851984584e+00 8.027676111764e-01 6.820787222604e-01 9.583573950722e-01 1.215806348251e+00 1.223059911720e+00 9.803666809198e-01 7.084628375768e-01 7.937963667841e-01 1.070296247252e+00 1.185895914619e+00 1.055466079480e+00 8.082600247652e-01 7.723921497775e-01 1.002729384882e+00 1.173844751159e+00 1.127516030052e+00 9.054885068292e-01 7.352247631548e-01 8.419534672423e-01 1.035565298640e+00 1.094049596547e+00 9.863764211477e-01 8.248773921830e-01 7.803793552668e-01 8.627746143238e-01 9.304441539737e-01 9.227005433049e-01 8.854606715760e-01 8.812331685869e-01 8.977270659206e-01 8.810351148502e-01 8.291022909661e-01 8.071299676480e-01 8.563664453486e-01 9.184744843112e-01 9.151683083407e-01 8.361314296257e-01 7.576274493419e-01 7.793238609750e-01 8.872999135502e-01
 5.983247553480e-01 5.987361106203e-01 5.997626859054e-01 6.006703932580e-01 6.008723259137e-01 6.008761319130e-01 6.015874873245e-01 6.029250088352e-01 6.039097013826e-01 6.040737772061e-01 6.040963971992e-01 6.048384958801e-01 6.061907924449e-01 6.072394057279e-01 6.074529389232e-01 6.073835512866e-01 6.079452758759e-01 6.091713144566e-01 6.101590074186e-01 6.103513781431e-01 6.103004782331e-01 6.108426993470e-01 6.119176441856e-01 6.127305329859e-01 6.128964017429e-01 6.129510185924e-01 6.135723238941e-01 6.146382993684e-01 6.153862477418e-01 6.155072575257e-01 6.156319520342e-01 6.164283508344e-01 6.175970672707e-01 6.182940573048e-01 6.183650514873e-01 6.185799261377e-01 6.194971156782e-01 6.206699337706e-01 6.212970354492e-01 6.213577538969e-01 6.216440648723e-01 6.226345849952e-01 6.238012763667e-01 6.243621214702e-01 6.244166925661e-01 6.248158191069e-01 6.259201662506e-01 6.270737791972e-01 6.275657032196e-01 6.276449051538e-01 6.281505757675e-01 6.293253786513e-01 6.304831419719e-01 6.309609265699e-01 6.310543766412e-01 6.316169063210e-01 6.328571277626e-01 6.340315653119e-01 6.344990262302e-01 6.346131795018e-01 6.352035882196e-01 6.364263814173e-01 6.375743271656e-01 6.380580413992e-01 6.381894255018e-01 6.387523740387e-01 6.399268883716e-01 6.410487001308e-01 6.415351745188e-01 6.416896627001e-01 6.422451562432e-01 6.433535117905e-01 6.444145668080e-01 6.449154692275e-01 6.450994863353e-01 6.456246298915e-01 6.466746534421e-01 6.477103983606e-01 6.482248603538e-01 6.484324116443e-01 6.489471745586e-01 6.499392102047e-01 6.509402112487e-01 6.514835587408e-01 6.517174993696e-01 6.521938965877e-01 6.531339985293e-01 6.541288039644e-01 6.547028744118e-01 6.549599484313e-01 6.554231441769e-01 6.563197673450e-01 6.573046045944e-01 6.579232235388e-01 6.582090743442e-01 6.586382104695e-01 6.594967313527e-01 6.604924367723e-01 6.611571012487e-01 6.614759524601e-01 6.618824809833e-01 6.626844503739e-01 6.636731352495e-01 6.644004986056e-01 6.647605337740e-01 6.651286940214e-01 6.658562169705e-01 6.668237281552e-01 6.676068984986e-01 6.680395240922e-01 6.683973529851e-01 6.690306023936e-01 6.699391811408e-01 6.707781508868e-01 6.713020661324e-01 6.716684568441e-01 6.722176722976e-01 6.730433809879e-01 6.739034168533e-01 6.745355011242e-01 6.749523293524e-01 6.754188796014e-01 6.761302859354e-01 6.769765567189e-01 6.776921120601e-01 6.781822946053e-01 6.786087873134e-01 6.791930334205e-01 6.799667297133e-01 6.807465359619e-01 6.813408474108e-01 6.817761356885e-01 6.822584223661e-01 6.829221335138e-01 6.836976963087e-01 6.844030785587e-01 6.849285695802e-01 6.853697803360e-01 6.859110173301e-01 6.866181587637e-01 6.873684481415e-01 6.880017960219e-01 6.884865718930e-01 6.889444656017e-01 6.895229386894e-01 6.902262638610e-01 6.909124816124e-01 6.914742784292e-01 6.919348596502e-01 6.924043773100e-01 6.929732085830e-01 6.936197036156e-01 6.942353280323e-01 6.947528476425e-01 6.952025377172e-01 6.956628693278e-01 6.961976058092e-01 6.967957603373e-01 6.973731176843e-01 6.978684832641e-01 6.983073386824e-01 6.987613202373e-01 6.992814022598e-01 6.998535689753e-01 7.004017835466e-01 7.008809767378e-01 7.013211169905e-01 7.017773721684e-01 7.022813352359e-01 7.028158600461e-01 7.033294425093e-01 7.037897484761e-01 7.042230412261e-01 7.046692004918e-01 7.051446864741e-01 7.056302658036e-01 7.060934153404e-01 7.065241953381e-01 7.069460784645e-01 7.073794011888e-01 7.078178723162e-01 7.082445819805e-01 7.086574663342e-01 7.090656358750e-01 7.094777311792e-01 7.098881896266e-01 7.102734382721e-01 7.106475403004e-01 7.110245720642e-01 7.114102807411e-01 7.117951210285e-01 7.121564583189e-01 7.124925591286e-01 7.128241927580e-01 7.131720025011e-01 7.135221097515e-01 7.138545136100e-01 7.141614571207e-01 7.144587733834e-01 7.147662699881e-01 7.150785517755e-01 7.153750871198e-01 7.156485252605e-01 7.159172167396e-01 7.161899316104e-01 7.164620200152e-01 7.167210861753e-01 7.169607906344e-01 7.171945689733e-01 7.174325314543e-01 7.176650332009e-01 7.178847827142e-01 7.180903362267e-01 7.182900455938e-01 7.184891167493e-01 7.186838291280e-01 7.188648250364e-01 7.190342425035e-01 7.192014979413e-01 7.193619858333e-01 7.195171623637e-01 7.196594577637e-01 7.197910408126e-01 7.199193832793e-01 7.200441065589e-01 7.201575972360e-01 7.202601372348e-01 7.203554925570e-01 7.204414069484e-01 7.205251392233e-01 7.206003570615e-01 7.206620632953e-01 7.207177975640e-01 7.207687331333e-01 7.208090798070e-01 7.208426919060e-01 7.208649815675e-01 7.208800780784e-01 7.208935317455e-01 7.208978106522e-01 7.208872823129e-01 7.208709383655e-01 7.208468160172e-01 7.208183001421e-01 7.207856147783e-01 7.207346717010e-01 7.206746996988e-01 7.206149780219e-01 7.205464911413e-01 7.204689292630e-01 7.203820826397e-01 7.202814572882e-01 7.201802571289e-01 7.200724767578e-01 7.199508308940e-01 7.198253226939e-01 7.196868267328e-01 7.195402622593e-01 7.193917667156e-01 7.192315261607e-01 7.190641019330e-01 7.188908045810e-01 7.187008464924e-01 7.185080484585e-01 7.183126917976e-01 7.181084930411e-01 7.178960200303e-01 7.176696260609e-01 7.174341554379e-01 7.172027670912e-01 7.169648648165e-01 7.167127977945e-01 7.164548045897e-01 7.161866219352e-01 7.159151200588e-01 7.156432067980e-01 7.153587940421e-01 7.150695773642e-01 7.147758858564e-01 7.144714660527e-01 7.141660428605e-01 7.138536231751e-01 7.135348473589e-01 7.132129050383e-01 7.128831553871e-01 7.125461781134e-01 7.122077567164e-01 7.118618257627e-01 7.115100491541e-01 7.111552331916e-01 7.107926657326e-01 7.104291243341e-01 7.100595862918e-01 7.096818726636e-01 7.093053469273e-01 7.089234274006e-01 7.085360104082e-01 7.081486742850e-01 7.077550579783e-01 7.073573568436e-01 7.069601582821e-01 7.065588765019e-01 7.061549392786e-01 7.057521564220e-01 7.053402899949e-01 7.049288595174e-01 7.045205085163e-01 7.041083477286e-01 7.036959891130e-01 7.032796660765e-01 7.028609057187e-01 7.024478880556e-01 7.020350990279e-01 7.016191680814e-01 7.012039967417e-01 7.007860960433e-01 7.003717719962e-01 6.999638299239e-01 6.995530891687e-01 6.991444498206e-01 6.987340778094e-01 6.983264562927e-01 6.979275506100e-01 6.975287619855e-01 6.971323425596e-01 6.967383495465e-01 6.963452631773e-01 6.959610185743e-01 6.955828540129e-01 6.952053513316e-01 6.948356830649e-01 6.944674586250e-01 6.941057887743e-01 6.937561889495e-01 6.934098299213e-01 6.930705324598e-01 6.927385721083e-01 6.924096461989e-01 6.920968224058e-01 6.917917186440e-01 6.914938035717e-01 6.912055262396e-01 6.909232719125e-01 6.906553979444e-01 6.904010224304e-01 6.901537508905e-01 6.899189650210e-01 6.896940698427e-01 6.894813121615e-01 6.892898031795e-01 6.891055650743e-01 6.889347488804e-01 6.887791350851e-01 6.886345992981e-01 6.885127627871e-01 6.884049390848e-01 6.883106299543e-01 6.882347672291e-01 6.881724134143e-01 6.881333792725e-01 6.881127601438e-01 6.881047273703e-01 6.881199056325e-01 6.881524062157e-01 6.882057422134e-01 6.882853629944e-01 6.883778732223e-01 6.884949194264e-01 6.886340496472e-01 6.887940843006e-01 6.889815647857e-01 6.891876346958e-01 6.894177332802e-01 6.896757901819e-01 6.899533169742e-01 6.902628767876e-01 6.905931050891e-01 6.909486468576e-01 6.913361503183e-01 6.917442709697e-01 6.921841238624e-01 6.926516470091e-01 6.931449807451e-01 6.936708118736e-01 6.942214566144e-01 6.948048633356e-01 6.954177240443e-01 6.960583103153e-01 6.967347050088e-01 6.974378436069e-01 6.981727869232e-01 6.989442827493e-01 6.997435585443e-01 7.005788807092e-01 7.014443902708e-01 7.023411788910e-01 7.032771169852e-01 7.042436840197e-01 7.052471911811e-01 7.062840753487e-01 7.073531592793e-01 7.084616327109e-01 7.096035417288e-01 7.107830131825e-01 7.119986797798e-01 7.132449065647e-01 7.145348449077e-01 7.158585738058e-01 7.172192973608e-01 7.186205012587e-01 7.200530823465e-01 7.215270796697e-01 7.230385478396e-01 7.245882708208e-01 7.261786403194e-01 7.278027977452e-01 7.294658357911e-01 7.311708951661e-01 7.329101047218e-01 7.346930920166e-01 7.365110553857e-01 7.383690675858e-01 7.402665455698e-01 7.422007926804e-01 7.441773822771e-01 7.461906787457e-01 7.482422730639e-01 7.503352258516e-01 7.524629012431e-01 7.546351210625e-01 7.568431235260e-01 7.590883232724e-01 7.613752315162e-01 7.636970465373e-01 7.660604725880e-01 7.684619256161e-01 7.708990530185e-01 7.733773696096e-01 7.758906374096e-01 7.784443910084e-01 7.810340400413e-01 7.836596805910e-01 7.863248732577e-01 7.890237929167e-01 7.917620832269e-01 7.945378928290e-01 7.973442100499e-01 8.001932745184e-01 8.030719744380e-01 8.059886900580e-01 8.089419795369e-01 8.119246846565e-01 8.149488648653e-01 8.180027623109e-01 8.210910904135e-01 8.242142802068e-01 8.273665929931e-01 8.305579441139e-01 8.337769628374e-01 8.370298261986e-01 8.403145153217e-01 8.436262849413e-01 8.469767709600e-01 8.503527264039e-01 8.537599118591e-01 8.571975496692e-01 8.606610297561e-01 8.641592028763e-01 8.676813455293e-01 8.712328103318e-01 8.748137867705e-01 8.784170597420e-01 8.820529631615e-01 8.857116149610e-01 8.893961527250e-01 8.931075743911e-01 8.968400888275e-01 9.006019708135e-01 9.043850108405e-01 9.081919147653e-01 9.120234464152e-01 9.158744329246e-01 9.197508410706e-01 9.236469342761e-01 9.275618381453e-01 9.315022632073e-01 9.354580235304e-01 9.394369730924e-01 9.434337551633e-01 9.474483612572e-01 9.514840858477e-01 9.555335976559e-01 9.596029176374e-01 9.636887003369e-01 9.677877649792e-01 9.719079189766e-01 9.760394544568e-01 9.801860566121e-01 9.843488309485e-01 9.885223934054e-01 9.927134759751e-01 9.969126755518e-01 1.001126825330e+00 1.005351546899e+00 1.009586300018e+00 1.013838409629e+00 1.018091458646e+00 1.022361530004e+00 1.026639326865e+00 1.030922600982e+00 1.035221648917e+00 1.039520243192e+00 1.043832809631e+00 1.048149212602e+00 1.052470313602e+00 1.056805764564e+00 1.061135771137e+00 1.065481186211e+00 1.069826473418e+00 1.074174104196e+00 1.078534499325e+00 1.082885382843e+00 1.087253166600e+00 1.091614263789e+00 1.095978848863e+00 1.100353789089e+00 1.104715372158e+00 1.109095717445e+00 1.113463446138e+00 1.117834761769e+00 1.122213237480e+00 1.126577047462e+00 1.130957781068e+00 1.135322810546e+00 1.139692774456e+00 1.144065255741e+00 1.148423598807e+00 1.152795692897e+00 1.157149361712e+00 1.161508965340e+00 1.165865907413e+00 1.170210456812e+00 1.174565985030e+00 1.178903134748e+00 1.183243588985e+00 1.187578586017e+00 1.191900389379e+00 1.196230392538e+00 1.200542879689e+00 1.204856803938e+00 1.209164978895e+00 1.213460095796e+00 1.217758237342e+00 1.222039539128e+00 1.226322270541e+00 1.230595805140e+00 1.234856756868e+00 1.239119937426e+00 1.243364200537e+00 1.247609192286e+00 1.251845781418e+00 1.256067055431e+00 1.260292103678e+00 1.264495851723e+00 1.268697632176e+00 1.272895588684e+00 1.277071412064e+00 1.281254273863e+00 1.285415890073e+00 1.289573902448e+00 1.293725776858e+00 1.297858911366e+00 1.301996878768e+00 1.306111266982e+00 1.310225864219e+00 1.314330361686e+00 1.318417054160e+00 1.322509314209e+00 1.326577648282e+00 1.330645401197e+00 1.334704158558e+00 1.338745129695e+00 1.342790573282e+00 1.346812653907e+00 1.350835078550e+00 1.354847835670e+00 1.358843448125e+00 1.362844682855e+00 1.366821917866e+00 1.370800904586e+00 1.374768465554e+00 1.378720746570e+00 1.382678333340e+00 1.386613183203e+00 1.390550250007e+00 1.394477581645e+00 1.398389582928e+00 1.402306519183e+00 1.406203613728e+00 1.410102602616e+00 1.413990959761e+00 1.417867320617e+00 1.421747693973e+00 1.425609934504e+00 1.429475323152e+00 1.433331343020e+00 1.437176214538e+00 1.441026970384e+00 1.444857449843e+00 1.448696327139e+00 1.452522823442e+00 1.456341950515e+00 1.460167897161e+00 1.463975060816e+00 1.467791002647e+00 1.471597863265e+00 1.475396177793e+00 1.479203936174e+00 1.482993053093e+00 1.486793947389e+00 1.490586145174e+00 1.494372163086e+00 1.498167956852e+00 1.501946437947e+00 1.505738982788e+00 1.509523403024e+00 1.513304420678e+00 1.517096810555e+00 1.520872206045e+00 1.524664087939e+00 1.528447188244e+00 1.532230010161e+00 1.536027081539e+00 1.539808014616e+00 1.543605986816e+00 1.547398932757e+00 1.551192282988e+00 1.554998782853e+00 1.558793950445e+00 1.562607230739e+00 1.566416182700e+00 1.570227773188e+00 1.574055395443e+00 1.577868659294e+00 1.581707001548e+00 1.585540706712e+00 1.589377247310e+00 1.593233013651e+00 1.597077974627e+00 1.600945601846e+00 1.604812297470e+00 1.608684158591e+00 1.612575830862e+00 1.616456284301e+00 1.620365891707e+00 1.624272071529e+00 1.628185479245e+00 1.632123522196e+00 1.636049655190e+00 1.640003701029e+00 1.643960334853e+00 1.647923985546e+00 1.651912016408e+00 1.655892164466e+00 1.659902142737e+00 1.663913102157e+00 1.667936339622e+00 1.671981598220e+00 1.676023397237e+00 1.680094184055e+00 1.684167967718e+00 1.688254664403e+00 1.692367000727e+00 1.696475735523e+00 1.700614639008e+00 1.704758970228e+00 1.708916886466e+00 1.713099430829e+00 1.717280486562e+00 1.721494370696e+00 1.725712767758e+00 1.729946240183e+00 1.734207182774e+00 1.738465535303e+00 1.742757437482e+00 1.747056863746e+00 1.751369802534e+00 1.755712631042e+00 1.760052965242e+00 1.764428307815e+00 1.768808703799e+00 1.773207925779e+00 1.777633023117e+00 1.782058789902e+00 1.786519507858e+00 1.790986749635e+00 1.795471547627e+00 1.799985171990e+00 1.804497134166e+00 1.809043381252e+00 1.813598150634e+00 1.818168748909e+00 1.822770013755e+00 1.827370809485e+00 1.832005252658e+00 1.836646635753e+00 1.841305830720e+00 1.845992506042e+00 1.850679979064e+00 1.855399770638e+00 1.860126331078e+00 1.864873882673e+00 1.869645154234e+00 1.874417047564e+00 1.879221991978e+00 1.884031159855e+00 1.888857400104e+00 1.893712100592e+00 1.898562617153e+00 1.903447647172e+00 1.908336470422e+00 1.913240140320e+00 1.918168597126e+00 1.923095849623e+00 1.928053170873e+00 1.933012296365e+00 1.937987218089e+00 1.942983001581e+00 1.947976568205e+00 1.952997954446e+00 1.958019660864e+00 1.963054633761e+00 1.968108536215e+00 1.973157244946e+00 1.978232875785e+00 1.983303430401e+00 1.988387552295e+00 1.993486629144e+00 1.998576359330e+00 2.003691202395e+00 2.008798594109e+00 2.013915775742e+00 2.019044598619e+00 2.024160785961e+00 2.029298325869e+00 2.034426009925e+00 2.039556558263e+00 2.044696189342e+00 2.049819704635e+00 2.054960579861e+00 2.060086194689e+00 2.065211646152e+00 2.070341777290e+00 2.075450324215e+00 2.080571338477e+00 2.085673016235e+00 2.090770687591e+00 2.095866498836e+00 2.100935987363e+00 2.106013642032e+00 2.111064756631e+00 2.116105483612e+00 2.121144306856e+00 2.126148688306e+00 2.131152541892e+00 2.136129443217e+00 2.141085886303e+00 2.146034436331e+00 2.150944964773e+00 2.155849217882e+00 2.160718287068e+00 2.165565779447e+00 2.170394284295e+00 2.175180038678e+00 2.179953228694e+00 2.184684547303e+00 2.189386505686e+00 2.194064078305e+00 2.198693752490e+00 2.203302562402e+00 2.207867201779e+00 2.212391680854e+00 2.216887365298e+00 2.221326324803e+00 2.225739345037e+00 2.230099398126e+00 2.234412484877e+00 2.238692898061e+00 2.242906892699e+00 2.247090901165e+00 2.251215192732e+00 2.255284899627e+00 2.259315216266e+00 2.263273662843e+00 2.267191830058e+00 2.271047235436e+00 2.274840013429e+00 2.278585553865e+00 2.282255842219e+00 2.285877600299e+00 2.289432126319e+00 2.292916575038e+00 2.296349231379e+00 2.299699415294e+00 2.302994748808e+00 2.306217317420e+00 2.309364135375e+00 2.312454918793e+00 2.315457424866e+00 2.318399515449e+00 2.321265036742e+00 2.324049751229e+00 2.326772647227e+00 2.329404462778e+00 2.331970624493e+00 2.334456336032e+00 2.336856105091e+00 2.339192635694e+00 2.341433849005e+00 2.343606086108e+00 2.345695553116e+00 2.347697916003e+00 2.349630901677e+00 2.351468721452e+00 2.353234153349e+00 2.354915216093e+00 2.356507490723e+00 2.358030595104e+00 2.359455968119e+00 2.360806400814e+00 2.362077667294e+00 2.363254221323e+00 2.364362375120e+00 2.365377546655e+00 2.366312371058e+00 2.367171595936e+00 2.367934674134e+00 2.368633206396e+00 2.369239687274e+00 2.369765952817e+00 2.370221015561e+00 2.370583331897e+00 2.370879313445e+00 2.371089372569e+00 2.371222241895e+00 2.371287449560e+00 2.371261503526e+00 2.371176266773e+00 2.371011024694e+00 2.370770808959e+00 2.370468924563e+00 2.370083533572e+00 2.369641146368e+00 2.369125745527e+00 2.368542439936e+00 2.367905773578e+00 2.367192323325e+00 2.366427226608e+00 2.365602272982e+00 2.364713264162e+00 2.363780849910e+00 2.362779151411e+00 2.361736919767e+00 2.360641795005e+00 2.359492810247e+00 2.358309886163e+00 2.357069076677e+00 2.355795291175e+00 2.354481579501e+00 2.353123432041e+00 2.351742060849e+00 2.350314517620e+00 2.348864665637e+00 2.347387224870e+00 2.345873196852e+00 2.344350143974e+00 2.342791288101e+00 2.341222276336e+00 2.339635963761e+00 2.338027113281e+00 2.336420594199e+00 2.334790613727e+00 2.333160866020e+00 2.331528978849e+00 2.329883676987e+00 2.328254434325e+00 2.326613506335e+00 2.324983592370e+00 2.323366113690e+00 2.321746616158e+00 2.320155613529e+00 2.318566960311e+00 2.317001115659e+00 2.315460550399e+00 2.313929012779e+00 2.312436677357e+00 2.310961437172e+00 2.309520023010e+00 2.308117674031e+00 2.306735083819e+00 2.305406341099e+00 2.304106844116e+00 2.302848945189e+00 2.301646135411e+00 2.300471366732e+00 2.299363137455e+00 2.298296331062e+00 2.297280868381e+00 2.296331461936e+00 2.295424107160e+00 2.294590604746e+00 2.293810917980e+00 2.293092720748e+00 2.292450078803e+00 2.291858275042e+00 2.291349521789e+00 2.290903643264e+00 2.290527930363e+00 2.290236909092e+00 2.290005550043e+00 2.289862699584e+00 2.289791424691e+00 2.289795289616e+00 2.289890522381e+00 2.290048905708e+00 2.290302127064e+00 2.290628207398e+00 2.291034769539e+00 2.291531773960e+00 2.292095912788e+00 2.292753874779e+00 2.293483562079e+00 2.294289679970e+00 2.295183887328e+00 2.296138393826e+00 2.297178934155e+00 2.298285466208e+00 2.299455357994e+00 2.300702147193e+00 2.301996111319e+00 2.303358133874e+00 2.304770296846e+00 2.306222166942e+00 2.307729553755e+00 2.309258975852e+00 2.310827868272e+00 2.312415290233e+00 2.314013796766e+00 2.315630175435e+00 2.317229514091e+00 2.318829736094e+00 2.320407999685e+00 2.321947478726e+00 2.323460173826e+00 2.324907253661e+00 2.326298678599e+00 2.327617368876e+00 2.328841689479e+00 2.329979843984e+00 2.330994975244e+00 2.331895777197e+00 2.332658296294e+00 2.333266005541e+00 2.333724351503e+00 2.333996793325e+00 2.334088508238e+00 2.333982241731e+00 2.333656958494e+00 2.333122094963e+00 2.332339213319e+00 2.331320326334e+00 2.330043349114e+00 2.328495495535e+00 2.326682467987e+00 2.324576923444e+00 2.322187063692e+00 2.319499174623e+00 2.316504945088e+00 2.313211435364e+00 2.309598030758e+00 2.305676317266e+00 2.301440691400e+00 2.296884559842e+00 2.292025355862e+00 2.286847421788e+00 2.281366773737e+00 2.275586436761e+00 2.269505307243e+00 2.263145651517e+00 2.256502437030e+00 2.249594838426e+00 2.242433938663e+00 2.235026337420e+00 2.227397363813e+00 2.219551553822e+00 2.211509519160e+00 2.203291608791e+00 2.194908833115e+00 2.186384335212e+00 2.177739084455e+00 2.168987986706e+00 2.160152331498e+00 2.151255192060e+00 2.142311814774e+00 2.133347616798e+00 2.124379170068e+00 2.115425110444e+00 2.106507250743e+00 2.097639515860e+00 2.088843895750e+00 2.080134036383e+00 2.071522255877e+00 2.063032577114e+00 2.054664211624e+00 2.046440036888e+00 2.038368346980e+00 2.030448384712e+00 2.022707059337e+00 2.015130228044e+00 2.007737506844e+00 2.000530815446e+00 1.993500220967e+00 1.986672159255e+00 1.980022110279e+00 1.973566115877e+00 1.967305987803e+00 1.961218974066e+00 1.955338532693e+00 1.949628573128e+00 1.944108708535e+00 1.938779120016e+00 1.933614382135e+00 1.928649139232e+00 1.923850341197e+00 1.919230495830e+00 1.914802440911e+00 1.910532375844e+00 1.906464427687e+00 1.902564520842e+00 1.898847211852e+00 1.895329724635e+00 1.891973982667e+00 1.888834218610e+00 1.885868913728e+00 1.883096828067e+00 1.880540922084e+00 1.878151709777e+00 1.875989401466e+00 1.874009559824e+00 1.872222863711e+00 1.870658883549e+00 1.869249915233e+00 1.868065394756e+00 1.867050670134e+00 1.866203375475e+00 1.865560214983e+00 1.865038657110e+00 1.864703424702e+00 1.864498686314e+00 1.864410563657e+00 1.864477079686e+00 1.864606164089e+00 1.864862782518e+00 1.865191670873e+00 1.865566176603e+00 1.866039951890e+00 1.866510697811e+00 1.867047985902e+00 1.867606830672e+00 1.868155868840e+00 1.868761114623e+00 1.869325450357e+00 1.869923663417e+00 1.870522323416e+00 1.871093177345e+00 1.871719913734e+00 1.872307144789e+00 1.872936796477e+00 1.873595945548e+00 1.874247741178e+00 1.874993228282e+00 1.875740583402e+00 1.876569819453e+00 1.877482242341e+00 1.878430855957e+00 1.879524695045e+00 1.880668402215e+00 1.881934770906e+00 1.883331908656e+00 1.884794245089e+00 1.886431881042e+00 1.888146082622e+00 1.889989163444e+00 1.891973561907e+00 1.894019797386e+00 1.896233981120e+00 1.898510615194e+00 1.900893325935e+00 1.903396605593e+00 1.905931678791e+00 1.908602312924e+00 1.911312296126e+00 1.914091431377e+00 1.916974909916e+00 1.919866485884e+00 1.922877489008e+00 1.925924792894e+00 1.929036413204e+00 1.932260021630e+00 1.935506910366e+00 1.938886839341e+00 1.942334714689e+00 1.945866989937e+00 1.949546626378e+00 1.953274175732e+00 1.957156741563e+00 1.961132534189e+00 1.965189994203e+00 1.969393171563e+00 1.973624227880e+00 1.977962576896e+00 1.982335190759e+00 1.986697096550e+00 1.991089198046e+00 1.995368528036e+00 1.999573262138e+00 2.003614910088e+00 2.007409487954e+00 2.010968700626e+00 2.014134048553e+00 2.016900061063e+00 2.019173823915e+00 2.020847610850e+00 2.021910508915e+00 2.022206376366e+00 2.021719912809e+00 2.020358215265e+00 2.018017969816e+00 2.014707752895e+00 2.010281894864e+00 2.004748598141e+00 1.998052426548e+00 1.990113039342e+00 1.980987786444e+00 1.970575974521e+00 1.958929813423e+00 1.946060760689e+00 1.931935965580e+00 1.916679487413e+00 1.900258971494e+00 1.882781647730e+00 1.864342830782e+00 1.844962769928e+00 1.824835899045e+00 1.804005756241e+00 1.782617650496e+00 1.760839240134e+00 1.738740474167e+00 1.716540916184e+00 1.694336397728e+00 1.672282719114e+00 1.650559742059e+00 1.629244669996e+00 1.608540020530e+00 1.588522333521e+00 1.569312420735e+00 1.551050711956e+00 1.533759567830e+00 1.517582979149e+00 1.502537674463e+00 1.488676538529e+00 1.476069770985e+00 1.464678911994e+00 1.454576147812e+00 1.445721108405e+00 1.438102433759e+00 1.431733051643e+00 1.426513816016e+00 1.422456515747e+00 1.419462310550e+00 1.417446383839e+00 1.416351432157e+00 1.416004981183e+00 1.416327484020e+00 1.417130875386e+00 1.418243580347e+00 1.419511364344e+00 1.420679334055e+00 1.421590066195e+00 1.421998736654e+00 1.421690992530e+00 1.420503642925e+00 1.418197852416e+00 1.414664894630e+00 1.409754981509e+00 1.403369058445e+00 1.395506946365e+00 1.386123645737e+00 1.375320021214e+00 1.363197313626e+00 1.349906270425e+00 1.335697708636e+00 1.320788295947e+00 1.305498678910e+00 1.290129474718e+00 1.274991865011e+00 1.260425291246e+00 1.246682088056e+00 1.234055080041e+00 1.222723573022e+00 1.212837634412e+00 1.204508013358e+00 1.197723285208e+00 1.192497995204e+00 1.188738382075e+00 1.186349280896e+00 1.185244161962e+00 1.185271426216e+00 1.186380114472e+00 1.188465589198e+00 1.191483797567e+00 1.195434629984e+00 1.200264595144e+00 1.206020214032e+00 1.212657531947e+00 1.220145569856e+00 1.228436333828e+00 1.237364188257e+00 1.246798707830e+00 1.256480519020e+00 1.266136307813e+00 1.275482370814e+00 1.284148456013e+00 1.291860565412e+00 1.298299577941e+00 1.303236460259e+00 1.306535562844e+00 1.308082744616e+00 1.307958690456e+00 1.306271837739e+00 1.303270860073e+00 1.299320931358e+00 1.294772832122e+00 1.290124642994e+00 1.285793243440e+00 1.282189805485e+00 1.279696117077e+00 1.278494810257e+00 1.278748413094e+00 1.280403309637e+00 1.283292507345e+00 1.287179092567e+00 1.291644028677e+00 1.296319175857e+00 1.300748703532e+00 1.304506040154e+00 1.307271433442e+00 1.308691371604e+00 1.308600328750e+00 1.306845360790e+00 1.303360293329e+00 1.298199903993e+00 1.291377873427e+00 1.283034258790e+00 1.273270988883e+00 1.262203712015e+00 1.250010290606e+00 1.236783290804e+00 1.222736890469e+00 1.208055667934e+00 1.192975583290e+00 1.177877706956e+00 1.163114378545e+00 1.149220986099e+00 1.136759024941e+00 1.126321095751e+00 1.118580058495e+00 1.114056626209e+00 1.113261828255e+00 1.116482291503e+00 1.123791974322e+00 1.135099403897e+00 1.149980744700e+00 1.167914203849e+00 1.188168209105e+00 1.209902419767e+00 1.232314294704e+00 1.254506658913e+00 1.275730080253e+00 1.295273624837e+00 1.312514808275e+00 1.327014981085e+00 1.338372097866e+00 1.346389468578e+00 1.350966343864e+00 1.352122562711e+00 1.350073075751e+00 1.345089115819e+00 1.337653886413e+00 1.328348458641e+00 1.317844285736e+00 1.306978935446e+00 1.296557004443e+00 1.287467121799e+00 1.280522677525e+00 1.276403594120e+00 1.269838705118e+00 1.259481747011e+00 1.256640546229e+00 1.267754399279e+00 1.287938606762e+00 1.305811823949e+00 1.314224257706e+00 1.316431322263e+00 1.322750245566e+00 1.340606421959e+00 1.366966293482e+00 1.390947418088e+00 1.403733194597e+00 1.405958822971e+00 1.406598012706e+00 1.414475586271e+00 1.429699887539e+00 1.443335141861e+00 1.445594105067e+00 1.434426213677e+00 1.417104231754e+00 1.403761281522e+00 1.398212189791e+00 1.394565566649e+00 1.383130107517e+00 1.359726854116e+00 1.329845899619e+00 1.304203368263e+00 1.289284410861e+00 1.281520745851e+00 1.271153839272e+00 1.251842595626e+00 1.226712186409e+00 1.205569948502e+00 1.195586167843e+00 1.194109968168e+00 1.191179033143e+00 1.179058788149e+00 1.159458831576e+00 1.142162837833e+00 1.136094363139e+00 1.140823926552e+00 1.147402707817e+00 1.147571123639e+00 1.141800745785e+00 1.138960959166e+00 1.147684680361e+00 1.167213105157e+00 1.187240399930e+00 1.196685179752e+00 1.192295366333e+00 1.180029105007e+00 1.168611909487e+00 1.160651468327e+00 1.149780112039e+00 1.126870063222e+00 1.089188774869e+00 1.044623198107e+00 1.007418241780e+00 9.876619437237e-01 9.837183325106e-01 9.862881829741e-01 9.895476486471e-01 9.970933652867e-01 1.017115595561e+00 1.051321896167e+00 1.087958951402e+00 1.044183695585e+00 9.647267168333e-01 8.147854372290e-01 7.174142199957e-01 7.475447504012e-01 8.289648462769e-01 8.768953759235e-01 8.882853722047e-01 8.984362400558e-01 9.169239715491e-01 9.197270163447e-01 8.939270035113e-01 8.591361220840e-01 8.397099906576e-01 8.325753389126e-01 8.262576561753e-01 8.369501491459e-01 8.875174139529e-01 9.533089210069e-01 9.750561805630e-01 9.222235378632e-01 8.327692055985e-01 7.949686111102e-01 8.403674815773e-01 8.927107381334e-01 8.815468900143e-01 8.189471562434e-01 7.830394108291e-01 8.201675807606e-01 8.772484218825e-01 8.883502175599e-01 8.495378644921e-01 8.026351136167e-01 7.733065568038e-01 7.465132430099e-01 7.246717691096e-01 7.609175882187e-01 8.679778396438e-01 9.591038617497e-01 9.414543064772e-01 8.039817545042e-01 6.698493480377e-01 7.296887651414e-01 9.058537687725e-01 9.892337109691e-01 9.024653187655e-01 7.319305906986e-01 7.166187398130e-01 9.035781945326e-01 1.048375976563e+00 1.006299254352e+00 8.028231021865e-01 6.565627864649e-01 7.949806686796e-01 1.005383256129e+00 1.059223301704e+00 9.251807422901e-01 7.546484747597e-01 7.999934712081e-01 9.977124889723e-01 1.095019849215e+00 9.932393154909e-01 7.743063983720e-01 7.142021119769e-01 9.288137469842e-01 1.138044143041e+00 1.160070141921e+00 9.861858448020e-01 7.703460211330e-01 7.844036292919e-01 9.955572208201e-01 1.136944478997e+00 1.094345315410e+00 9.170437800378e-01 8.044683379092e-01 9.173756656193e-01 1.092077624618e+00 1.129791069852e+00 9.855505178499e-01 7.865001784136e-01 8.025305398261e-01 1.026060348478e+00 1.177952856489e+00 1.113342515309e+00 8.639794956642e-01 6.903097871108e-01 8.849457814573e-01 1.167744450935e+00 1.253533548433e+00 1.077414158562e+00 7.727222945473e-01 7.301550616390e-01 1.021616519148e+00 1.235846986404e+00 1.188543994218e+00 9.141361191859e-01 6.877186602516e-01 8.534543786074e-01 1.120763923278e+00 1.180698819877e+00 9.851907188966e-01 7.081840171469e-01 7.425428236822e-01 1.026366728545e+00 1.186885233459e+00 1.101359151845e+00 8.453353112677e-01 6.909677397782e-01 8.415676174916e-01 1.032902869233e+00 1.062233366088e+00 9.354340196037e-01 7.992812271740e-01 8.048698623632e-01 8.865711603927e-01 9.056607505362e-01 8.528726031349e-01 8.265333153217e-01 8.810672617050e-01 9.347657274855e-01 9.040211322600e-01 8.125628154062e-01 7.798505542777e-01 8.603896712551e-01 9.451466003659e-01 9.310089901707e-01 8.264159192219e-01 7.510173950698e-01 8.108743622114e-01 9.311625211228e-01
```
