## Supplementary Data 1 for "Heart cockle shells transmit sunlight to photosymbiotic algae using bundled fiber optic cables and condensing lenses": Onebigonelittle-small_475nm_XZ_1B.txt (part 1 of 12)

```
monitor_XZ_1B:E: Re(E) vs position, y=4.00363e-06(m), lambda=4.75e-07(m) 

x(m)(414,1)
 -1.300000000000e-05
 -1.297578692494e-05
 -1.295157384988e-05
 -1.292736077482e-05
 -1.290314769976e-05
 -1.287893462470e-05
 -1.285472154964e-05
 -1.283050847458e-05
 -1.280629539952e-05
 -1.278208232446e-05
 -1.275786924939e-05
 -1.273365617433e-05
 -1.270944309927e-05
 -1.268523002421e-05
 -1.266101694915e-05
 -1.263680387409e-05
 -1.261259079903e-05
 -1.258837772397e-05
 -1.256416464891e-05
 -1.253995157385e-05
 -1.251573849879e-05
 -1.249152542373e-05
 -1.246731234867e-05
 -1.244309927361e-05
 -1.241888619855e-05
 -1.239467312349e-05
 -1.237046004843e-05
 -1.234624697337e-05
 -1.232203389831e-05
 -1.229782082324e-05
 -1.227360774818e-05
 -1.224939467312e-05
 -1.222518159806e-05
 -1.220096852300e-05
 -1.217675544794e-05
 -1.215254237288e-05
 -1.212832929782e-05
 -1.210411622276e-05
 -1.207990314770e-05
 -1.205569007264e-05
 -1.203147699758e-05
 -1.200726392252e-05
 -1.198305084746e-05
 -1.195883777240e-05
 -1.193462469734e-05
 -1.191041162228e-05
 -1.188619854722e-05
 -1.186198547215e-05
 -1.183777239709e-05
 -1.181355932203e-05
 -1.178934624697e-05
 -1.176513317191e-05
 -1.174092009685e-05
 -1.171670702179e-05
 -1.169249394673e-05
 -1.166828087167e-05
 -1.164406779661e-05
 -1.161985472155e-05
 -1.159564164649e-05
 -1.157142857143e-05
 -1.154721549637e-05
 -1.152300242131e-05
 -1.149878934625e-05
 -1.147457627119e-05
 -1.145036319613e-05
 -1.142615012107e-05
 -1.140193704600e-05
 -1.137772397094e-05
 -1.135351089588e-05
 -1.132929782082e-05
 -1.130508474576e-05
 -1.128087167070e-05
 -1.125665859564e-05
 -1.123244552058e-05
 -1.120823244552e-05
 -1.118401937046e-05
 -1.115980629540e-05
 -1.113559322034e-05
 -1.111138014528e-05
 -1.108716707022e-05
 -1.106295399516e-05
 -1.103874092010e-05
 -1.101452784504e-05
 -1.099031476998e-05
 -1.096610169492e-05
 -1.094188861985e-05
 -1.091767554479e-05
 -1.089346246973e-05
 -1.086924939467e-05
 -1.084503631961e-05
 -1.082082324455e-05
 -1.079661016949e-05
 -1.077239709443e-05
 -1.074818401937e-05
 -1.072397094431e-05
 -1.069975786925e-05
 -1.067554479419e-05
 -1.065133171913e-05
 -1.062711864407e-05
 -1.060290556901e-05
 -1.057869249395e-05
 -1.055447941889e-05
 -1.053026634383e-05
 -1.050605326877e-05
 -1.048184019370e-05
 -1.045762711864e-05
 -1.043341404358e-05
 -1.040920096852e-05
 -1.038498789346e-05
 -1.036077481840e-05
 -1.033656174334e-05
 -1.031234866828e-05
 -1.028813559322e-05
 -1.026392251816e-05
 -1.023970944310e-05
 -1.021549636804e-05
 -1.019128329298e-05
 -1.016707021792e-05
 -1.014285714286e-05
 -1.011864406780e-05
 -1.009443099274e-05
 -1.007021791768e-05
 -1.004600484262e-05
 -1.002179176755e-05
 -9.997578692494e-06
 -9.973365617433e-06
 -9.949152542373e-06
 -9.924939467312e-06
 -9.900726392252e-06
 -9.876513317191e-06
 -9.852300242131e-06
 -9.828087167070e-06
 -9.803874092010e-06
 -9.779661016949e-06
 -9.755447941889e-06
 -9.731234866828e-06
 -9.707021791768e-06
 -9.682808716707e-06
 -9.658595641647e-06
 -9.634382566586e-06
 -9.610169491525e-06
 -9.585956416465e-06
 -9.561743341404e-06
 -9.537530266344e-06
 -9.513317191283e-06
 -9.489104116223e-06
 -9.464891041162e-06
 -9.440677966102e-06
 -9.416464891041e-06
 -9.392251815981e-06
 -9.368038740920e-06
 -9.343825665860e-06
 -9.319612590799e-06
 -9.295399515739e-06
 -9.271186440678e-06
 -9.246973365618e-06
 -9.222760290557e-06
 -9.198547215496e-06
 -9.174334140436e-06
 -9.150121065375e-06
 -9.125907990315e-06
 -9.101694915254e-06
 -9.077481840194e-06
 -9.053268765133e-06
 -9.029055690073e-06
 -9.004842615012e-06
 -8.980629539952e-06
 -8.956416464891e-06
 -8.932203389831e-06
 -8.907990314770e-06
 -8.883777239710e-06
 -8.859564164649e-06
 -8.835351089588e-06
 -8.811138014528e-06
 -8.786924939467e-06
 -8.762711864407e-06
 -8.738498789346e-06
 -8.714285714286e-06
 -8.690072639225e-06
 -8.665859564165e-06
 -8.641646489104e-06
 -8.617433414044e-06
 -8.593220338983e-06
 -8.569007263923e-06
 -8.544794188862e-06
 -8.520581113802e-06
 -8.496368038741e-06
 -8.472154963680e-06
 -8.447941888620e-06
 -8.423728813559e-06
 -8.399515738499e-06
 -8.375302663438e-06
 -8.351089588378e-06
 -8.326876513317e-06
 -8.302663438257e-06
 -8.278450363196e-06
 -8.254237288136e-06
 -8.230024213075e-06
 -8.205811138015e-06
 -8.181598062954e-06
 -8.157384987894e-06
 -8.133171912833e-06
 -8.108958837773e-06
 -8.084745762712e-06
 -8.060532687651e-06
 -8.036319612591e-06
 -8.012106537530e-06
 -7.987893462470e-06
 -7.963680387409e-06
 -7.939467312349e-06
 -7.915254237288e-06
 -7.891041162228e-06
 -7.866828087167e-06
 -7.842615012107e-06
 -7.818401937046e-06
 -7.794188861986e-06
 -7.769975786925e-06
 -7.745762711865e-06
 -7.721549636804e-06
 -7.697336561743e-06
 -7.673123486683e-06
 -7.648910411622e-06
 -7.624697336562e-06
 -7.600484261501e-06
 -7.576271186441e-06
 -7.552058111380e-06
 -7.527845036320e-06
 -7.503631961259e-06
 -7.479418886199e-06
 -7.455205811138e-06
 -7.430992736078e-06
 -7.406779661017e-06
 -7.382566585957e-06
 -7.358353510896e-06
 -7.334140435835e-06
 -7.309927360775e-06
 -7.285714285714e-06
 -7.261501210654e-06
 -7.237288135593e-06
 -7.213075060533e-06
 -7.188861985472e-06
 -7.164648910412e-06
 -7.140435835351e-06
 -7.116222760291e-06
 -7.092009685230e-06
 -7.067796610170e-06
 -7.043583535109e-06
 -7.019370460049e-06
 -6.995157384988e-06
 -6.970944309927e-06
 -6.946731234867e-06
 -6.922518159806e-06
 -6.898305084746e-06
 -6.874092009685e-06
 -6.849878934625e-06
 -6.825665859564e-06
 -6.801452784504e-06
 -6.777239709443e-06
 -6.753026634383e-06
 -6.728813559322e-06
 -6.704600484262e-06
 -6.680387409201e-06
 -6.656174334141e-06
 -6.631961259080e-06
 -6.607748184019e-06
 -6.583535108959e-06
 -6.559322033898e-06
 -6.535108958838e-06
 -6.510895883777e-06
 -6.486682808717e-06
 -6.462469733656e-06
 -6.438256658596e-06
 -6.414043583535e-06
 -6.389830508475e-06
 -6.365617433414e-06
 -6.341404358354e-06
 -6.317191283293e-06
 -6.292978208233e-06
 -6.268765133172e-06
 -6.244552058111e-06
 -6.220338983051e-06
 -6.196125907990e-06
 -6.171912832930e-06
 -6.147699757869e-06
 -6.123486682809e-06
 -6.099273607748e-06
 -6.075060532688e-06
 -6.050847457627e-06
 -6.026634382567e-06
 -6.002421307506e-06
 -5.978208232446e-06
 -5.953995157385e-06
 -5.929782082325e-06
 -5.905569007264e-06
 -5.881355932203e-06
 -5.857142857143e-06
 -5.832929782082e-06
 -5.808716707022e-06
 -5.784503631961e-06
 -5.760290556901e-06
 -5.736077481840e-06
 -5.711864406780e-06
 -5.687651331719e-06
 -5.663438256659e-06
 -5.639225181598e-06
 -5.615012106538e-06
 -5.590799031477e-06
 -5.566585956417e-06
 -5.542372881356e-06
 -5.518159806295e-06
 -5.493946731235e-06
 -5.469733656174e-06
 -5.445520581114e-06
 -5.421307506053e-06
 -5.397094430993e-06
 -5.372881355932e-06
 -5.348668280872e-06
 -5.324455205811e-06
 -5.300242130751e-06
 -5.276029055690e-06
 -5.251815980630e-06
 -5.227602905569e-06
 -5.203389830509e-06
 -5.179176755448e-06
 -5.154963680387e-06
 -5.130750605327e-06
 -5.106537530266e-06
 -5.082324455206e-06
 -5.058111380145e-06
 -5.033898305085e-06
 -5.009685230024e-06
 -4.985472154964e-06
 -4.961259079903e-06
 -4.937046004843e-06
 -4.912832929782e-06
 -4.888619854722e-06
 -4.864406779661e-06
 -4.840193704601e-06
 -4.815980629540e-06
 -4.791767554479e-06
 -4.767554479419e-06
 -4.743341404358e-06
 -4.719128329298e-06
 -4.694915254237e-06
 -4.670702179177e-06
 -4.646489104116e-06
 -4.622276029056e-06
 -4.598062953995e-06
 -4.573849878935e-06
 -4.549636803874e-06
 -4.525423728814e-06
 -4.501210653753e-06
 -4.476997578693e-06
 -4.452784503632e-06
 -4.428571428572e-06
 -4.404358353511e-06
 -4.380145278450e-06
 -4.355932203390e-06
 -4.331719128329e-06
 -4.307506053269e-06
 -4.283292978208e-06
 -4.259079903148e-06
 -4.234866828087e-06
 -4.210653753027e-06
 -4.186440677966e-06
 -4.162227602906e-06
 -4.138014527845e-06
 -4.113801452785e-06
 -4.089588377724e-06
 -4.065375302664e-06
 -4.041162227603e-06
 -4.016949152542e-06
 -3.992736077482e-06
 -3.968523002421e-06
 -3.944309927361e-06
 -3.920096852300e-06
 -3.895883777240e-06
 -3.871670702179e-06
 -3.847457627119e-06
 -3.823244552058e-06
 -3.799031476998e-06
 -3.774818401937e-06
 -3.750605326877e-06
 -3.726392251816e-06
 -3.702179176756e-06
 -3.677966101695e-06
 -3.653753026634e-06
 -3.629539951574e-06
 -3.605326876513e-06
 -3.581113801453e-06
 -3.556900726392e-06
 -3.532687651332e-06
 -3.508474576271e-06
 -3.484261501211e-06
 -3.460048426150e-06
 -3.435835351090e-06
 -3.411622276029e-06
 -3.387409200969e-06
 -3.363196125908e-06
 -3.338983050848e-06
 -3.314769975787e-06
 -3.290556900726e-06
 -3.266343825666e-06
 -3.242130750605e-06
 -3.217917675545e-06
 -3.193704600484e-06
 -3.169491525424e-06
 -3.145278450363e-06
 -3.121065375303e-06
 -3.096852300242e-06
 -3.072639225182e-06
 -3.048426150121e-06
 -3.024213075061e-06
 -3.000000000000e-06

z(m)(1503,1)
 -4.400752357780e-05
 -4.397744853471e-05
 -4.394737349161e-05
 -4.391729844851e-05
 -4.388722340541e-05
 -4.385714836232e-05
 -4.382707331922e-05
 -4.379699827612e-05
 -4.376692323303e-05
 -4.373684818993e-05
 -4.370677314683e-05
 -4.367669810374e-05
 -4.364662306064e-05
 -4.361654801754e-05
 -4.358647297445e-05
 -4.355639793135e-05
 -4.352632288825e-05
 -4.349624784516e-05
 -4.346617280206e-05
 -4.343609775896e-05
 -4.340602271586e-05
 -4.337594767277e-05
 -4.334587262967e-05
 -4.331579758657e-05
 -4.328572254348e-05
 -4.325564750038e-05
 -4.322557245728e-05
 -4.319549741419e-05
 -4.316542237109e-05
 -4.313534732799e-05
 -4.310527228490e-05
 -4.307519724180e-05
 -4.304512219870e-05
 -4.301504715560e-05
 -4.298497211251e-05
 -4.295489706941e-05
 -4.292482202631e-05
 -4.289474698322e-05
 -4.286467194012e-05
 -4.283459689702e-05
 -4.280452185393e-05
 -4.277444681083e-05
 -4.274437176773e-05
 -4.271429672464e-05
 -4.268422168154e-05
 -4.265414663844e-05
 -4.262407159535e-05
 -4.259399655225e-05
 -4.256392150915e-05
 -4.253384646605e-05
 -4.250377142296e-05
 -4.247369637986e-05
 -4.244362133676e-05
 -4.241354629367e-05
 -4.238347125057e-05
 -4.235339620747e-05
 -4.232332116438e-05
 -4.229324612128e-05
 -4.226317107818e-05
 -4.223309603509e-05
 -4.220302099199e-05
 -4.217294594889e-05
 -4.214287090579e-05
 -4.211279586270e-05
 -4.208272081960e-05
 -4.205264577650e-05
 -4.202257073341e-05
 -4.199249569031e-05
 -4.196242064721e-05
 -4.193234560412e-05
 -4.190227056102e-05
 -4.187219551792e-05
 -4.184212047483e-05
 -4.181204543173e-05
 -4.178197038863e-05
 -4.175189534554e-05
 -4.172182030244e-05
 -4.169174525934e-05
 -4.166167021624e-05
 -4.163159517315e-05
 -4.160152013005e-05
 -4.157144508695e-05
 -4.154137004386e-05
 -4.151129500076e-05
 -4.148121995766e-05
 -4.145114491457e-05
 -4.142106987147e-05
 -4.139099482837e-05
 -4.136091978528e-05
 -4.133084474218e-05
 -4.130076969908e-05
 -4.127069465598e-05
 -4.124061961289e-05
 -4.121054456979e-05
 -4.118046952669e-05
 -4.115039448360e-05
 -4.112031944050e-05
 -4.109024439740e-05
 -4.106016935431e-05
 -4.103009431121e-05
 -4.100001926811e-05
 -4.096994422502e-05
 -4.093986918192e-05
 -4.090979413882e-05
 -4.087971909573e-05
 -4.084964405263e-05
 -4.081956900953e-05
 -4.078949396643e-05
 -4.075941892334e-05
 -4.072934388024e-05
 -4.069926883714e-05
 -4.066919379405e-05
 -4.063911875095e-05
 -4.060904370785e-05
 -4.057896866476e-05
 -4.054889362166e-05
 -4.051881857856e-05
 -4.048874353547e-05
 -4.045866849237e-05
 -4.042859344927e-05
 -4.039851840617e-05
 -4.036844336308e-05
 -4.033836831998e-05
 -4.030829327688e-05
 -4.027821823379e-05
 -4.024814319069e-05
 -4.021806814759e-05
 -4.018799310450e-05
 -4.015791806140e-05
 -4.012784301830e-05
 -4.009776797521e-05
 -4.006769293211e-05
 -4.003761788901e-05
 -4.000754284592e-05
 -3.997746780282e-05
 -3.994739275972e-05
 -3.991731771662e-05
 -3.988724267353e-05
 -3.985716763043e-05
 -3.982709258733e-05
 -3.979701754424e-05
 -3.976694250114e-05
 -3.973686745804e-05
 -3.970679241495e-05
 -3.967671737185e-05
 -3.964664232875e-05
 -3.961656728566e-05
 -3.958649224256e-05
 -3.955641719946e-05
 -3.952634215636e-05
 -3.949626711327e-05
 -3.946619207017e-05
 -3.943611702707e-05
 -3.940604198398e-05
 -3.937596694088e-05
 -3.934589189778e-05
 -3.931581685469e-05
 -3.928574181159e-05
 -3.925566676849e-05
 -3.922559172540e-05
 -3.919551668230e-05
 -3.916544163920e-05
 -3.913536659611e-05
 -3.910529155301e-05
 -3.907521650991e-05
 -3.904514146681e-05
 -3.901506642372e-05
 -3.898499138062e-05
 -3.895491633752e-05
 -3.892484129443e-05
 -3.889476625133e-05
 -3.886469120823e-05
 -3.883461616514e-05
 -3.880454112204e-05
 -3.877446607894e-05
 -3.874439103585e-05
 -3.871431599275e-05
 -3.868424094965e-05
 -3.865416590655e-05
 -3.862409086346e-05
 -3.859401582036e-05
 -3.856394077726e-05
 -3.853386573417e-05
 -3.850379069107e-05
 -3.847371564797e-05
 -3.844364060488e-05
 -3.841356556178e-05
 -3.838349051868e-05
 -3.835341547559e-05
 -3.832334043249e-05
 -3.829326538939e-05
 -3.826319034629e-05
 -3.823311530320e-05
 -3.820304026010e-05
 -3.817296521700e-05
 -3.814289017391e-05
 -3.811281513081e-05
 -3.808274008771e-05
 -3.805266504462e-05
 -3.802259000152e-05
 -3.799251495842e-05
 -3.796243991533e-05
 -3.793236487223e-05
 -3.790228982913e-05
 -3.787221478604e-05
 -3.784213974294e-05
 -3.781206469984e-05
 -3.778198965674e-05
 -3.775191461365e-05
 -3.772183957055e-05
 -3.769176452745e-05
 -3.766168948436e-05
 -3.763161444126e-05
 -3.760153939816e-05
 -3.757146435507e-05
 -3.754138931197e-05
 -3.751131426887e-05
 -3.748123922578e-05
 -3.745116418268e-05
 -3.742108913958e-05
 -3.739101409648e-05
 -3.736093905339e-05
 -3.733086401029e-05
 -3.730078896719e-05
 -3.727071392410e-05
 -3.724063888100e-05
 -3.721056383790e-05
 -3.718048879481e-05
 -3.715041375171e-05
 -3.712033870861e-05
 -3.709026366552e-05
 -3.706018862242e-05
 -3.703011357932e-05
 -3.700003853623e-05
 -3.696996349313e-05
 -3.693988845003e-05
 -3.690981340693e-05
 -3.687973836384e-05
 -3.684966332074e-05
 -3.681958827764e-05
 -3.678951323455e-05
 -3.675943819145e-05
 -3.672936314835e-05
 -3.669928810526e-05
 -3.666921306216e-05
 -3.663913801906e-05
 -3.660906297597e-05
 -3.657898793287e-05
 -3.654891288977e-05
 -3.651883784667e-05
 -3.648876280358e-05
 -3.645868776048e-05
 -3.642861271738e-05
 -3.639853767429e-05
 -3.636846263119e-05
 -3.633838758809e-05
 -3.630831254500e-05
 -3.627823750190e-05
 -3.624816245880e-05
 -3.621808741571e-05
 -3.618801237261e-05
 -3.615793732951e-05
 -3.612786228642e-05
 -3.609778724332e-05
 -3.606771220022e-05
 -3.603763715712e-05
 -3.600756211403e-05
 -3.597748707093e-05
 -3.594741202783e-05
 -3.591733698474e-05
 -3.588726194164e-05
 -3.585718689854e-05
 -3.582711185545e-05
 -3.579703681235e-05
 -3.576696176925e-05
 -3.573688672616e-05
 -3.570681168306e-05
 -3.567673663996e-05
 -3.564666159686e-05
 -3.561658655377e-05
 -3.558651151067e-05
 -3.555643646757e-05
 -3.552636142448e-05
 -3.549628638138e-05
 -3.546621133828e-05
 -3.543613629519e-05
 -3.540606125209e-05
 -3.537598620899e-05
 -3.534591116590e-05
 -3.531583612280e-05
 -3.528576107970e-05
 -3.525568603661e-05
 -3.522561099351e-05
 -3.519553595041e-05
 -3.516546090731e-05
 -3.513538586422e-05
 -3.510531082112e-05
 -3.507523577802e-05
 -3.504516073493e-05
 -3.501508569183e-05
 -3.498501064873e-05
 -3.495493560564e-05
 -3.492486056254e-05
 -3.489478551944e-05
 -3.486471047635e-05
 -3.483463543325e-05
 -3.480456039015e-05
 -3.477448534705e-05
 -3.474441030396e-05
 -3.471433526086e-05
 -3.468426021776e-05
 -3.465418517467e-05
 -3.462411013157e-05
 -3.459403508847e-05
 -3.456396004538e-05
 -3.453388500228e-05
 -3.450380995918e-05
 -3.447373491609e-05
 -3.444365987299e-05
 -3.441358482989e-05
 -3.438350978680e-05
 -3.435343474370e-05
 -3.432335970060e-05
 -3.429328465750e-05
 -3.426320961441e-05
 -3.423313457131e-05
 -3.420305952821e-05
 -3.417298448512e-05
 -3.414290944202e-05
 -3.411283439892e-05
 -3.408275935583e-05
 -3.405268431273e-05
 -3.402260926963e-05
 -3.399253422654e-05
 -3.396245918344e-05
 -3.393238414034e-05
 -3.390230909724e-05
 -3.387223405415e-05
 -3.384215901105e-05
 -3.381208396795e-05
 -3.378200892486e-05
 -3.375193388176e-05
 -3.372185883866e-05
 -3.369178379557e-05
 -3.366170875247e-05
 -3.363163370937e-05
 -3.360155866628e-05
 -3.357148362318e-05
 -3.354140858008e-05
 -3.351133353699e-05
 -3.348125849389e-05
 -3.345118345079e-05
 -3.342110840769e-05
 -3.339103336460e-05
 -3.336095832150e-05
 -3.333088327840e-05
 -3.330080823531e-05
 -3.327073319221e-05
 -3.324065814911e-05
 -3.321058310602e-05
 -3.318050806292e-05
 -3.315043301982e-05
 -3.312035797673e-05
 -3.309028293363e-05
 -3.306020789053e-05
 -3.303013284743e-05
 -3.300005780434e-05
 -3.296998276124e-05
 -3.293990771814e-05
 -3.290983267505e-05
 -3.287975763195e-05
 -3.284968258885e-05
 -3.281960754576e-05
 -3.278953250266e-05
 -3.275945745956e-05
 -3.272938241647e-05
 -3.269930737337e-05
 -3.266923233027e-05
 -3.263915728718e-05
 -3.260908224408e-05
 -3.257900720098e-05
 -3.254893215788e-05
 -3.251885711479e-05
 -3.248878207169e-05
 -3.245870702859e-05
 -3.242863198550e-05
 -3.239855694240e-05
 -3.236848189930e-05
 -3.233840685621e-05
 -3.230833181311e-05
 -3.227825677001e-05
 -3.224818172692e-05
 -3.221810668382e-05
 -3.218803164072e-05
 -3.215795659762e-05
 -3.212788155453e-05
 -3.209780651143e-05
 -3.206773146833e-05
 -3.203765642524e-05
 -3.200758138214e-05
 -3.197750633904e-05
 -3.194743129595e-05
 -3.191735625285e-05
 -3.188728120975e-05
 -3.185720616666e-05
 -3.182713112356e-05
 -3.179705608046e-05
 -3.176698103737e-05
 -3.173690599427e-05
 -3.170683095117e-05
 -3.167675590807e-05
 -3.164668086498e-05
 -3.161660582188e-05
 -3.158653077878e-05
 -3.155645573569e-05
 -3.152638069259e-05
 -3.149630564949e-05
 -3.146623060640e-05
 -3.143615556330e-05
 -3.140608052020e-05
 -3.137600547711e-05
 -3.134593043401e-05
 -3.131585539091e-05
 -3.128578034781e-05
 -3.125570530472e-05
 -3.122563026162e-05
 -3.119555521852e-05
 -3.116548017543e-05
 -3.113540513233e-05
 -3.110533008923e-05
 -3.107525504614e-05
 -3.104518000304e-05
 -3.101510495994e-05
 -3.098502991685e-05
 -3.095495487375e-05
 -3.092487983065e-05
 -3.089480478756e-05
 -3.086472974446e-05
 -3.083465470136e-05
 -3.080457965826e-05
 -3.077450461517e-05
 -3.074442957207e-05
 -3.071435452897e-05
 -3.068427948588e-05
 -3.065420444278e-05
 -3.062412939968e-05
 -3.059405435659e-05
 -3.056397931349e-05
 -3.053390427039e-05
 -3.050382922730e-05
 -3.047375418420e-05
 -3.044367914110e-05
 -3.041360409800e-05
 -3.038352905491e-05
 -3.035345401181e-05
 -3.032337896871e-05
 -3.029330392562e-05
 -3.026322888252e-05
 -3.023315383942e-05
 -3.020307879633e-05
 -3.017300375323e-05
 -3.014292871013e-05
 -3.011285366704e-05
 -3.008277862394e-05
 -3.005270358084e-05
 -3.002262853775e-05
 -2.999255349465e-05
 -2.996247845155e-05
 -2.993240340845e-05
 -2.990232836536e-05
 -2.987225332226e-05
 -2.984217827916e-05
 -2.981210323607e-05
 -2.978202819297e-05
 -2.975195314987e-05
 -2.972187810678e-05
 -2.969180306368e-05
 -2.966172802058e-05
 -2.963165297749e-05
 -2.960157793439e-05
 -2.957150289129e-05
 -2.954142784819e-05
 -2.951135280510e-05
 -2.948127776200e-05
 -2.945120271890e-05
 -2.942112767581e-05
 -2.939105263271e-05
 -2.936097758961e-05
 -2.933090254652e-05
 -2.930082750342e-05
 -2.927075246032e-05
 -2.924067741723e-05
 -2.921060237413e-05
 -2.918052733103e-05
 -2.915045228794e-05
 -2.912037724484e-05
 -2.909030220174e-05
 -2.906022715864e-05
 -2.903015211555e-05
 -2.900007707245e-05
 -2.897000202935e-05
 -2.893992698626e-05
 -2.890985194316e-05
 -2.887977690006e-05
 -2.884970185697e-05
 -2.881962681387e-05
 -2.878955177077e-05
 -2.875947672768e-05
 -2.872940168458e-05
 -2.869932664148e-05
 -2.866925159838e-05
 -2.863917655529e-05
 -2.860910151219e-05
 -2.857902646909e-05
 -2.854895142600e-05
 -2.851887638290e-05
 -2.848880133980e-05
 -2.845872629671e-05
 -2.842865125361e-05
 -2.839857621051e-05
 -2.836850116742e-05
 -2.833842612432e-05
 -2.830835108122e-05
 -2.827827603813e-05
 -2.824820099503e-05
 -2.821812595193e-05
 -2.818805090883e-05
 -2.815797586574e-05
 -2.812790082264e-05
 -2.809782577954e-05
 -2.806775073645e-05
 -2.803767569335e-05
 -2.800760065025e-05
 -2.797752560716e-05
 -2.794745056406e-05
 -2.791737552096e-05
 -2.788730047787e-05
 -2.785722543477e-05
 -2.782715039167e-05
 -2.779707534858e-05
 -2.776700030548e-05
 -2.773692526238e-05
 -2.770685021928e-05
 -2.767677517619e-05
 -2.764670013309e-05
 -2.761662508999e-05
 -2.758655004690e-05
 -2.755647500380e-05
 -2.752639996070e-05
 -2.749632491761e-05
 -2.746624987451e-05
 -2.743617483141e-05
 -2.740609978832e-05
 -2.737602474522e-05
 -2.734594970212e-05
 -2.731587465902e-05
 -2.728579961593e-05
 -2.725572457283e-05
 -2.722564952973e-05
 -2.719557448664e-05
 -2.716549944354e-05
 -2.713542440044e-05
 -2.710534935735e-05
 -2.707527431425e-05
 -2.704519927115e-05
 -2.701512422806e-05
 -2.698504918496e-05
 -2.695497414186e-05
 -2.692489909877e-05
 -2.689482405567e-05
 -2.686474901257e-05
 -2.683467396947e-05
 -2.680459892638e-05
 -2.677452388328e-05
 -2.674444884018e-05
 -2.671437379709e-05
 -2.668429875399e-05
 -2.665422371089e-05
 -2.662414866780e-05
 -2.659407362470e-05
 -2.656399858160e-05
 -2.653392353851e-05
 -2.650384849541e-05
 -2.647377345231e-05
 -2.644369840921e-05
 -2.641362336612e-05
 -2.638354832302e-05
 -2.635347327992e-05
 -2.632339823683e-05
 -2.629332319373e-05
 -2.626324815063e-05
 -2.623317310754e-05
 -2.620309806444e-05
 -2.617302302134e-05
 -2.614294797825e-05
 -2.611287293515e-05
 -2.608279789205e-05
 -2.605272284896e-05
 -2.602264780586e-05
 -2.599257276276e-05
 -2.596249771966e-05
 -2.593242267657e-05
 -2.590234763347e-05
 -2.587227259037e-05
 -2.584219754728e-05
 -2.581212250418e-05
 -2.578204746108e-05
 -2.575197241799e-05
 -2.572189737489e-05
 -2.569182233179e-05
 -2.566174728870e-05
 -2.563167224560e-05
 -2.560159720250e-05
 -2.557152215940e-05
 -2.554144711631e-05
 -2.551137207321e-05
 -2.548129703011e-05
 -2.545122198702e-05
 -2.542114694392e-05
 -2.539107190082e-05
 -2.536099685773e-05
 -2.533092181463e-05
 -2.530084677153e-05
 -2.527077172844e-05
 -2.524069668534e-05
 -2.521062164224e-05
 -2.518054659915e-05
 -2.515047155605e-05
 -2.512039651295e-05
 -2.509032146985e-05
 -2.506024642676e-05
 -2.503017138366e-05
 -2.500009634056e-05
 -2.497002129747e-05
 -2.493994625437e-05
 -2.490987121127e-05
 -2.487979616818e-05
 -2.484972112508e-05
 -2.481964608198e-05
 -2.478957103889e-05
 -2.475949599579e-05
 -2.472942095269e-05
 -2.469934590959e-05
 -2.466927086650e-05
 -2.463919582340e-05
 -2.460912078030e-05
 -2.457904573721e-05
 -2.454897069411e-05
 -2.451889565101e-05
 -2.448882060792e-05
 -2.445874556482e-05
 -2.442867052172e-05
 -2.439859547863e-05
 -2.436852043553e-05
 -2.433844539243e-05
 -2.430837034934e-05
 -2.427829530624e-05
 -2.424822026314e-05
 -2.421814522004e-05
 -2.418807017695e-05
 -2.415799513385e-05
 -2.412792009075e-05
 -2.409784504766e-05
 -2.406777000456e-05
 -2.403769496146e-05
 -2.400761991837e-05
 -2.397754487527e-05
 -2.394746983217e-05
 -2.391739478908e-05
 -2.388731974598e-05
 -2.385724470288e-05
 -2.382716965979e-05
 -2.379709461669e-05
 -2.376701957359e-05
 -2.373694453049e-05
 -2.370686948740e-05
 -2.367679444430e-05
 -2.364671940120e-05
 -2.361664435811e-05
 -2.358656931501e-05
 -2.355649427191e-05
 -2.352641922882e-05
 -2.349634418572e-05
 -2.346626914262e-05
 -2.343619409953e-05
 -2.340611905643e-05
 -2.337604401333e-05
 -2.334596897023e-05
 -2.331589392714e-05
 -2.328581888404e-05
 -2.325574384094e-05
 -2.322566879785e-05
 -2.319559375475e-05
 -2.316551871165e-05
 -2.313544366856e-05
 -2.310536862546e-05
 -2.307529358236e-05
 -2.304521853927e-05
 -2.301514349617e-05
 -2.298506845307e-05
 -2.295499340998e-05
 -2.292491836688e-05
 -2.289484332378e-05
 -2.286476828068e-05
 -2.283469323759e-05
 -2.280461819449e-05
 -2.277454315139e-05
 -2.274446810830e-05
 -2.271439306520e-05
 -2.268431802210e-05
 -2.265424297901e-05
 -2.262416793591e-05
 -2.259409289281e-05
 -2.256401784972e-05
 -2.253394280662e-05
 -2.250386776352e-05
 -2.247379272042e-05
 -2.244371767733e-05
 -2.241364263423e-05
 -2.238356759113e-05
 -2.235349254804e-05
 -2.232341750494e-05
 -2.229334246184e-05
 -2.226326741875e-05
 -2.223319237565e-05
 -2.220311733255e-05
 -2.217304228946e-05
 -2.214296724636e-05
 -2.211289220326e-05
 -2.208281716017e-05
 -2.205274211707e-05
 -2.202266707397e-05
 -2.199259203087e-05
 -2.196251698778e-05
 -2.193244194468e-05
 -2.190236690158e-05
 -2.187229185849e-05
 -2.184221681539e-05
 -2.181214177229e-05
 -2.178206672920e-05
 -2.175199168610e-05
 -2.172191664300e-05
 -2.169184159991e-05
 -2.166176655681e-05
 -2.163169151371e-05
 -2.160161647061e-05
 -2.157154142752e-05
 -2.154146638442e-05
 -2.151139134132e-05
 -2.148131629823e-05
 -2.145124125513e-05
 -2.142116621203e-05
 -2.139109116894e-05
 -2.136101612584e-05
 -2.133094108274e-05
 -2.130086603965e-05
 -2.127079099655e-05
 -2.124071595345e-05
 -2.121064091036e-05
 -2.118056586726e-05
 -2.115049082416e-05
 -2.112041578106e-05
 -2.109034073797e-05
 -2.106026569487e-05
 -2.103019065177e-05
 -2.100011560868e-05
 -2.097004056558e-05
 -2.093996552248e-05
 -2.090989047939e-05
 -2.087981543629e-05
 -2.084974039319e-05
 -2.081966535010e-05
 -2.078959030700e-05
 -2.075951526390e-05
 -2.072944022080e-05
 -2.069936517771e-05
 -2.066929013461e-05
 -2.063921509151e-05
 -2.060914004842e-05
 -2.057906500532e-05
 -2.054898996222e-05
 -2.051891491913e-05
 -2.048883987603e-05
 -2.045876483293e-05
 -2.042868978984e-05
 -2.039861474674e-05
 -2.036853970364e-05
 -2.033846466055e-05
 -2.030838961745e-05
 -2.027831457435e-05
 -2.024823953125e-05
 -2.021816448816e-05
 -2.018808944506e-05
 -2.015801440196e-05
 -2.012793935887e-05
 -2.009786431577e-05
 -2.006778927267e-05
 -2.003771422958e-05
 -2.000763918648e-05
 -1.997756414338e-05
 -1.994748910029e-05
 -1.991741405719e-05
 -1.988733901409e-05
 -1.985726397100e-05
 -1.982718892790e-05
 -1.979711388480e-05
 -1.976703884170e-05
 -1.973696379861e-05
 -1.970688875551e-05
 -1.967681371241e-05
 -1.964673866932e-05
 -1.961666362622e-05
 -1.958658858312e-05
 -1.955651354003e-05
 -1.952643849693e-05
 -1.949636345383e-05
 -1.946628841074e-05
 -1.943621336764e-05
 -1.940613832454e-05
 -1.937606328144e-05
 -1.934598823835e-05
 -1.931591319525e-05
 -1.928583815215e-05
 -1.925576310906e-05
 -1.922568806596e-05
 -1.919561302286e-05
 -1.916553797977e-05
 -1.913546293667e-05
 -1.910538789357e-05
 -1.907531285048e-05
 -1.904523780738e-05
 -1.901516276428e-05
 -1.898508772119e-05
 -1.895501267809e-05
 -1.892493763499e-05
 -1.889486259189e-05
 -1.886478754880e-05
 -1.883471250570e-05
 -1.880463746260e-05
 -1.877456241951e-05
 -1.874448737641e-05
 -1.871441233331e-05
 -1.868433729022e-05
 -1.865426224712e-05
 -1.862418720402e-05
 -1.859411216093e-05
 -1.856403711783e-05
 -1.853396207473e-05
 -1.850388703163e-05
 -1.847381198854e-05
 -1.844373694544e-05
 -1.841366190234e-05
 -1.838358685925e-05
 -1.835351181615e-05
 -1.832343677305e-05
 -1.829336172996e-05
 -1.826328668686e-05
 -1.823321164376e-05
 -1.820313660067e-05
 -1.817306155757e-05
 -1.814298651447e-05
 -1.811291147138e-05
 -1.808283642828e-05
 -1.805276138518e-05
 -1.802268634208e-05
 -1.799261129899e-05
 -1.796253625589e-05
 -1.793246121279e-05
 -1.790238616970e-05
 -1.787231112660e-05
 -1.784223608350e-05
 -1.781216104041e-05
 -1.778208599731e-05
 -1.775201095421e-05
 -1.772193591112e-05
 -1.769186086802e-05
 -1.766178582492e-05
 -1.763171078182e-05
 -1.760163573873e-05
 -1.757156069563e-05
 -1.754148565253e-05
 -1.751141060944e-05
 -1.748133556634e-05
 -1.745126052324e-05
 -1.742118548015e-05
 -1.739111043705e-05
 -1.736103539395e-05
 -1.733096035086e-05
 -1.730088530776e-05
 -1.727081026466e-05
 -1.724073522157e-05
 -1.721066017847e-05
 -1.718058513537e-05
 -1.715051009227e-05
 -1.712043504918e-05
 -1.709036000608e-05
 -1.706028496298e-05
 -1.703020991989e-05
 -1.700013487679e-05
 -1.697005983369e-05
 -1.693998479060e-05
 -1.690990974750e-05
 -1.687983470440e-05
 -1.684975966131e-05
 -1.681968461821e-05
 -1.678960957511e-05
 -1.675953453201e-05
 -1.672945948892e-05
 -1.669938444582e-05
 -1.666930940272e-05
 -1.663923435963e-05
 -1.660915931653e-05
 -1.657908427343e-05
 -1.654900923034e-05
 -1.651893418724e-05
 -1.648885914414e-05
 -1.645878410105e-05
 -1.642870905795e-05
 -1.639863401485e-05
 -1.636855897176e-05
 -1.633848392866e-05
 -1.630840888556e-05
 -1.627833384246e-05
 -1.624825879937e-05
 -1.621818375627e-05
 -1.618810871317e-05
 -1.615803367008e-05
 -1.612795862698e-05
 -1.609788358388e-05
 -1.606780854079e-05
 -1.603773349769e-05
 -1.600765845459e-05
 -1.597758341150e-05
 -1.594750836840e-05
 -1.591743332530e-05
 -1.588735828221e-05
 -1.585728323911e-05
 -1.582720819601e-05
 -1.579713315291e-05
 -1.576705810982e-05
 -1.573698306672e-05
 -1.570690802362e-05
 -1.567683298053e-05
 -1.564675793743e-05
 -1.561668289433e-05
 -1.558660785124e-05
 -1.555653280814e-05
 -1.552645776504e-05
 -1.549638272195e-05
 -1.546630767885e-05
 -1.543623263575e-05
 -1.540615759265e-05
 -1.537608254956e-05
 -1.534600750646e-05
 -1.531593246336e-05
 -1.528585742027e-05
 -1.525578237717e-05
 -1.522570733407e-05
 -1.519563229098e-05
 -1.516555724788e-05
 -1.513548220478e-05
 -1.510540716169e-05
 -1.507533211859e-05
 -1.504525707549e-05
 -1.501518203240e-05
 -1.498510698930e-05
 -1.495503194620e-05
 -1.492495690310e-05
 -1.489488186001e-05
 -1.486480681691e-05
 -1.483473177381e-05
 -1.480465673072e-05
 -1.477458168762e-05
 -1.474450664452e-05
 -1.471443160143e-05
 -1.468435655833e-05
 -1.465428151523e-05
 -1.462420647214e-05
 -1.459413142904e-05
 -1.456405638594e-05
 -1.453398134284e-05
 -1.450390629975e-05
 -1.447383125665e-05
 -1.444375621355e-05
 -1.441368117046e-05
 -1.438360612736e-05
 -1.435353108426e-05
 -1.432345604117e-05
 -1.429338099807e-05
 -1.426330595497e-05
 -1.423323091188e-05
 -1.420315586878e-05
 -1.417308082568e-05
 -1.414300578259e-05
 -1.411293073949e-05
 -1.408285569639e-05
 -1.405278065329e-05
 -1.402270561020e-05
 -1.399263056710e-05
 -1.396255552400e-05
 -1.393248048091e-05
 -1.390240543781e-05
 -1.387233039471e-05
 -1.384225535162e-05
 -1.381218030852e-05
 -1.378210526542e-05
 -1.375203022233e-05
 -1.372195517923e-05
 -1.369188013613e-05
 -1.366180509303e-05
 -1.363173004994e-05
 -1.360165500684e-05
 -1.357157996374e-05
 -1.354150492065e-05
 -1.351142987755e-05
 -1.348135483445e-05
 -1.345127979136e-05
 -1.342120474826e-05
 -1.339112970516e-05
 -1.336105466207e-05
 -1.333097961897e-05
 -1.330090457587e-05
 -1.327082953278e-05
 -1.324075448968e-05
 -1.321067944658e-05
 -1.318060440348e-05
 -1.315052936039e-05
 -1.312045431729e-05
 -1.309037927419e-05
 -1.306030423110e-05
 -1.303022918800e-05
 -1.300015414490e-05
 -1.297007910181e-05
 -1.294000405871e-05
 -1.290992901561e-05
 -1.287985397252e-05
 -1.284977892942e-05
 -1.281970388632e-05
 -1.278962884322e-05
 -1.275955380013e-05
 -1.272947875703e-05
 -1.269940371393e-05
 -1.266932867084e-05
 -1.263925362774e-05
 -1.260917858464e-05
 -1.257910354155e-05
 -1.254902849845e-05
 -1.251895345535e-05
 -1.248887841226e-05
 -1.245880336916e-05
 -1.242872832606e-05
 -1.239865328297e-05
 -1.236857823987e-05
 -1.233850319677e-05
 -1.230842815367e-05
 -1.227835311058e-05
 -1.224827806748e-05
 -1.221820302438e-05
 -1.218812798129e-05
 -1.215805293819e-05
 -1.212797789509e-05
 -1.209790285200e-05
 -1.206782780890e-05
 -1.203775276580e-05
 -1.200767772271e-05
 -1.197760267961e-05
 -1.194752763651e-05
 -1.191745259342e-05
 -1.188737755032e-05
 -1.185730250722e-05
 -1.182722746412e-05
 -1.179715242103e-05
 -1.176707737793e-05
 -1.173700233483e-05
 -1.170692729174e-05
 -1.167685224864e-05
 -1.164677720554e-05
 -1.161670216245e-05
 -1.158662711935e-05
 -1.155655207625e-05
 -1.152647703316e-05
 -1.149640199006e-05
 -1.146632694696e-05
 -1.143625190386e-05
 -1.140617686077e-05
 -1.137610181767e-05
 -1.134602677457e-05
 -1.131595173148e-05
 -1.128587668838e-05
 -1.125580164528e-05
 -1.122572660219e-05
 -1.119565155909e-05
 -1.116557651599e-05
 -1.113550147290e-05
 -1.110542642980e-05
 -1.107535138670e-05
 -1.104527634361e-05
 -1.101520130051e-05
 -1.098512625741e-05
 -1.095505121431e-05
 -1.092497617122e-05
 -1.089490112812e-05
 -1.086482608502e-05
 -1.083475104193e-05
 -1.080467599883e-05
 -1.077460095573e-05
 -1.074452591264e-05
 -1.071445086954e-05
 -1.068437582644e-05
 -1.065430078335e-05
 -1.062422574025e-05
 -1.059415069715e-05
 -1.056407565405e-05
 -1.053400061096e-05
 -1.050392556786e-05
 -1.047385052476e-05
 -1.044377548167e-05
 -1.041370043857e-05
 -1.038362539547e-05
 -1.035355035238e-05
 -1.032347530928e-05
 -1.029340026618e-05
 -1.026332522309e-05
 -1.023325017999e-05
 -1.020317513689e-05
 -1.017310009380e-05
 -1.014302505070e-05
 -1.011295000760e-05
 -1.008287496450e-05
 -1.005279992141e-05
 -1.002272487831e-05
 -9.992649835214e-06
 -9.962574792117e-06
 -9.932499749020e-06
 -9.902424705923e-06
 -9.872349662826e-06
 -9.842274619729e-06
 -9.812199576632e-06
 -9.782124533536e-06
 -9.752049490439e-06
 -9.721974447342e-06
 -9.691899404245e-06
 -9.661824361148e-06
 -9.631749318051e-06
 -9.601674274954e-06
 -9.571599231857e-06
 -9.541524188760e-06
 -9.511449145664e-06
 -9.481374102567e-06
 -9.451299059470e-06
 -9.421224016373e-06
 -9.391148973276e-06
 -9.361073930179e-06
 -9.330998887082e-06
 -9.300923843985e-06
 -9.270848800888e-06
 -9.240773757791e-06
 -9.210698714695e-06
 -9.180623671598e-06
 -9.150548628501e-06
 -9.120473585404e-06
 -9.090398542307e-06
 -9.060323499210e-06
 -9.030248456113e-06
 -9.000173413016e-06
 -8.970098369919e-06
 -8.940023326823e-06
 -8.909948283726e-06
 -8.879873240629e-06
 -8.849798197532e-06
 -8.819723154435e-06
 -8.789648111338e-06
 -8.759573068241e-06
 -8.729498025144e-06
 -8.699422982047e-06
 -8.669347938950e-06
 -8.639272895854e-06
 -8.609197852757e-06
 -8.579122809660e-06
 -8.549047766563e-06
 -8.518972723466e-06
 -8.488897680369e-06
 -8.458822637272e-06
 -8.428747594175e-06
 -8.398672551078e-06
 -8.368597507982e-06
 -8.338522464885e-06
 -8.308447421788e-06
 -8.278372378691e-06
 -8.248297335594e-06
 -8.218222292497e-06
 -8.188147249400e-06
 -8.158072206303e-06
 -8.127997163206e-06
 -8.097922120110e-06
 -8.067847077013e-06
 -8.037772033916e-06
 -8.007696990819e-06
 -7.977621947722e-06
 -7.947546904625e-06
 -7.917471861528e-06
 -7.887396818431e-06
 -7.857321775334e-06
 -7.827246732237e-06
 -7.797171689141e-06
 -7.767096646044e-06
 -7.737021602947e-06
 -7.706946559850e-06
 -7.676871516753e-06
 -7.646796473656e-06
 -7.616721430559e-06
 -7.586646387462e-06
 -7.556571344365e-06
 -7.526496301269e-06
 -7.496421258172e-06
 -7.466346215075e-06
 -7.436271171978e-06
 -7.406196128881e-06
 -7.376121085784e-06
 -7.346046042687e-06
 -7.315970999590e-06
 -7.285895956493e-06
 -7.255820913396e-06
 -7.225745870300e-06
 -7.195670827203e-06
 -7.165595784106e-06
 -7.135520741009e-06
 -7.105445697912e-06
 -7.075370654815e-06
 -7.045295611718e-06
 -7.015220568621e-06
 -6.985145525524e-06
 -6.955070482428e-06
 -6.924995439331e-06
 -6.894920396234e-06
 -6.864845353137e-06
 -6.834770310040e-06
 -6.804695266943e-06
 -6.774620223846e-06
 -6.744545180749e-06
 -6.714470137652e-06
 -6.684395094555e-06
 -6.654320051459e-06
 -6.624245008362e-06
 -6.594169965265e-06
 -6.564094922168e-06
 -6.534019879071e-06
 -6.503944835974e-06
 -6.473869792877e-06
 -6.443794749780e-06
 -6.413719706683e-06
 -6.383644663587e-06
 -6.353569620490e-06
 -6.323494577393e-06
 -6.293419534296e-06
 -6.263344491199e-06
 -6.233269448102e-06
 -6.203194405005e-06
 -6.173119361908e-06
 -6.143044318811e-06
 -6.112969275715e-06
 -6.082894232618e-06
 -6.052819189521e-06
 -6.022744146424e-06
 -5.992669103327e-06
 -5.962594060230e-06
 -5.932519017133e-06
 -5.902443974036e-06
 -5.872368930939e-06
 -5.842293887842e-06
 -5.812218844746e-06
 -5.782143801649e-06
 -5.752068758552e-06
 -5.721993715455e-06
 -5.691918672358e-06
 -5.661843629261e-06
 -5.631768586164e-06
 -5.601693543067e-06
 -5.571618499970e-06
 -5.541543456874e-06
 -5.511468413777e-06
 -5.481393370680e-06
 -5.451318327583e-06
 -5.421243284486e-06
 -5.391168241389e-06
 -5.361093198292e-06
 -5.331018155195e-06
 -5.300943112098e-06
 -5.270868069001e-06
 -5.240793025905e-06
 -5.210717982808e-06
 -5.180642939711e-06
 -5.150567896614e-06
 -5.120492853517e-06
 -5.090417810420e-06
 -5.060342767323e-06
 -5.030267724226e-06
 -5.000192681129e-06
 -4.970117638033e-06
 -4.940042594936e-06
 -4.909967551839e-06
 -4.879892508742e-06
 -4.849817465645e-06
 -4.819742422548e-06
 -4.789667379452e-06
 -4.759592336355e-06
 -4.735431969166e-06
 -4.711271601976e-06
 -4.687111234787e-06
 -4.662950867597e-06
 -4.638790500407e-06
 -4.614630133218e-06
 -4.590469766028e-06
 -4.566309398838e-06
 -4.542149031649e-06
 -4.517988664459e-06
 -4.493828297270e-06
 -4.469667930080e-06
 -4.445507562890e-06
 -4.421347195701e-06
 -4.397186828511e-06
 -4.373026461321e-06
 -4.348866094132e-06
 -4.324705726942e-06
 -4.300545359753e-06
 -4.276384992563e-06
 -4.252224625373e-06
 -4.228064258184e-06
 -4.203903890994e-06
 -4.179743523805e-06
 -4.155583156615e-06
 -4.131422789425e-06
 -4.107262422236e-06
 -4.083102055046e-06
 -4.058941687856e-06
 -4.034781320667e-06
 -4.010620953477e-06
 -3.986460586288e-06
 -3.962300219098e-06
 -3.938139851908e-06
 -3.913979484719e-06
 -3.889819117529e-06
 -3.865658750339e-06
 -3.841498383150e-06
 -3.817338015960e-06
 -3.793177648771e-06
 -3.769017281581e-06
 -3.744856914391e-06
 -3.720696547202e-06
 -3.696536180012e-06
 -3.672375812822e-06
 -3.648215445633e-06
 -3.624055078443e-06
 -3.599894711254e-06
 -3.575734344064e-06
 -3.551573976874e-06
 -3.527413609685e-06
 -3.503253242495e-06
 -3.479092875305e-06
 -3.454932508116e-06
 -3.430772140926e-06
 -3.406611773737e-06
 -3.382451406547e-06
 -3.358291039357e-06
 -3.334130672168e-06
 -3.309970304978e-06
 -3.285809937789e-06
 -3.261649570599e-06
 -3.237489203409e-06
 -3.213328836220e-06
 -3.189168469030e-06
 -3.165008101840e-06
 -3.140847734651e-06
 -3.116687367461e-06
 -3.092527000272e-06
 -3.068366633082e-06
 -3.044206265892e-06
 -3.020045898703e-06
 -2.995885531513e-06
 -2.971725164323e-06
 -2.947564797134e-06
 -2.923404429944e-06
 -2.899244062755e-06
 -2.875083695565e-06
 -2.850923328375e-06
 -2.826762961186e-06
 -2.802602593996e-06
 -2.778442226806e-06
 -2.754281859617e-06
 -2.730121492427e-06
 -2.705961125238e-06
 -2.681800758048e-06
 -2.657640390858e-06
 -2.633480023669e-06
 -2.609319656479e-06
 -2.585159289289e-06
 -2.560998922100e-06
 -2.536838554910e-06
 -2.512678187721e-06
 -2.488517820531e-06
 -2.464357453341e-06
 -2.440197086152e-06
 -2.416036718962e-06
 -2.391876351773e-06
 -2.367715984583e-06
 -2.343555617393e-06
 -2.319395250204e-06
 -2.295234883014e-06
 -2.271074515824e-06
 -2.246914148635e-06
 -2.222753781445e-06
 -2.198593414256e-06
 -2.174433047066e-06
 -2.150272679876e-06
 -2.126112312687e-06
 -2.101951945497e-06
 -2.077791578307e-06
 -2.053631211118e-06
 -2.029470843928e-06
 -2.005310476739e-06
 -1.981150109549e-06
 -1.956989742359e-06
 -1.932829375170e-06
 -1.908669007980e-06
 -1.884508640790e-06
 -1.860348273601e-06
 -1.836187906411e-06
 -1.812027539222e-06
 -1.787867172032e-06
 -1.763706804842e-06
 -1.739546437653e-06
 -1.715386070463e-06
 -1.691225703273e-06
 -1.667065336084e-06
 -1.642904968894e-06
 -1.618744601705e-06
 -1.594584234515e-06
 -1.570423867325e-06
 -1.546263500136e-06
 -1.522103132946e-06
 -1.497942765757e-06
 -1.473782398567e-06
 -1.449622031377e-06
 -1.425461664188e-06
 -1.401301296998e-06
 -1.377140929808e-06
 -1.352980562619e-06
 -1.328820195429e-06
 -1.304659828240e-06
 -1.280499461050e-06
 -1.256339093860e-06
 -1.232178726671e-06
 -1.208018359481e-06
 -1.183857992291e-06
 -1.159697625102e-06
 -1.135537257912e-06
 -1.111376890723e-06
 -1.087216523533e-06
 -1.063056156343e-06
 -1.038895789154e-06
 -1.014735421964e-06
 -9.905750547745e-07
 -9.664146875849e-07
 -9.422543203952e-07
 -9.180939532056e-07
 -8.939335860160e-07
 -8.697732188264e-07
 -8.456128516367e-07
 -8.214524844471e-07
 -7.972921172575e-07
 -7.731317500679e-07
 -7.489713828783e-07
 -7.248110156886e-07
 -7.006506484990e-07
 -6.764902813094e-07
 -6.523299141198e-07
 -6.281695469302e-07
 -6.040091797405e-07
 -5.798488125509e-07
 -5.556884453613e-07
 -5.315280781717e-07
 -5.073677109820e-07
 -4.832073437924e-07
 -4.590469766028e-07
 -4.348866094132e-07
 -4.107262422236e-07
 -3.865658750339e-07
 -3.624055078443e-07
 -3.382451406547e-07
 -3.140847734651e-07
 -2.899244062755e-07
 -2.657640390858e-07
 -2.416036718962e-07
 -2.174433047066e-07
 -1.932829375170e-07
 -1.691225703273e-07
 -1.449622031377e-07
 -1.208018359481e-07
 -9.664146875848e-08
 -7.248110156886e-08
 -4.832073437924e-08
 -2.416036718961e-08
 6.630679790225e-21

monitor_XZ_1B:E: Re(E) vs position, y=4.00363e-06(m), lambda=4.75e-07(m) (414,1503)
 3.424059346189e-01 3.425813813810e-01 3.425779300464e-01 3.426124722374e-01 3.428644642228e-01 3.433209133537e-01 3.438149780184e-01 3.441782175961e-01 3.443847556530e-01 3.445826080785e-01 3.449615888316e-01 3.455496423878e-01 3.461738483793e-01 3.466465615326e-01 3.469629786634e-01 3.472952363746e-01 3.478101648016e-01 3.485162248563e-01 3.492609941444e-01 3.498673537128e-01 3.503044565954e-01 3.507356985419e-01 3.513648450181e-01 3.522106453217e-01 3.530754390292e-01 3.537591922646e-01 3.542727546943e-01 3.548174825872e-01 3.555750122863e-01 3.565293388752e-01 3.574906743463e-01 3.582791555945e-01 3.589006770653e-01 3.595468418117e-01 3.603995294625e-01 3.614468660632e-01 3.625000128429e-01 3.633866679914e-01 3.641166247112e-01 3.648586278227e-01 3.657814306762e-01 3.668994235615e-01 3.680572881041e-01 3.690673865168e-01 3.698903655766e-01 3.706839690878e-01 3.716536702405e-01 3.728496927164e-01 3.741101761211e-01 3.752137731633e-01 3.760950200947e-01 3.769173164598e-01 3.779261092472e-01 3.792034129327e-01 3.805650298438e-01 3.817326397071e-01 3.826211028636e-01 3.834412907709e-01 3.844925180552e-01 3.858493872972e-01 3.872754476326e-01 3.884566578788e-01 3.893268355663e-01 3.901440033287e-01 3.912344599075e-01 3.926479805119e-01 3.940951624747e-01 3.952477855135e-01 3.960854891605e-01 3.969128271433e-01 3.980416449126e-01 3.994706151510e-01 4.008923100620e-01 4.020087456954e-01 4.028362516549e-01 4.036850251007e-01 4.048329654417e-01 4.062408980008e-01 4.076083080657e-01 4.086910511677e-01 4.095375150297e-01 4.104218807405e-01 4.115648149762e-01 4.129201326196e-01 4.142329746493e-01 4.153052663440e-01 4.161833117427e-01 4.170924830249e-01 4.182060050464e-01 4.194898790856e-01 4.207545700398e-01 4.218384299420e-01 4.227522630863e-01 4.236592422970e-01 4.247127047298e-01 4.259181760824e-01 4.271385167446e-01 4.282273637189e-01 4.291569939642e-01 4.300352088847e-01 4.310096991972e-01 4.321294678154e-01 4.332983487688e-01 4.343675586678e-01 4.352762945633e-01 4.361057864799e-01 4.369985822303e-01 4.380255494731e-01 4.391204987477e-01 4.401435796837e-01 4.410175801053e-01 4.417975766033e-01 4.426117908473e-01 4.435367241207e-01 4.445338748840e-01 4.454916185918e-01 4.463296839438e-01 4.470665635374e-01 4.477994930333e-01 4.486121431420e-01 4.494972376429e-01 4.503732802340e-01 4.511592108777e-01 4.518446058279e-01 4.524947334689e-01 4.531901418520e-01 4.539514165976e-01 4.547208459069e-01 4.554234866598e-01 4.560370904007e-01 4.566033991289e-01 4.571855955961e-01 4.578119894475e-01 4.584515429655e-01 4.590475598884e-01 4.595739788565e-01 4.600532408303e-01 4.605260425956e-01 4.610160798652e-01 4.615146898064e-01 4.619897679379e-01 4.624152999350e-01 4.627965777410e-01 4.631580807951e-01 4.635186610854e-01 4.638796136249e-01 4.642265025247e-01 4.645382971159e-01 4.648081176412e-01 4.650512018612e-01 4.652852824962e-01 4.655137756219e-01 4.657264478244e-01 4.659080167359e-01 4.660511453468e-01 4.661662406396e-01 4.662702021750e-01 4.663650712240e-01 4.664377724990e-01 4.664769571409e-01 4.664811669004e-01 4.664593958758e-01 4.664236711339e-01 4.663747092865e-01 4.662986529280e-01 4.661864630242e-01 4.660429194553e-01 4.658764572091e-01 4.656926464675e-01 4.654903822363e-01 4.652589750639e-01 4.649911258177e-01 4.646932641382e-01 4.643742038356e-01 4.640363302009e-01 4.636739496773e-01 4.632799217051e-01 4.628490846864e-01 4.623882731018e-01 4.619088915828e-01 4.614111442887e-01 4.608850893087e-01 4.603228535520e-01 4.597236094659e-01 4.590957328801e-01 4.584495762367e-01 4.577843021211e-01 4.570868241627e-01 4.563497093386e-01 4.555768373461e-01 4.547776555837e-01 4.539604261820e-01 4.531207253616e-01 4.522458150373e-01 4.513283994869e-01 4.503771683942e-01 4.494048655048e-01 4.484135779758e-01 4.473948511148e-01 4.463336530831e-01 4.452296285206e-01 4.440987140443e-01 4.429526521408e-01 4.417859544367e-01 4.405819229683e-01 4.393330709234e-01 4.380485491696e-01 4.367446521677e-01 4.354264724029e-01 4.340792708048e-01 4.326873524809e-01 4.312544126497e-01 4.297968658833e-01 4.283242233024e-01 4.268300424332e-01 4.252965097047e-01 4.237179310902e-01 4.221081439919e-01 4.204825307705e-01 4.188380895349e-01 4.171594507317e-01 4.154361671397e-01 4.136739203558e-01 4.118897595529e-01 4.100892258477e-01 4.082588471787e-01 4.063849832366e-01 4.044710485907e-01 4.025280398177e-01 4.005648855757e-01 3.985760784733e-01 3.965474318692e-01 3.944769061649e-01 3.923753069879e-01 3.902493754058e-01 3.880958294049e-01 3.859070007021e-01 3.836795587322e-01 3.814184704984e-01 3.791332765685e-01 3.768205171977e-01 3.744726135712e-01 3.720894089276e-01 3.696752942388e-01 3.672335634023e-01 3.647658427643e-01 3.622659663384e-01 3.597296771599e-01 3.571644023332e-01 3.545734122604e-01 3.519538110703e-01 3.493043133603e-01 3.466225528111e-01 3.439087287695e-01 3.411693121641e-01 3.384031379103e-01 3.356053691314e-01 3.327777229101e-01 3.299201557995e-01 3.270335471371e-01 3.241196978017e-01 3.211780094207e-01 3.182059075148e-01 3.152056494972e-01 3.121785893717e-01 3.091225910320e-01 3.060400837399e-01 3.029304398022e-01 2.997917164815e-01 2.966267647477e-01 2.934361665288e-01 2.902184236495e-01 2.869750158406e-01 2.837053549743e-01 2.804087567392e-01 2.770881805471e-01 2.737436067960e-01 2.703732997233e-01 2.669786412697e-01 2.635603664472e-01 2.601182216444e-01 2.566538222681e-01 2.531663321082e-01 2.496555594883e-01 2.461235733804e-01 2.425714209667e-01 2.389973044366e-01 2.354022832284e-01 2.317877813006e-01 2.281539131658e-01 2.245023481138e-01 2.208326743529e-01 2.171437950571e-01 2.134377667038e-01 2.097160345189e-01 2.059784268173e-01 2.022271279126e-01 1.984624761552e-01 1.946837360574e-01 1.908927259131e-01 1.870900531259e-01 1.832771604616e-01 1.794570296682e-01 1.756296441742e-01 1.717945650925e-01 1.679541379319e-01 1.641098721072e-01 1.602634074011e-01 1.564174040548e-01 1.525728659762e-01 1.487313713520e-01 1.448976904272e-01 1.410725313606e-01 1.372576417597e-01 1.334570821411e-01 1.296738144871e-01 1.259122015848e-01 1.221778712194e-01 1.184736624788e-01 1.148041006613e-01 1.111752196891e-01 1.075924489966e-01 1.040639357890e-01 1.005991732714e-01 9.720572082132e-02 9.389304550224e-02 9.067237463035e-02 8.755430756043e-02 8.455445140912e-02 8.168995222874e-02 7.897492865728e-02 7.642849110050e-02 7.406979130724e-02 7.191830813196e-02 6.999682792063e-02 6.832673458907e-02 6.692734939017e-02 6.581871313304e-02 6.501712702234e-02 6.453464125012e-02 6.438049146758e-02 6.455895808107e-02 6.506695413943e-02 6.589873510639e-02 6.704321683991e-02 6.848417599184e-02 7.020514012062e-02 7.218601920207e-02 7.440486357008e-02 7.684259116051e-02 7.947811140651e-02 8.229205136080e-02 8.526759467334e-02 8.838685706966e-02 9.163450256718e-02 9.499820249110e-02 9.846319735156e-02 1.020191441977e-01 1.056569506714e-01 1.093661830594e-01 1.131398234832e-01 1.169699670177e-01 1.208487909166e-01 1.247722779328e-01 1.287351007151e-01 1.327309783416e-01 1.367571032452e-01 1.408090419306e-01 1.448822750503e-01 1.489750228415e-01 1.530833773412e-01 1.572045934565e-01 1.613364503944e-01 1.654758918722e-01 1.696205191591e-01 1.737702385714e-01 1.779204615772e-01 1.820710339507e-01 1.862193236222e-01 1.903638212122e-01 1.945041591164e-01 1.986378268176e-01 2.027629347388e-01 2.068793299753e-01 2.109841668819e-01 2.150779406985e-01 2.191584982040e-01 2.232243028613e-01 2.272746523608e-01 2.313085290935e-01 2.353244135741e-01 2.393223409666e-01 2.433001996535e-01 2.472567888882e-01 2.511917548522e-01 2.551038049142e-01 2.589926941028e-01 2.628576173217e-01 2.666960598210e-01 2.705078639284e-01 2.742925307825e-01 2.780489673786e-01 2.817772904707e-01 2.854744900943e-01 2.891405353366e-01 2.927764161558e-01 2.963789525324e-01 2.999487766506e-01 3.034843698644e-01 3.069845010508e-01 3.104497283417e-01 3.138785537326e-01 3.172698467804e-01 3.206239179995e-01 3.239376692777e-01 3.272123121272e-01 3.304470427707e-01 3.336409355288e-01 3.367926318774e-01 3.399018404827e-01 3.429672424478e-01 3.459890714509e-01 3.489663262250e-01 3.518978582343e-01 3.547833610904e-01 3.576215527219e-01 3.604120538309e-01 3.631545653304e-01 3.658470129671e-01 3.684905637204e-01 3.710837638331e-01 3.736252830935e-01 3.761157669976e-01 3.785538217330e-01 3.809386480746e-01 3.832695460126e-01 3.855454961008e-01 3.877672303413e-01 3.899330163184e-01 3.920423162309e-01 3.940953126332e-01 3.960898488774e-01 3.980260800882e-01 3.999045656540e-01 4.017231395133e-01 4.034827213884e-01 4.051814023203e-01 4.068184840199e-01 4.083948637079e-01 4.099086485134e-01 4.113602236452e-01 4.127482298341e-01 4.140721518881e-01 4.153318489623e-01 4.165277915734e-01 4.176572561127e-01 4.187223881038e-01 4.197209646826e-01 4.206521994095e-01 4.215180157224e-01 4.223142472119e-01 4.230435022261e-01 4.237047422045e-01 4.242958561499e-01 4.248193640522e-01 4.252723709563e-01 4.256552169204e-01 4.259687234673e-01 4.262102644441e-01 4.263822170291e-01 4.264826195056e-01 4.265104649951e-01 4.264678389890e-01 4.263514921758e-01 4.261632338233e-01 4.259023400916e-01 4.255674190417e-01 4.251609052594e-01 4.246797964311e-01 4.241250147715e-01 4.234971886069e-01 4.227941350352e-01 4.220187658689e-01 4.211684806219e-01 4.202428085060e-01 4.192441910550e-01 4.181691204545e-01 4.170203171580e-01 4.157970060868e-01 4.144977840706e-01 4.131253503859e-01 4.116772063929e-01 4.101539052662e-01 4.085573393574e-01 4.068841321885e-01 4.051381776709e-01 4.033169891315e-01 4.014208686173e-01 3.994516604226e-01 3.974063272206e-01 3.952881157811e-01 3.930962680638e-01 3.908295100646e-01 3.884913689643e-01 3.860785282409e-01 3.835937286314e-01 3.810374952750e-01 3.784066684148e-01 3.757060084062e-01 3.729326930988e-01 3.700882000656e-01 3.671740258036e-01 3.641874578933e-01 3.611333842031e-01 3.580082778758e-01 3.548144315709e-01 3.515540635118e-01 3.482237887199e-01 3.448284902757e-01 3.413660117316e-01 3.378369701679e-01 3.342438832399e-01 3.305850574621e-01 3.268630317498e-01 3.230788441592e-01 3.192305197408e-01 3.153231336032e-01 3.113535744311e-01 3.073251907218e-01 3.032388776068e-01 2.990936217837e-01 2.948936112308e-01 2.906361846945e-01 2.863253372871e-01 2.819621288773e-01 2.775443930855e-01 2.730780474157e-01 2.685605655847e-01 2.639950777804e-01 2.593838722289e-01 2.547257775880e-01 2.500264235093e-01 2.452830750884e-01 2.404993718352e-01 2.356785719918e-01 2.308180782608e-01 2.259255630593e-01 2.209982234294e-01 2.160400259436e-01 2.110550239487e-01 2.060417145762e-01 2.010075432023e-01 1.959513414309e-01 1.908772082384e-01 1.857905268095e-01 1.806902314389e-01 1.755849143709e-01 1.704744564753e-01 1.653643941516e-01 1.602623911947e-01 1.551679563094e-01 1.500923594468e-01 1.450381902012e-01 1.400134482263e-01 1.350287072327e-01 1.300871987765e-01 1.252045622222e-01 1.203884059362e-01 1.156511953397e-01 1.110105763056e-01 1.064772176329e-01 1.020744368633e-01 9.782116102754e-02 9.373900320807e-02 8.985950560102e-02 8.620637488489e-02 8.281707073163e-02 7.972478554267e-02 7.696474788851e-02 7.458022357545e-02 7.260202656578e-02 7.106777483340e-02 7.000680071973e-02 6.943499099875e-02 6.936725649054e-02 6.979957701411e-02 7.071859214326e-02 7.210615709498e-02 7.392663493708e-02 7.614735874395e-02 7.872972402621e-02 8.163028301925e-02 8.481687562548e-02 8.824665922852e-02 9.188834463829e-02 9.571411562533e-02 9.968998183480e-02 1.037994670311e-01 1.080148513075e-01 1.123191635329e-01 1.166983923703e-01 1.211300600637e-01 1.256104599611e-01 1.301212480968e-01 1.346530587368e-01 1.392013423686e-01 1.437495679979e-01 1.482985241980e-01 1.528361360185e-01 1.573559684772e-01 1.618572144231e-01 1.663273504486e-01 1.707682304507e-01 1.751714748023e-01 1.795316606163e-01 1.838506401911e-01 1.881161980408e-01 1.923324994269e-01 1.964926399956e-01 2.005917908773e-01 2.046324351493e-01 2.086040966166e-01 2.125104097163e-01 2.163464673407e-01 2.201057992626e-01 2.237942554958e-01 2.274003198052e-01 2.309274839939e-01 2.343730875616e-01 2.377304121197e-01 2.410049733173e-01 2.441859392278e-01 2.472774625128e-01 2.502770230649e-01 2.531780935359e-01 2.559865464259e-01 2.586927907371e-01 2.612995088245e-01 2.638058975045e-01 2.662035019755e-01 2.685014055773e-01 2.706889598724e-01 2.727675134767e-01 2.747404913316e-01 2.765961678616e-01 2.783450608492e-01 2.799768535646e-01 2.814932394217e-01 2.828973259394e-01 2.841777678847e-01 2.853459059141e-01 2.863915121770e-01 2.873160291164e-01 2.881236799236e-01 2.888027976591e-01 2.893651194531e-01 2.898012558966e-01 2.901117362517e-01 2.903025285145e-01 2.903613099763e-01 2.903003526455e-01 2.901106851220e-01 2.897920592781e-01 2.893527369107e-01 2.887794744270e-01 2.880846634172e-01 2.872614180835e-01 2.863076184957e-01 2.852335572674e-01 2.840254955089e-01 2.826957704814e-01 2.812393046439e-01 2.796530343985e-01 2.779484239362e-01 2.761121465754e-01 2.741560517490e-01 2.720774362572e-01 2.698715209171e-01 2.675515226912e-01 2.651047531524e-01 2.625424768024e-01 2.598631845136e-01 2.570629640011e-01 2.541551623174e-01 2.511278392820e-01 2.479924761929e-01 2.447490288623e-01 2.413936648578e-01 2.379402868236e-01 2.343789554595e-01 2.307202039849e-01 2.269662881813e-01 2.231141162218e-01 2.191772651354e-01 2.151484953487e-01 2.110381832823e-01 2.068512004794e-01 2.025846514063e-01 1.982536361416e-01 1.938546977682e-01 1.893968258921e-01 1.848889632980e-01 1.803299844529e-01 1.757370193792e-01 1.711105273485e-01 1.664602763034e-01 1.618014321331e-01 1.571347681297e-01 1.524821619776e-01 1.478505663889e-01 1.432534937154e-01 1.387137123192e-01 1.342389914495e-01 1.298577256432e-01 1.255872231172e-01 1.214506699149e-01 1.174802147747e-01 1.136963539685e-01 1.101391450673e-01 1.068372777834e-01 1.038257299975e-01 1.011469240305e-01 9.882976426959e-02 9.691690353302e-02 9.543671197178e-02 9.441711022813e-02 9.388456874729e-02 9.384531089151e-02 9.431237069363e-02 9.527658372845e-02 9.672588152468e-02 9.864427895916e-02 1.009975624082e-01 1.037642366222e-01 1.069034211796e-01 1.103823774083e-01 1.141694376578e-01 1.182234034293e-01 1.225209421215e-01 1.270248379394e-01 1.317096114829e-01 1.365521072341e-01 1.415222228977e-01 1.466062857815e-01 1.517789806812e-01 1.570230775663e-01 1.623268625393e-01 1.676678048559e-01 1.730389158775e-01 1.784248207212e-01 1.838115267281e-01 1.891958552166e-01 1.945577531288e-01 1.998966459997e-01 2.052005731906e-01 2.104577685149e-01 2.156693841412e-01 2.208176429461e-01 2.259031159045e-01 2.309176710042e-01 2.358503973798e-01 2.407041688522e-01 2.454642229791e-01 2.501300390462e-01 2.546979927201e-01 2.591566678744e-01 2.635095046568e-01 2.677449928237e-01 2.718609945814e-01 2.758572606940e-01 2.797202846242e-01 2.834565749224e-01 2.870557632355e-01 2.905141186090e-01 2.938344169283e-01 2.970039303822e-01 3.000289222474e-01 3.029010617682e-01 3.056161476004e-01 3.081787848207e-01 3.105767926094e-01 3.128158813203e-01 3.148903798074e-01 3.167955852522e-01 3.185361900283e-01 3.201035862431e-01 3.215005471127e-01 3.227256214349e-01 3.237741401106e-01 3.246506196748e-01 3.253495206135e-01 3.258720594218e-01 3.262191956302e-01 3.263869394571e-01 3.263790349719e-01 3.261942051089e-01 3.258321895980e-01 3.252948805005e-01 3.245814178465e-01 3.236943224200e-01 3.226358571361e-01 3.214050265225e-01 3.200063388734e-01 3.184411037759e-01 3.167107650062e-01 3.148206863801e-01 3.127703092275e-01 3.105655837897e-01 3.082105243186e-01 3.057059781788e-01 3.030607279738e-01 3.002765210944e-01 2.973596187518e-01 2.943177032441e-01 2.911537683722e-01 2.878775230161e-01 2.844952472973e-01 2.810125025442e-01 2.774421430911e-01 2.737881534527e-01 2.700633468452e-01 2.662780280743e-01 2.624401936038e-01 2.585666647679e-01 2.546663251660e-01 2.507542344526e-01 2.468455932723e-01 2.429531065032e-01 2.390961377624e-01 2.352896220336e-01 2.315514525640e-01 2.279028674020e-01 2.243604964727e-01 2.209479023788e-01 2.176854980254e-01 2.145938427309e-01 2.116985661425e-01 2.090191650128e-01 2.065796194957e-01 2.044030574392e-01 2.025073203328e-01 2.009165783018e-01 1.996469095138e-01 1.987146318745e-01 1.981370681448e-01 1.979221067304e-01 1.980819207967e-01 1.986212350360e-01 1.995406181839e-01 2.008437566050e-01 2.025209823134e-01 2.045685935479e-01 2.069763790201e-01 2.097277535726e-01 2.128133252883e-01 2.162102746931e-01 2.199042121998e-01 2.238756018508e-01 2.281010078007e-01 2.325642167098e-01 2.372409225784e-01 2.421107352530e-01 2.471544116369e-01 2.523480698552e-01 2.576743349442e-01 2.631126412763e-01 2.686430335150e-01 2.742484788374e-01 2.799099854064e-01 2.856109605776e-01 2.913356977298e-01 2.970664764530e-01 3.027902221991e-01 3.084910202862e-01 3.141543940957e-01 3.197684237308e-01 3.253176852147e-01 3.307910262567e-01 3.361766043950e-01 3.414612453656e-01 3.466358523636e-01 3.516884265118e-01 3.566088457253e-01 3.613890637461e-01 3.660161340067e-01 3.704840137576e-01 3.747825961828e-01 3.789026856191e-01 3.828381837504e-01 3.865785233749e-01 3.901193727920e-01 3.934515524631e-01 3.965697153035e-01 3.994674519253e-01 4.021378468362e-01 4.045772019834e-01 4.067792062354e-01 4.087396811409e-01 4.104550876587e-01 4.119193059546e-01 4.131319374206e-01 4.140867477311e-01 4.147838605169e-01 4.152196471198e-01 4.153926887253e-01 4.153041049799e-01 4.149503528303e-01 4.143345829914e-01 4.134569934789e-01 4.123166697876e-01 4.109194978447e-01 4.092653779546e-01 4.073584881485e-01 4.052038526272e-01 4.028049957931e-01 4.001703399419e-01 3.973045183313e-01 3.942160013372e-01 3.909143845397e-01 3.874085999246e-01 3.837107084291e-01 3.798325830914e-01 3.757865485327e-01 3.715882385367e-01 3.672532433181e-01 3.627986295461e-01 3.582442440702e-01 3.536090005419e-01 3.489151648911e-01 3.441873326142e-01 3.394486327619e-01 3.347284498204e-01 3.300527238091e-01 3.254516204629e-01 3.209579228911e-01 3.166003814584e-01 3.124159763557e-01 3.084367201626e-01 3.046971853933e-01 3.012335336065e-01 2.980771184003e-01 2.952643338161e-01 2.928251815220e-01 2.907888660547e-01 2.891838402323e-01 2.880297128089e-01 2.873486973879e-01 2.871530340878e-01 2.874521219366e-01 2.882501162357e-01 2.895445143076e-01 2.913288052465e-01 2.935907675000e-01 2.963122837840e-01 2.994722124348e-01 3.030439531320e-01 3.069978916380e-01 3.113018747362e-01 3.159215212215e-01 3.208190252055e-01 3.259595077900e-01 3.313023188027e-01 3.368103077405e-01 3.424463153853e-01 3.481699687238e-01 3.539475252201e-01 3.597409677508e-01 3.655158223440e-01 3.712389888548e-01 3.768763936381e-01 3.823988999448e-01 3.877753389687e-01 3.929785581326e-01 3.979814717932e-01 4.027585273171e-01 4.072883720677e-01 4.115464048420e-01 4.155142421350e-01 4.191734939809e-01 4.225056652848e-01 4.254971071008e-01 4.281320770804e-01 4.304009810538e-01 4.322925947435e-01 4.337971426361e-01 4.349114227742e-01 4.356275148577e-01 4.359441193284e-01 4.358596401510e-01 4.353753543060e-01 4.344954975004e-01 4.332218498740e-01 4.315645432272e-01 4.295301497575e-01 4.271310312274e-01 4.243806501715e-01 4.212925274211e-01 4.178863061361e-01 4.141796821328e-01 4.101955885713e-01 4.059583529510e-01 4.014926626363e-01 3.968283875201e-01 3.919933387627e-01 3.870222523111e-01 3.819470321942e-01 3.768034402775e-01 3.716305849301e-01 3.664633319080e-01 3.613441264781e-01 3.563115211269e-01 3.514043282486e-01 3.466667439327e-01 3.421337410723e-01 3.378456339882e-01 3.338382423114e-01 3.301445120756e-01 3.267954019042e-01 3.238179149888e-01 3.212329948445e-01 3.190589805382e-01 3.173080800906e-01 3.159862162618e-01 3.150944817886e-01 3.146284331426e-01 3.145760158033e-01 3.149237055743e-01 3.156496721692e-01 3.167304534236e-01 3.181392464189e-01 3.198447097492e-01 3.218156661442e-01 3.240178705299e-01 3.264199116927e-01 3.289873728642e-01 3.316874744577e-01 3.344905746315e-01 3.373660269916e-01 3.402875878027e-01 3.432292623481e-01 3.461696587060e-01 3.490888641591e-01 3.519689885578e-01 3.547967484139e-01 3.575581695547e-01 3.602448685855e-01 3.628488298578e-01 3.653644558047e-01 3.677891680474e-01 3.701183031062e-01 3.723538353185e-01 3.744940480996e-01 3.765396329738e-01 3.784919938298e-01 3.803516101125e-01 3.821185106144e-01 3.837937644929e-01 3.853764656268e-01 3.868636185495e-01 3.882518784479e-01 3.895386484656e-01 3.907141235153e-01 3.917739910950e-01 3.927062008198e-01 3.935012135939e-01 3.941471495813e-01 3.946287174562e-01 3.949345443405e-01 3.950466204479e-01 3.949511536571e-01 3.946341927638e-01 3.940765740827e-01 3.932691933980e-01 3.921962727215e-01 3.908484597930e-01 3.892189389916e-01 3.872996048060e-01 3.850916895734e-01 3.825956111204e-01 3.798192039913e-01 3.767742187802e-01 3.734763722406e-01 3.699501842500e-01 3.662226521849e-01 3.623306462775e-01 3.583139954998e-01 3.542211589946e-01 3.501067101054e-01 3.460281220922e-01 3.420522547154e-01 3.382450602321e-01 3.346783006750e-01 3.314239494243e-01 3.285501321698e-01 3.261257950092e-01 3.242092712250e-01 3.228533026786e-01 3.220989492473e-01 3.219735823457e-01 3.224913933477e-01 3.236470492010e-01 3.254229299379e-01 3.277824160623e-01 3.306761047299e-01 3.340396104693e-01 3.377964578094e-01 3.418649429032e-01 3.461528016961e-01 3.505666433479e-01 3.550115826505e-01 3.593905721451e-01 3.636140999608e-01 3.675925774439e-01 3.712426469017e-01 3.744898879194e-01 3.772652580031e-01 3.795106949486e-01 3.811749224197e-01 3.822198397365e-01 3.826149679423e-01 3.823428297854e-01 3.813969134858e-01 3.797829663666e-01 3.775186262641e-01 3.746315388457e-01 3.711649948891e-01 3.671726776642e-01 3.627179842532e-01 3.578797260778e-01 3.527423919473e-01 3.474045866464e-01 3.419711570473e-01 3.365528014979e-01 3.312678849467e-01 3.262311712667e-01 3.215618194913e-01 3.173680771114e-01 3.137520290367e-01 3.108006863719e-01 3.085832692835e-01 3.071510280119e-01 3.065281650590e-01 3.067188382924e-01 3.077034495195e-01 3.094398275247e-01 3.118709333058e-01 3.149220796095e-01 3.185112829365e-01 3.225511683951e-01 3.269505980882e-01 3.316232263653e-01 3.364848480823e-01 3.414611357001e-01 3.464852969053e-01 3.514977858309e-01 3.564525675395e-01 3.613090691270e-01 3.660384571152e-01 3.706171639140e-01 3.750296843648e-01 3.792636808096e-01 3.833110556408e-01 3.871665919586e-01 3.908229342720e-01 3.942752256717e-01 3.975143793931e-01 4.005306101107e-01 4.033110686998e-01 4.058391606567e-01 4.080976188477e-01 4.100646097427e-01 4.117200590570e-01 4.130416780072e-01 4.140087284536e-01 4.146049070361e-01 4.148167904453e-01 4.146377455427e-01 4.140686863278e-01 4.131200858773e-01 4.118128496624e-01 4.101785691148e-01 4.082600038427e-01 4.061123182516e-01 4.038019434697e-01 4.014031207849e-01 3.990004772896e-01 3.966809981973e-01 3.945363674520e-01 3.926569119262e-01 3.911252069199e-01 3.900181547950e-01 3.893986617042e-01 3.893123200421e-01 3.897896329920e-01 3.908376774301e-01 3.924467983587e-01 3.945867146021e-01 3.972117707503e-01 4.002625563146e-01 4.036694928003e-01 4.073598705238e-01 4.112577623717e-01 4.152907592412e-01 4.193901146628e-01 4.234975961419e-01 4.275626761351e-01 4.315433013904e-01 4.354114253064e-01 4.391399039687e-01 4.427157643006e-01 4.461275932805e-01 4.493632892030e-01 4.524172150522e-01 4.552743017512e-01 4.579184137129e-01 4.603272842268e-01 4.624674400923e-01 4.643062718572e-01 4.657952656715e-01 4.668911526233e-01 4.675446908984e-01 4.677051946289e-01 4.673368569990e-01 4.664037024939e-01 4.648901690113e-01 4.627969350500e-01 4.601439894954e-01 4.569786918313e-01 4.533660849340e-01 4.494061926732e-01 4.452112342294e-01 4.409192141923e-01 4.366836696626e-01 4.326556282769e-01 4.289946386688e-01 4.258376004993e-01 4.233012779355e-01 4.214723084097e-01 4.203871306415e-01 4.200448983916e-01 4.203894373485e-01 4.213260428852e-01 4.227190904607e-01 4.244016460655e-01 4.261992789964e-01 4.279206069793e-01 4.293920095454e-01 4.304500332123e-01 4.309570708266e-01 4.308144540817e-01 4.299474500821e-01 4.283302002609e-01 4.259662704640e-01 4.228957838823e-01 4.191926974282e-01 4.149461834306e-01 4.102739824293e-01 4.052931141929e-01 4.001289583040e-01 3.949002614062e-01 3.897119906533e-01 3.846616872104e-01 3.798238046110e-01 3.752643856667e-01 3.710389374203e-01 3.671983201990e-01 3.638017972165e-01 3.609140944221e-01 3.586251176874e-01 3.570399084053e-01 3.562858401427e-01 3.565072850058e-01 3.578459860454e-01 3.604419997653e-01 3.644000509973e-01 3.697874857218e-01 3.766099349642e-01 3.848072493816e-01 3.942553878916e-01 4.047599964434e-01 4.160820793614e-01 4.279371306561e-01 4.400216182444e-01 4.520268757158e-01 4.636465220143e-01 4.746073925926e-01 4.846594259878e-01 4.936036473180e-01 5.012914846868e-01 5.076289046603e-01 5.125926186027e-01 5.162147030423e-01 5.185999634468e-01 5.199113855969e-01 5.203677061740e-01 5.202393206472e-01 5.198207115809e-01 5.194280947970e-01 5.193655908268e-01 5.199037510149e-01 5.212645945839e-01 5.235869707292e-01 5.269275554702e-01 5.312459168650e-01 5.364132993216e-01 5.422303678228e-01 5.458904004297e-01 5.482090051150e-01 5.508518414824e-01 5.552397321642e-01 5.614969014776e-01 5.683051509707e-01 5.737498359537e-01 5.765351863063e-01 5.767583074633e-01 5.757967068764e-01 5.753916135143e-01 5.764901264109e-01 5.786044404134e-01 5.801730819722e-01 5.796258013233e-01 5.764127951718e-01 5.713449832204e-01 5.660801226204e-01 5.620238195331e-01 5.593798514140e-01 5.570144975887e-01 5.532228294978e-01 5.468464573432e-01 5.379997110389e-01 5.279786421261e-01 5.184164206067e-01 5.102135301718e-01 5.029638016676e-01 4.953109686702e-01 4.859673637575e-01 4.746806942629e-01 4.625138494461e-01 4.512624990734e-01 4.423495643135e-01 4.359261915118e-01 4.308703701515e-01 4.256987625855e-01 4.196768851045e-01 4.133386185665e-01 4.081004483833e-01 4.051913560960e-01 4.046859790609e-01 4.053803690021e-01 4.056353323836e-01 4.045049043954e-01 4.023808064801e-01 4.007326118931e-01 4.011121109739e-01 4.040915210857e-01 4.089303460617e-01 4.142305833334e-01 4.190387426115e-01 4.235617445310e-01 4.290085331110e-01 4.366574098510e-01 4.468123982021e-01 4.584199070330e-01 4.696411728037e-01 4.789245306631e-01 4.858263847235e-01 4.910798784112e-01 4.959429738884e-01 5.012371277326e-01 5.067083355613e-01 5.111897873976e-01 5.134374856731e-01 5.130257072760e-01 5.107286328707e-01 5.081406532395e-01 5.067244294186e-01 5.068693371567e-01 5.076581660760e-01 5.075110880879e-01 5.052269200585e-01 5.007354299354e-01 4.951066873976e-01 4.898190814150e-01 4.857571704878e-01 4.826446641940e-01 4.793372302691e-01 4.747670267133e-01 4.688742904590e-01 4.628669242648e-01 4.585892686657e-01 4.573505279737e-01 4.589925428862e-01 4.619161146988e-01 4.640608739609e-01 4.640868291323e-01 4.619875403104e-01 4.588313599000e-01 4.558703178451e-01 4.536029756076e-01 4.514765832782e-01 4.484819337411e-01 4.441903659695e-01 4.394750719071e-01 4.363886147587e-01 4.371195897807e-01 4.426158300438e-01 4.519256346446e-01 4.627825691600e-01 4.729456414453e-01 4.812935417109e-01 4.880797373642e-01 4.942944876821e-01 5.006414831046e-01 5.068337556019e-01 5.116893870610e-01 5.139391269788e-01 5.131800524345e-01 5.103288707157e-01 5.072793910606e-01 5.059205445769e-01 5.070933715912e-01 5.102243019470e-01 5.139118385589e-01 5.170080308258e-01 5.193715015256e-01 5.217979243414e-01 5.251711894440e-01 5.293165629213e-01 5.311854709393e-01 5.265744811045e-01 4.808008836178e-01 4.295109678575e-01 4.205538139213e-01 4.600463743909e-01 5.031265926581e-01 5.114724059894e-01 4.804808155578e-01 4.386719268757e-01 4.278209964680e-01 4.560666713951e-01 4.864777766043e-01 4.835453009784e-01 4.425817915112e-01 3.946168663199e-01 3.888576295250e-01 4.337293342421e-01 4.835501725271e-01 4.979596334880e-01 4.694328352021e-01 4.236443475391e-01 4.045404138379e-01 4.287574020545e-01 4.626119409703e-01 4.673486413078e-01 4.338380595197e-01 3.890507426478e-01 3.817561674868e-01 4.262204588552e-01 4.797695270432e-01 4.987519955531e-01 4.691986125377e-01 4.100363102306e-01 3.688280597030e-01 3.859372534507e-01 4.406338988757e-01 4.853510648103e-01 4.959428549404e-01 4.761859736170e-01 4.473282454706e-01 4.308520588948e-01 4.313477363597e-01 4.392591639409e-01 4.487425213552e-01 4.634531417366e-01 4.850149205073e-01 5.027201766275e-01 4.999586378345e-01 4.700474751458e-01 4.289177509402e-01 4.140127807894e-01 4.488261994602e-01 5.074685691633e-01 5.455097883576e-01 5.370907941467e-01 4.854545494352e-01 4.248116804527e-01 4.067417055001e-01 4.454487472645e-01 4.970968926958e-01 5.181383205551e-01 4.959460918323e-01 4.485135253203e-01 4.138899311640e-01 4.188307024543e-01 4.476316306098e-01 4.662611717259e-01 4.588904424392e-01 4.352695970985e-01 4.191837253794e-01 4.240008459726e-01 4.378656081567e-01 4.408638914167e-01 4.287931689210e-01
 3.413918737416e-01 3.414347074800e-01 3.412987571574e-01 3.412053550341e-01 3.413358835758e-01 3.416792594793e-01 3.420638352080e-01 3.423095584698e-01 3.423866227523e-01 3.424560203899e-01 3.427196961465e-01 3.432024912609e-01 3.437205968803e-01 3.440812060911e-01 3.442820218662e-01 3.444987185239e-01 3.449029352200e-01 3.455075921231e-01 3.461573162058e-01 3.466647566020e-01 3.469947179610e-01 3.473195203875e-01 3.478504633882e-01 3.486054309206e-01 3.493808877218e-01 3.499746276262e-01 3.503962627821e-01 3.508485729773e-01 3.515165961089e-01 3.523890416938e-01 3.532740503505e-01 3.539846225664e-01 3.545246938780e-01 3.550898765997e-01 3.558666397281e-01 3.568439943588e-01 3.578306196809e-01 3.586521760924e-01 3.593149835515e-01 3.599882880679e-01 3.608457465638e-01 3.619069773589e-01 3.630135433226e-01 3.639714930687e-01 3.647386609690e-01 3.654758697618e-01 3.663938506641e-01 3.675457876200e-01 3.687684231899e-01 3.698343207547e-01 3.706728863246e-01 3.714501733195e-01 3.724201181448e-01 3.736689080584e-01 3.750078701128e-01 3.761491089033e-01 3.770049654535e-01 3.777932589023e-01 3.788211989970e-01 3.801654341981e-01 3.815813781354e-01 3.827468667705e-01 3.835942779815e-01 3.843919165574e-01 3.854757137510e-01 3.868922103290e-01 3.883395777357e-01 3.894838833677e-01 3.903095225062e-01 3.911323403877e-01 3.922686852281e-01 3.937124479291e-01 3.951440006623e-01 3.962605862675e-01 3.970868316025e-01 3.979443066427e-01 3.991124333606e-01 4.005437666053e-01 4.019285100726e-01 4.030222568040e-01 4.038801234765e-01 4.047842649146e-01 4.059565011462e-01 4.073428821169e-01 4.086820973863e-01 4.097762928239e-01 4.106777052866e-01 4.116168470328e-01 4.127667375445e-01 4.140895742314e-01 4.153919603376e-01 4.165095996494e-01 4.174568542332e-01 4.184013016012e-01 4.194995720980e-01 4.207535996496e-01 4.220221622656e-01 4.231564697735e-01 4.241284684274e-01 4.250521812966e-01 4.260792750629e-01 4.272579428398e-01 4.284848376923e-01 4.296079618534e-01 4.305678568823e-01 4.314514842928e-01 4.324054328251e-01 4.334990956819e-01 4.346607410841e-01 4.357457258256e-01 4.366796039991e-01 4.375221771789e-01 4.384049498104e-01 4.394034506389e-01 4.404739555914e-01 4.415031270130e-01 4.424095721192e-01 4.432162291955e-01 4.440242939469e-01 4.449165283975e-01 4.458827303820e-01 4.468379158520e-01 4.477008785930e-01 4.484634364849e-01 4.491942150558e-01 4.499756049310e-01 4.508246772116e-01 4.516798037499e-01 4.524667586944e-01 4.531650075931e-01 4.538187953863e-01 4.544923838532e-01 4.552120476528e-01 4.559433752974e-01 4.566301769075e-01 4.572485389195e-01 4.578219434989e-01 4.583914066447e-01 4.589791976907e-01 4.595755877422e-01 4.601479023200e-01 4.606718387092e-01 4.611532096538e-01 4.616164451160e-01 4.620796074856e-01 4.625442638401e-01 4.629946926055e-01 4.634100888818e-01 4.637847429428e-01 4.641348957012e-01 4.644774679550e-01 4.648144960511e-01 4.651353370141e-01 4.654252185391e-01 4.656779172119e-01 4.659054261570e-01 4.661227418694e-01 4.663307646667e-01 4.665155359256e-01 4.666676797974e-01 4.667863438165e-01 4.668808192760e-01 4.669631714010e-01 4.670311110783e-01 4.670711853804e-01 4.670757388980e-01 4.670508509049e-01 4.670047765817e-01 4.669421158035e-01 4.668605982749e-01 4.667486554519e-01 4.666011459211e-01 4.664255837203e-01 4.662307282703e-01 4.660166936760e-01 4.657779752654e-01 4.655064394464e-01 4.651990806385e-01 4.648641282456e-01 4.645117371008e-01 4.641407724905e-01 4.637403242061e-01 4.633037352332e-01 4.628307737698e-01 4.623314071331e-01 4.618148502518e-01 4.612782172776e-01 4.607082391903e-01 4.600990282026e-01 4.594551325746e-01 4.587872015546e-01 4.581010145287e-01 4.573917472420e-01 4.566458824417e-01 4.558579357362e-01 4.550383459156e-01 4.541991115474e-01 4.533404236073e-01 4.524523901754e-01 4.515208055585e-01 4.505487908920e-01 4.495517748331e-01 4.485398983184e-01 4.475058211351e-01 4.464324675594e-01 4.453150099972e-01 4.441639853621e-01 4.429953217466e-01 4.418114676399e-01 4.405960995058e-01 4.393348464110e-01 4.380352908229e-01 4.367122456939e-01 4.353749241507e-01 4.340134071088e-01 4.326107637652e-01 4.311641031202e-01 4.296886714534e-01 4.281980118006e-01 4.266868071591e-01 4.251389752332e-01 4.235465280526e-01 4.219167162307e-01 4.202669744063e-01 4.185998393083e-01 4.168998259947e-01 4.151560285994e-01 4.133730084093e-01 4.115624380027e-01 4.097314597521e-01 4.078727964125e-01 4.059729425751e-01 4.040315504412e-01 4.020602223015e-01 4.000645350971e-01 3.980396674083e-01 3.959788495866e-01 3.938782350476e-01 3.917453743264e-01 3.895880637752e-01 3.874018065010e-01 3.851793713355e-01 3.829214646142e-01 3.806325350133e-01 3.783160939486e-01 3.759725926883e-01 3.735950082285e-01 3.711812524132e-01 3.687383986449e-01 3.662691008266e-01 3.637704001275e-01 3.612406607898e-01 3.586774035825e-01 3.560823351739e-01 3.534613982963e-01 3.508116465251e-01 3.481299911336e-01 3.454173055006e-01 3.426739246106e-01 3.399004334777e-01 3.370995460684e-01 3.342692874943e-01 3.314070736155e-01 3.285167831657e-01 3.255975671453e-01 3.226490110851e-01 3.196726110263e-01 3.166677523376e-01 3.136325426490e-01 3.105702741540e-01 3.074808479640e-01 3.043629589111e-01 3.012179826639e-01 2.980452533882e-01 2.948443554786e-01 2.916185455018e-01 2.883665053031e-01 2.850871227697e-01 2.817819275205e-01 2.784514117651e-01 2.750953485286e-01 2.717154218890e-01 2.683099915380e-01 2.648797531367e-01 2.614267665963e-01 2.579506903382e-01 2.544507775507e-01 2.509279046146e-01 2.473830194763e-01 2.438166517445e-01 2.402301637472e-01 2.366225588313e-01 2.329929608091e-01 2.293436663609e-01 2.256752696301e-01 2.219884067425e-01 2.182843812672e-01 2.145635614779e-01 2.108247029814e-01 2.070696741274e-01 2.032991249952e-01 1.995142754256e-01 1.957174110269e-01 1.919085041300e-01 1.880864119721e-01 1.842535916912e-01 1.804110688692e-01 1.765596564766e-01 1.727023778253e-01 1.688384586670e-01 1.649698473903e-01 1.611010257132e-01 1.572301574852e-01 1.533597414986e-01 1.494924533135e-01 1.456294437126e-01 1.417756538487e-01 1.379335110217e-01 1.341050617442e-01 1.302928371839e-01 1.265005148964e-01 1.227322217981e-01 1.189929808846e-01 1.152898619192e-01 1.116264876646e-01 1.080082977490e-01 1.044430359470e-01 1.009362969872e-01 9.750001149237e-02 9.414472102346e-02 9.087932444116e-02 8.771720389432e-02 8.467096429346e-02 8.175566356968e-02 7.898987750896e-02 7.639119766812e-02 7.397870852324e-02 7.177452770981e-02 6.979942906592e-02 6.807500367769e-02 6.662408765836e-02 6.546516775644e-02 6.461564958430e-02 6.409075025250e-02 6.389897866465e-02 6.404454696615e-02 6.452752056420e-02 6.533961099611e-02 6.646940637728e-02 6.790320342521e-02 6.962128206917e-02 7.160410435906e-02 7.383134382865e-02 7.627992191846e-02 7.893028751470e-02 8.176267374670e-02 8.475728426489e-02 8.789822834091e-02 9.116945744533e-02 9.455676299823e-02 9.804796116103e-02 1.016303667927e-01 1.052936561649e-01 1.090299026103e-01 1.128301046860e-01 1.166863583430e-01 1.205933094149e-01 1.245443471659e-01 1.285332305434e-01 1.325571434441e-01 1.366100582989e-01 1.406883373425e-01 1.447893381976e-01 1.489079972458e-01 1.530423840775e-01 1.571903120755e-01 1.613472851909e-01 1.655124646213e-01 1.696830458912e-01 1.738563756520e-01 1.780327949128e-01 1.822078599608e-01 1.863808463542e-01 1.905500994596e-01 1.947136746962e-01 1.988713019050e-01 2.030203956401e-01 2.071591305634e-01 2.112875205816e-01 2.154035248691e-01 2.195058593439e-01 2.235941358637e-01 2.276663691139e-01 2.317212496369e-01 2.357583007246e-01 2.397764908110e-01 2.437747166415e-01 2.477525817026e-01 2.517071761560e-01 2.556389144122e-01 2.595464572801e-01 2.634295712654e-01 2.672869710100e-01 2.711170721939e-01 2.749188654477e-01 2.786933408690e-01 2.824376842562e-01 2.861525852339e-01 2.898361941355e-01 2.934867947968e-01 2.971054735470e-01 3.006907780318e-01 3.042412132927e-01 3.077570044116e-01 3.112355291605e-01 3.146774475644e-01 3.180826636240e-01 3.214485570226e-01 3.247758515823e-01 3.280628685388e-01 3.313087969251e-01 3.345134960495e-01 3.376763194298e-01 3.407955728053e-01 3.438716207577e-01 3.469021734211e-01 3.498879478393e-01 3.528276186563e-01 3.557199110906e-01 3.585658799059e-01 3.613630145505e-01 3.641111130663e-01 3.668107534226e-01 3.694594475687e-01 3.720572664641e-01 3.746033435419e-01 3.770966254931e-01 3.795377260114e-01 3.819248054205e-01 3.842574981496e-01 3.865356808125e-01 3.887574299177e-01 3.909232470272e-01 3.930323145053e-01 3.950838011782e-01 3.970778593490e-01 3.990128565365e-01 4.008883292955e-01 4.027041180696e-01 4.044596785241e-01 4.061536743209e-01 4.077867787302e-01 4.093562334090e-01 4.108640735175e-01 4.123084666682e-01 4.136885076931e-01 4.150057017910e-01 4.162567981180e-01 4.174431303313e-01 4.185641951573e-01 4.196173688115e-01 4.206047734069e-01 4.215247110674e-01 4.223761170470e-01 4.231609240177e-01 4.238759242115e-01 4.245219280162e-01 4.250992303637e-01 4.256055034780e-01 4.260431455112e-01 4.264094047339e-01 4.267043969216e-01 4.269290885567e-01 4.270808425763e-01 4.271612963403e-01 4.271694327001e-01 4.271038766825e-01 4.269671288056e-01 4.267558451423e-01 4.264716162546e-01 4.261140993184e-01 4.256820984510e-01 4.251772980752e-01 4.245971131314e-01 4.239423456521e-01 4.232140758399e-01 4.224088548653e-01 4.215307792166e-01 4.205768581021e-01 4.195469003401e-01 4.184435706705e-01 4.172632115139e-01 4.160085025376e-01 4.146785223321e-01 4.132718088755e-01 4.117918250234e-01 4.102347180274e-01 4.086032625079e-01 4.068964549482e-01 4.051129893263e-01 4.032557130544e-01 4.013227580374e-01 3.993149382376e-01 3.972330492186e-01 3.950758335783e-01 3.928453197169e-01 3.905404523087e-01 3.881610838981e-01 3.857087453688e-01 3.831825501387e-01 3.805833820988e-01 3.779117375931e-01 3.751665879728e-01 3.723510756953e-01 3.694621785027e-01 3.665029272167e-01 3.634739054640e-01 3.603735727141e-01 3.572045419488e-01 3.539655126029e-01 3.506576951735e-01 3.472828719768e-01 3.438387038458e-01 3.403293454098e-01 3.367529618458e-01 3.331104971042e-01 3.294048175629e-01 3.256333145522e-01 3.217999667957e-01 3.179042848164e-01 3.139458558402e-01 3.099287807213e-01 3.058496689937e-01 3.017134375611e-01 2.975193452786e-01 2.932668817097e-01 2.889609844185e-01 2.845983731082e-01 2.801832191481e-01 2.757166528566e-01 2.711977554342e-01 2.666318746273e-01 2.620154717589e-01 2.573535499058e-01 2.526472936031e-01 2.478945884674e-01 2.431032879181e-01 2.382687660866e-01 2.333967134806e-01 2.284887758543e-01 2.235444407506e-01 2.185703502466e-01 2.135637007217e-01 2.085302744948e-01 2.034721146670e-01 1.983895483310e-01 1.932891897413e-01 1.881701141268e-01 1.830377471111e-01 1.778970672829e-01 1.727471768248e-01 1.675979272255e-01 1.624489803910e-01 1.573079399347e-01 1.521814948343e-01 1.470709527312e-01 1.419891125863e-01 1.369383370613e-01 1.319287268568e-01 1.269720065137e-01 1.220732072521e-01 1.172502322544e-01 1.125123776628e-01 1.078762798361e-01 1.033623434625e-01 9.898553950735e-02 9.477343517826e-02 9.074877499098e-02 8.694080601625e-02 8.338507933248e-02 8.011126897882e-02 7.716238071046e-02 7.457588898177e-02 7.238935249141e-02 7.064446707356e-02 6.936903968472e-02 6.859183135916e-02 6.832782557991e-02 6.857638711053e-02 6.933470384626e-02 7.057852135215e-02 7.227886376694e-02 7.440412262318e-02 7.690718073711e-02 7.975299881401e-02 8.289871386025e-02 8.630306582662e-02 8.993611328187e-02 9.375834419461e-02 9.774504203378e-02 1.018706897491e-01 1.061067481171e-01 1.104420248735e-01 1.148506127568e-01 1.193207969837e-01 1.238406813044e-01 1.283910657330e-01 1.329710935208e-01 1.375625449273e-01 1.421600079941e-01 1.467586544157e-01 1.513438161519e-01 1.559184183022e-01 1.604684704358e-01 1.649924506022e-01 1.694872215764e-01 1.739409910382e-01 1.783585281086e-01 1.827292318752e-01 1.870506212980e-01 1.913237779079e-01 1.955361566549e-01 1.996936140214e-01 2.037873237106e-01 2.078145517468e-01 2.117783299642e-01 2.156661656865e-01 2.194846275134e-01 2.232262363203e-01 2.268873225314e-01 2.304720016650e-01 2.339692063247e-01 2.373842522257e-01 2.407116753799e-01 2.439470187975e-01 2.470955554596e-01 2.501462145159e-01 2.531037062752e-01 2.559646047716e-01 2.587223626232e-01 2.613848307617e-01 2.639397489809e-01 2.663930090229e-01 2.687416176437e-01 2.709785078946e-01 2.731128061946e-01 2.751314160761e-01 2.770404328471e-01 2.788385874604e-01 2.805166245320e-01 2.820858412336e-01 2.835335591968e-01 2.848645761182e-01 2.860794348889e-01 2.871683300522e-01 2.881434077117e-01 2.889917443010e-01 2.897184701307e-01 2.903249374097e-01 2.908010697700e-01 2.911593156414e-01 2.913875858576e-01 2.914899059222e-01 2.914702509488e-01 2.913166600477e-01 2.910428966006e-01 2.906379430611e-01 2.901042955771e-01 2.894484236421e-01 2.886570588697e-01 2.877445910056e-01 2.867012529887e-01 2.855289744065e-01 2.842349905672e-01 2.828066314999e-01 2.812581418112e-01 2.795808729894e-01 2.777765509324e-01 2.758534284150e-01 2.737988120986e-01 2.716273268417e-01 2.693319653489e-01 2.669130088334e-01 2.643806899435e-01 2.617231803690e-01 2.589539077013e-01 2.560675132535e-01 2.530655012640e-01 2.499574690902e-01 2.467334687573e-01 2.434061864122e-01 2.399732657607e-01 2.364349598859e-01 2.328020053661e-01 2.290658880798e-01 2.252400870067e-01 2.213232468591e-01 2.173164847740e-01 2.132320089108e-01 2.090635751147e-01 2.048234006037e-01 2.005150071487e-01 1.961381185886e-01 1.917083881463e-01 1.872219638078e-01 1.826915480760e-01 1.781251963683e-01 1.735239537799e-01 1.689068458041e-01 1.642747120110e-01 1.596421601252e-01 1.550237142373e-01 1.504244117565e-01 1.458681727115e-01 1.413631845704e-01 1.369305119464e-01 1.325918072953e-01 1.283612414006e-01 1.242716443855e-01 1.203426282193e-01 1.166043558396e-01 1.130907314574e-01 1.098278666512e-01 1.068577761865e-01 1.042094388273e-01 1.019195732014e-01 1.000262468496e-01 9.855252402380e-02 9.753391430379e-02 9.698517894161e-02 9.692102669450e-02 9.735138495722e-02 9.826510415573e-02 9.966051961375e-02 1.015116026218e-01 1.037976764458e-01 1.064916212070e-01 1.095541876657e-01 1.129629582115e-01 1.166752955210e-01 1.206630272569e-01 1.248955452916e-01 1.293375727407e-01 1.339698278007e-01 1.387588625050e-01 1.436845306070e-01 1.487271782309e-01 1.538609371865e-01 1.590755859666e-01 1.643477453181e-01 1.696646226184e-01 1.750161676538e-01 1.803812836522e-01 1.857576599728e-01 1.911276520731e-01 1.964817950556e-01 2.018166455711e-01 2.071127739356e-01 2.123717304152e-01 2.175804268500e-01 2.227299943604e-01 2.278203817385e-01 2.328356880109e-01 2.377770026377e-01 2.426354885380e-01 2.474027142283e-01 2.520802876837e-01 2.566544880001e-01 2.611256708007e-01 2.654890358943e-01 2.697334803381e-01 2.738643549029e-01 2.778685503371e-01 2.817455653752e-01 2.854941681195e-01 2.891028578077e-01 2.925779386166e-01 2.959075826434e-01 2.990919337336e-01 3.021304900924e-01 3.050121223570e-01 3.077438103853e-01 3.103160775940e-01 3.127271587262e-01 3.149790710447e-01 3.170620542199e-01 3.189811418481e-01 3.207313352273e-01 3.223096243322e-01 3.237192470402e-01 3.249531885972e-01 3.260137620298e-01 3.269001765909e-01 3.276076010416e-01 3.281412725271e-01 3.284955850670e-01 3.286733146257e-01 3.286738799149e-01 3.284958342599e-01 3.281420721410e-01 3.276120736684e-01 3.269063555163e-01 3.260277640697e-01 3.249760230489e-01 3.237526610776e-01 3.223622681184e-01 3.208031809043e-01 3.190804930895e-01 3.171964033998e-01 3.151522135704e-01 3.129548445364e-01 3.106050808810e-01 3.081081049446e-01 3.054702825068e-01 3.026930740032e-01 2.997857864837e-01 2.967517619754e-01 2.935968099908e-01 2.903305874664e-01 2.869555842739e-01 2.834845573009e-01 2.799238736393e-01 2.762806672372e-01 2.725695493579e-01 2.687952126865e-01 2.649741722190e-01 2.611157641607e-01 2.572311267671e-01 2.533380669015e-01 2.494468836704e-01 2.455747053158e-01 2.417385990864e-01 2.379526952405e-01 2.342384513322e-01 2.306129890013e-01 2.270958003978e-01 2.237101088083e-01 2.204736559555e-01 2.174112179236e-01 2.145436821585e-01 2.118922500286e-01 2.094825011268e-01 2.073319818330e-01 2.054637700030e-01 2.038989142166e-01 2.026520712471e-01 2.017438175731e-01 2.011859540906e-01 2.009900829776e-01 2.011681481835e-01 2.017205980409e-01 2.026535368103e-01 2.039651056207e-01 2.056493486756e-01 2.077027643075e-01 2.101102088657e-01 2.128635558358e-01 2.159470551126e-01 2.193412083708e-01 2.230335658452e-01 2.269993873352e-01 2.312225390189e-01 2.356816916444e-01 2.403528588007e-01 2.452193183425e-01 2.502573747834e-01 2.554475664298e-01 2.607703340272e-01 2.662045021171e-01 2.717323199654e-01 2.773361932144e-01 2.829955469670e-01 2.886965243373e-01 2.944203403175e-01 3.001516068376e-01 3.058758840648e-01 3.115761310585e-01 3.172401444617e-01 3.228531961400e-01 3.284013576500e-01 3.338745867767e-01 3.392579733502e-01 3.445419522861e-01 3.497147391130e-01 3.547640002373e-01 3.596820031953e-01 3.644560135591e-01 3.690777686589e-01 3.735379221956e-01 3.778264329029e-01 3.819365266994e-01 3.858579516818e-01 3.895844990669e-01 3.931090600309e-01 3.964226320509e-01 3.995210668274e-01 4.023955821064e-01 4.050420970496e-01 4.074549328835e-01 4.096273828659e-01 4.115570287163e-01 4.132366975200e-01 4.146646109504e-01 4.158364187885e-01 4.167494168661e-01 4.174020832410e-01 4.177900941208e-01 4.179144503691e-01 4.177739099034e-01 4.173667441576e-01 4.166957210168e-01 4.157589979834e-01 4.145601123353e-01 4.130999921912e-01 4.113815006352e-01 4.094105546861e-01 4.071892529723e-01 4.047242704592e-01 4.020219680985e-01 3.990885698941e-01 3.959340655260e-01 3.925669141784e-01 3.889969596544e-01 3.852361611012e-01 3.812968163745e-01 3.771932121570e-01 3.729410230577e-01 3.685556220282e-01 3.640562659700e-01 3.594627331894e-01 3.547949482024e-01 3.500781929215e-01 3.453341700878e-01 3.405909170134e-01 3.358752868703e-01 3.312149605103e-01 3.266437500120e-01 3.221903771834e-01 3.178893928036e-01 3.137758700678e-01 3.098818829672e-01 3.062458101245e-01 3.028997666419e-01 2.998797495026e-01 2.972188103148e-01 2.949454332902e-01 2.930920868107e-01 2.916807287871e-01 2.907336756047e-01 2.902695158209e-01 2.902975669672e-01 2.908273932542e-01 2.918590544897e-01 2.933884995358e-01 2.954070403049e-01 2.978991026308e-01 3.008451415327e-01 3.042206464766e-01 3.079987466354e-01 3.121466540634e-01 3.166317164795e-01 3.214171693351e-01 3.264662411835e-01 3.317420526640e-01 3.372025626598e-01 3.428129514933e-01 3.485328190044e-01 3.543243195993e-01 3.601521730097e-01 3.659770175717e-01 3.717676578493e-01 3.774885036612e-01 3.831071190964e-01 3.885942868089e-01 3.939188231503e-01 3.990554144543e-01 4.039760561061e-01 4.086569841077e-01 4.130761419069e-01 4.172108380873e-01 4.210423358692e-01 4.245518380761e-01 4.277245989685e-01 4.305447181738e-01 4.329994925116e-01 4.350797072591e-01 4.367738081575e-01 4.380760715619e-01 4.389804525567e-01 4.394830428849e-01 4.395846257661e-01 4.392812553261e-01 4.385790116894e-01 4.374796015149e-01 4.359910758239e-01 4.341212389594e-01 4.318793640718e-01 4.292805117088e-01 4.263367326318e-01 4.230670694303e-01 4.194903257371e-01 4.156267623318e-01 4.115014437973e-01 4.071376158744e-01 4.025650357008e-01 3.978116607463e-01 3.929099942162e-01 3.878937306087e-01 3.827955261719e-01 3.776554222250e-01 3.725084232865e-01 3.673935211300e-01 3.623527186268e-01 3.574219524659e-01 3.526441131844e-01 3.480565618132e-01 3.436970618352e-01 3.396022817567e-01 3.358053290251e-01 3.323367160963e-01 3.292238570741e-01 3.264898152984e-01 3.241525582719e-01 3.222256398875e-01 3.207164516056e-01 3.196265659855e-01 3.189543762783e-01 3.186892773134e-01 3.188183780461e-01 3.193240142327e-01 3.201821590219e-01 3.213687809256e-01 3.228532251356e-01 3.246065312930e-01 3.265969606767e-01 3.287909996305e-01 3.311585662694e-01 3.336656557686e-01 3.362840448668e-01 3.389836507581e-01 3.417382177347e-01 3.445243343965e-01 3.473173961095e-01 3.501011342957e-01 3.528558175679e-01 3.555681030267e-01 3.582254301870e-01 3.608186148400e-01 3.633409041004e-01 3.657840644262e-01 3.681478454538e-01 3.704275599828e-01 3.726227447994e-01 3.747335827817e-01 3.767594102783e-01 3.787009024676e-01 3.805588834723e-01 3.823333458572e-01 3.840226114304e-01 3.856256511099e-01 3.871401754176e-01 3.885597027215e-01 3.898809953323e-01 3.910944747130e-01 3.921926392986e-01 3.931643973260e-01 3.939970735427e-01 3.946794476016e-01 3.951931167309e-01 3.955255950713e-01 3.956603632832e-01 3.955784265964e-01 3.952670624548e-01 3.947074167878e-01 3.938864033918e-01 3.927919194329e-01 3.914111042844e-01 3.897375890990e-01 3.877645381338e-01 3.854920692104e-01 3.829224938413e-01 3.800618540069e-01 3.769251535664e-01 3.735280621738e-01 3.698968901949e-01 3.660606846026e-01 3.620570828904e-01 3.579304953159e-01 3.537286443851e-01 3.495116723588e-01 3.453380359854e-01 3.412776974316e-01 3.374007387704e-01 3.337787837683e-01 3.304885563943e-01 3.275993916157e-01 3.251806232566e-01 3.232940837406e-01 3.219906628756e-01 3.213131179224e-01 3.212854742595e-01 3.219201126940e-01 3.232103906357e-01 3.251328165302e-01 3.276492575715e-01 3.307030935776e-01 3.342280385436e-01 3.381434593516e-01 3.423625647530e-01 3.467932137794e-01 3.513363845492e-01 3.558979390426e-01 3.603784244746e-01 3.646863985254e-01 3.687338277561e-01 3.724372774465e-01 3.757223547752e-01 3.785224564515e-01 3.807796016706e-01 3.824459828981e-01 3.834852604693e-01 3.838696872767e-01 3.835856068768e-01 3.826302765356e-01 3.810093494418e-01 3.787466215452e-01 3.758727939595e-01 3.724324126970e-01 3.684830582437e-01 3.640891336068e-01 3.593310883160e-01 3.542972920204e-01 3.490843422511e-01 3.437978063505e-01 3.385460556336e-01 3.334459527242e-01 3.286086246770e-01 3.241455952602e-01 3.201616762090e-01 3.167488845726e-01 3.139903491839e-01 3.119440063509e-01 3.106544505500e-01 3.101424298038e-01 3.104043482149e-01 3.114211260844e-01 3.131484355907e-01 3.155308815436e-01 3.184985400307e-01 3.219736082266e-01 3.258756825976e-01 3.301202031819e-01 3.346296403630e-01 3.393290064039e-01 3.441509426832e-01 3.490366931698e-01 3.539345600852e-01 3.588044187530e-01 3.636111298978e-01 3.683292336510e-01 3.729382320882e-01 3.774220485492e-01 3.817685552930e-01 3.859674075973e-01 3.900089826588e-01 3.938810206303e-01 3.975727805047e-01 4.010688409905e-01 4.043517299455e-01 4.074001303103e-01 4.101909200736e-01 4.126987831940e-01 4.148965327223e-01 4.167554960983e-01 4.182514636096e-01 4.193594780840e-01 4.200609066763e-01 4.203432573943e-01 4.202007157036e-01 4.196381049911e-01 4.186697628638e-01 4.173215605606e-01 4.156320319879e-01 4.136512612748e-01 4.114409731277e-01 4.090740354463e-01 4.066317887339e-01 4.042028034434e-01 4.018808650221e-01 3.997567755666e-01 3.979235143611e-01 3.964626806993e-01 3.954470376630e-01 3.949357788174e-01 3.949671488486e-01 3.955656858845e-01 3.967304174073e-01 3.984444599071e-01 4.006727077025e-01 4.033628229232e-01 4.064546362245e-01 4.098781093119e-01 4.135621107200e-01 4.174333229831e-01 4.214249212891e-01 4.254763550165e-01 4.295324609915e-01 4.335522964694e-01 4.374972016780e-01 4.413424000431e-01 4.450682080706e-01 4.486564684444e-01 4.520979097202e-01 4.553759066600e-01 4.584762928851e-01 4.613786874537e-01 4.640534892078e-01 4.664707124913e-01 4.685842044360e-01 4.703494836758e-01 4.717138766302e-01 4.726200483350e-01 4.730198098838e-01 4.728606976344e-01 4.721067747112e-01 4.707340309038e-01 4.687327419060e-01 4.661207970363e-01 4.629311413438e-01 4.592325052047e-01 4.551088721190e-01 4.506750660967e-01 4.460683384415e-01 4.414350476493e-01 4.369416858788e-01 4.327454582832e-01 4.289978963150e-01 4.258344429872e-01 4.233503815502e-01 4.216111933808e-01 4.206270585140e-01 4.203680015623e-01 4.207540327380e-01 4.216605585884e-01 4.229412707711e-01 4.244159681461e-01 4.259083241148e-01 4.272377207088e-01 4.282391843336e-01 4.287766872499e-01 4.287348951524e-01 4.280428744521e-01 4.266608129707e-01 4.245864996701e-01 4.218557346371e-01 4.185259090492e-01 4.146894213931e-01 4.104468805008e-01 4.059123095243e-01 4.012027587162e-01 3.964255898847e-01 3.916861029650e-01 3.870670405124e-01 3.826425586088e-01 3.784734185241e-01 3.746115549812e-01 3.711109211425e-01 3.680260795101e-01 3.654325478341e-01 3.634185531006e-01 3.620978460954e-01 3.616042003284e-01 3.620810358956e-01 3.636821241847e-01 3.665411436161e-01 3.707683193160e-01 3.764240383757e-01 3.835097265852e-01 3.919632241728e-01 4.016475064630e-01 4.123694112570e-01 4.238786239757e-01 4.358908509201e-01 4.481016561479e-01 4.601981517035e-01 4.718867940338e-01 4.828886983589e-01 4.929696090140e-01 5.019371621714e-01 5.096508608914e-01 5.160357998757e-01 5.210694286297e-01 5.248023741392e-01 5.273426090597e-01 5.288552766316e-01 5.295647038910e-01 5.297236630157e-01 5.296214325927e-01 5.295470539164e-01 5.297756872313e-01 5.305527668261e-01 5.320586426986e-01 5.344075828573e-01 5.376268799570e-01 5.416594899024e-01 5.463760710065e-01 5.492235827519e-01 5.507866265675e-01 5.527709365155e-01 5.566355948516e-01 5.625244688332e-01 5.691050162031e-01 5.744284397671e-01 5.771742158592e-01 5.774332740697e-01 5.765982274573e-01 5.764304525653e-01 5.778736400803e-01 5.804180651637e-01 5.824660589176e-01 5.824269767078e-01 5.797502251128e-01 5.752679037232e-01 5.706574820608e-01 5.673259868230e-01 5.654530960454e-01 5.638697295330e-01 5.608440180535e-01 5.552078608888e-01 5.470776918400e-01 5.377463250572e-01 5.288259582498e-01 5.211733927128e-01 5.143418036132e-01 5.069430841097e-01 4.976826298131e-01 4.863140304604e-01 4.739083800895e-01 4.622719166605e-01 4.528395808135e-01 4.457870941650e-01 4.400306672145e-01 4.341299005804e-01 4.273972720786e-01 4.204159594179e-01 4.146448589959e-01 4.113436200181e-01 4.105841995791e-01 4.111387045808e-01 4.113296017134e-01 4.101836466284e-01 4.080745962284e-01 4.064642911449e-01 4.068878389795e-01 4.098928473453e-01 4.147134496555e-01 4.199419265397e-01 4.246414604247e-01 4.290656047660e-01 4.344839224691e-01 4.422305637675e-01 4.526380801469e-01 4.646498528371e-01 4.764073297276e-01 4.863470232818e-01 4.940228204763e-01 5.001691390746e-01 5.060302111811e-01 5.123867415630e-01 5.189269565017e-01 5.244315263933e-01 5.276234381876e-01 5.280637290883e-01 5.265196028752e-01 5.245697608496e-01 5.236460807450e-01 5.241021849719e-01 5.249921037456e-01 5.247190351902e-01 5.220643504591e-01 5.169394378630e-01 5.103970907025e-01 5.039098834744e-01 4.983860983013e-01 4.936074585595e-01 4.885173523681e-01 4.821591572923e-01 4.746168256209e-01 4.672813362939e-01 4.621983208021e-01 4.608344724739e-01 4.630871468161e-01 4.672946114482e-01 4.712633157103e-01 4.734988019628e-01 4.738192403820e-01 4.730794073005e-01 4.722737517842e-01 4.716275618198e-01 4.703773646975e-01 4.673921723660e-01 4.622146158952e-01 4.557758088056e-01 4.502873790538e-01 4.482224356810e-01 4.509093519854e-01 4.577613700193e-01 4.667580636019e-01 4.757622597395e-01 4.836709254212e-01 4.907026305690e-01 4.977694570992e-01 5.054331374849e-01 5.132159010469e-01 5.197414526645e-01 5.235836290915e-01 5.242396633752e-01 5.225703093236e-01 5.204409426265e-01 5.197281846485e-01 5.212949465532e-01 5.246308796676e-01 5.284440308532e-01 5.317179812947e-01 5.344394127822e-01 5.374960786600e-01 5.418034505490e-01 5.472273624867e-01 5.508414601099e-01 5.455495987531e-01 4.971088282426e-01 4.416330866357e-01 4.299602340387e-01 4.704253789602e-01 5.166347404009e-01 5.279103670437e-01 4.982507946165e-01 4.553718521985e-01 4.412126017332e-01 4.661739032815e-01 4.950803444315e-01 4.921097534406e-01 4.519052594294e-01 4.049472725282e-01 3.993890014180e-01 4.432815439393e-01 4.918249388860e-01 5.051553338195e-01 4.761959322954e-01 4.313441343643e-01 4.145450497899e-01 4.407968731410e-01 4.753872038347e-01 4.799283821208e-01 4.461740259992e-01 4.020282875146e-01 3.959801908598e-01 4.408264512368e-01 4.936553539471e-01 5.112649972485e-01 4.804475423187e-01 4.213627847709e-01 3.822182558678e-01 4.012650052293e-01 4.558548284152e-01 4.990568317663e-01 5.080095527739e-01 4.879445411272e-01 4.609852981047e-01 4.474044464625e-01 4.489216354169e-01 4.545307297314e-01 4.597808012243e-01 4.715780378966e-01 4.940206714497e-01 5.156479850935e-01 5.168126195135e-01 4.877657304167e-01 4.426086014696e-01 4.203401827075e-01 4.509804118081e-01 5.120289083955e-01 5.561635249707e-01 5.539011277760e-01 5.057619469554e-01 4.438368217742e-01 4.199688231141e-01 4.542676919479e-01 5.068296103952e-01 5.322977488321e-01 5.150888865330e-01 4.703789830654e-01 4.338779533215e-01 4.335518483047e-01 4.587942167505e-01 4.780191194333e-01 4.742841986953e-01 4.546842966909e-01 4.397832377870e-01 4.417126964192e-01 4.510910135410e-01 4.511296448289e-01 4.393656018630e-01
 3.408831272541e-01 3.407847576823e-01 3.405080506668e-01 3.402784400691e-01 3.402797780145e-01 3.405028037897e-01 3.407691496400e-01 3.408862680661e-01 3.408227162508e-01 3.407545853329e-01 3.408952416309e-01 3.412642112544e-01 3.416660630974e-01 3.419033637448e-01 3.419775315561e-01 3.420676571770e-01 3.423514724404e-01 3.428464078547e-01 3.433908714109e-01 3.437870691501e-01 3.439978730062e-01 3.442052341510e-01 3.446283838190e-01 3.452822722407e-01 3.459578501977e-01 3.464500305201e-01 3.467676129380e-01 3.471156495139e-01 3.476837679582e-01 3.484647248472e-01 3.492627423427e-01 3.498833654502e-01 3.503296669540e-01 3.508023243616e-01 3.514925972456e-01 3.523897079501e-01 3.532992657599e-01 3.540441585944e-01 3.546276071914e-01 3.552204506696e-01 3.560024175321e-01 3.569971505306e-01 3.580419243580e-01 3.589361417902e-01 3.596355651204e-01 3.603050511347e-01 3.611611465546e-01 3.622597815112e-01 3.634344053813e-01 3.644516307869e-01 3.652357868602e-01 3.659572837027e-01 3.668789609944e-01 3.680909798996e-01 3.693974109391e-01 3.705013236157e-01 3.713136959238e-01 3.720603522188e-01 3.730567044476e-01 3.743796473919e-01 3.757768339523e-01 3.769160523790e-01 3.777305304423e-01 3.785005057131e-01 3.795702384818e-01 3.809812387255e-01 3.824198768124e-01 3.835462144081e-01 3.843515503847e-01 3.851622010994e-01 3.862993948973e-01 3.877499096007e-01 3.891825607798e-01 3.902908164776e-01 3.911084222788e-01 3.919679580880e-01 3.931497851977e-01 3.945968747720e-01 3.959910375955e-01 3.970885035595e-01 3.979511041505e-01 3.988685597062e-01 4.000636358090e-01 4.014741087489e-01 4.028329516791e-01 4.039422406068e-01 4.048615090425e-01 4.058245204126e-01 4.070042520418e-01 4.083603257091e-01 4.096942902794e-01 4.108398124584e-01 4.118145196232e-01 4.127916240967e-01 4.139287764921e-01 4.152261597217e-01 4.165379285007e-01 4.177121996445e-01 4.187213338450e-01 4.196852386018e-01 4.207608155495e-01 4.219933855812e-01 4.232740044973e-01 4.244459830896e-01 4.254526005423e-01 4.263855767163e-01 4.273968992428e-01 4.285535700746e-01 4.297776468354e-01 4.309204673375e-01 4.319093791940e-01 4.328111224765e-01 4.337589679162e-01 4.348271711545e-01 4.359679200982e-01 4.370645539313e-01 4.380359125906e-01 4.389088512368e-01 4.397888788696e-01 4.407580267842e-01 4.418021865057e-01 4.428335071550e-01 4.437703404628e-01 4.446066542486e-01 4.454157957209e-01 4.462808869363e-01 4.472147699134e-01 4.481534448309e-01 4.490217267845e-01 4.498021930902e-01 4.505413394851e-01 4.513043695427e-01 4.521146337981e-01 4.529358737484e-01 4.537113740886e-01 4.544196285975e-01 4.550858446498e-01 4.557494337181e-01 4.564331891906e-01 4.571258635543e-01 4.577940169179e-01 4.584146600658e-01 4.589947203892e-01 4.595579803188e-01 4.601227703744e-01 4.606894999467e-01 4.612424619510e-01 4.617599006761e-01 4.622387512267e-01 4.626951452933e-01 4.631448132393e-01 4.635892179959e-01 4.640175286536e-01 4.644150291401e-01 4.647768912420e-01 4.651157874622e-01 4.654463333882e-01 4.657663018641e-01 4.660629492175e-01 4.663274242166e-01 4.665602223433e-01 4.667711466267e-01 4.669710748309e-01 4.671554839592e-01 4.673112692493e-01 4.674326597151e-01 4.675268319746e-01 4.676010762895e-01 4.676598248805e-01 4.676988459177e-01 4.677062474804e-01 4.676796060657e-01 4.676269754024e-01 4.675564616863e-01 4.674668110235e-01 4.673517616983e-01 4.672035482575e-01 4.670204967139e-01 4.668120266734e-01 4.665875918265e-01 4.663437084421e-01 4.660697952758e-01 4.657594455709e-01 4.654140247682e-01 4.650441940001e-01 4.646585143486e-01 4.642512995028e-01 4.638097138691e-01 4.633295864716e-01 4.628165667299e-01 4.622805216178e-01 4.617273490313e-01 4.611493815478e-01 4.605337596355e-01 4.598771287646e-01 4.591911537683e-01 4.584862154001e-01 4.577618885623e-01 4.570057117386e-01 4.562062148219e-01 4.553679581130e-01 4.545069146520e-01 4.536312026020e-01 4.527311497829e-01 4.517908591022e-01 4.508066180677e-01 4.497918761420e-01 4.487604437180e-01 4.477133044813e-01 4.466313471672e-01 4.455037156669e-01 4.443397962220e-01 4.431543346670e-01 4.419541181364e-01 4.407281053859e-01 4.394590541187e-01 4.381470428522e-01 4.368090526975e-01 4.354561418780e-01 4.340805766712e-01 4.326666089969e-01 4.312078403168e-01 4.297142117757e-01 4.282017889379e-01 4.266708318325e-01 4.251045464412e-01 4.234939254452e-01 4.218455242725e-01 4.201708022523e-01 4.184757867303e-01 4.167503517731e-01 4.149827545042e-01 4.131743177830e-01 4.113374398206e-01 4.094753813872e-01 4.075832612337e-01 4.056536717955e-01 4.036843705540e-01 4.016837065259e-01 3.996583743896e-01 3.976031228063e-01 3.955099450930e-01 3.933819111056e-01 3.912225649436e-01 3.890357815194e-01 3.868208998427e-01 3.845701238327e-01 3.822835383374e-01 3.799680261925e-01 3.776252808388e-01 3.752519963840e-01 3.728469816764e-01 3.704074989502e-01 3.679362117338e-01 3.654387968215e-01 3.629108919227e-01 3.603504067766e-01 3.577580504773e-01 3.551343698201e-01 3.524801469458e-01 3.497976757541e-01 3.470841904067e-01 3.443381047499e-01 3.415633710356e-01 3.387585577573e-01 3.359232491918e-01 3.330596616416e-01 3.301657226973e-01 3.272405049119e-01 3.242875728036e-01 3.213063803172e-01 3.182949461340e-01 3.152554838359e-01 3.121868131338e-01 3.090889762755e-01 3.059648956566e-01 3.028129656494e-01 2.996321997689e-01 2.964245676941e-01 2.931899260067e-01 2.899284863678e-01 2.866410635004e-01 2.833266611444e-01 2.799856841668e-01 2.766205672954e-01 2.732301529071e-01 2.698138341021e-01 2.663731247349e-01 2.629084942040e-01 2.594199473336e-01 2.559093725145e-01 2.523753350168e-01 2.488163083126e-01 2.452359912515e-01 2.416339303814e-01 2.380104632852e-01 2.343675240449e-01 2.307042862518e-01 2.270202246119e-01 2.233172151454e-01 2.195948588390e-01 2.158550855381e-01 2.121000434195e-01 2.083282067204e-01 2.045394618194e-01 2.007359763740e-01 1.969175650370e-01 1.930858764912e-01 1.892431744558e-01 1.853876962963e-01 1.815226185107e-01 1.776502099571e-01 1.737689656030e-01 1.698808245452e-01 1.659873349078e-01 1.620903223079e-01 1.581929369720e-01 1.542970458591e-01 1.504033214337e-01 1.465131632483e-01 1.426299455838e-01 1.387551673002e-01 1.348943251083e-01 1.310507225013e-01 1.272257444661e-01 1.234245822425e-01 1.196502383888e-01 1.159072166186e-01 1.122033995777e-01 1.085453184596e-01 1.049378762990e-01 1.013896757775e-01 9.790851097730e-02 9.450378800458e-02 9.118881508198e-02 8.797394367498e-02 8.487338043428e-02 8.190360467814e-02 7.907885667314e-02 7.641909131345e-02 7.394461882886e-02 7.167579382221e-02 6.963565461826e-02 6.784695974407e-02 6.633145561067e-02 6.511055735966e-02 6.420299118422e-02 6.362204100139e-02 6.337941704591e-02 6.348078430165e-02 6.392453932799e-02 6.470580563675e-02 6.581280556606e-02 6.722948314664e-02 6.893811355484e-02 7.091788500643e-02 7.314613378085e-02 7.560217979090e-02 7.826374964668e-02 8.111037133518e-02 8.412328918697e-02 8.728438293630e-02 9.057696066853e-02 9.398778599515e-02 9.750291189725e-02 1.011105970666e-01 1.048015117513e-01 1.085642439286e-01 1.123915355807e-01 1.162766611405e-01 1.202109368084e-01 1.241903825807e-01 1.282085651308e-01 1.322598425716e-01 1.363415751337e-01 1.404484293594e-01 1.445766877987e-01 1.487239010158e-01 1.528858856087e-01 1.570604554531e-01 1.612466771430e-01 1.654388764105e-01 1.696367743277e-01 1.738379875143e-01 1.780403243982e-01 1.822424142978e-01 1.864421958459e-01 1.906371648022e-01 1.948270458092e-01 1.990097118005e-01 2.031840841290e-01 2.073489561574e-01 2.115017171858e-01 2.156421033118e-01 2.197690025547e-01 2.238808350868e-01 2.279771281752e-01 2.320565016140e-01 2.361164335474e-01 2.401574248640e-01 2.441781103143e-01 2.481773789181e-01 2.521549171880e-01 2.561079505651e-01 2.600371232056e-01 2.639407867135e-01 2.678185428465e-01 2.716701479901e-01 2.754925121890e-01 2.792862962509e-01 2.830504527532e-01 2.867842852703e-01 2.904867330826e-01 2.941566654776e-01 2.977928387194e-01 3.013950874878e-01 3.049630577203e-01 3.084951378329e-01 3.119911491500e-01 3.154493118000e-01 3.188693009371e-01 3.222510147339e-01 3.255930088468e-01 3.288944384439e-01 3.321550100296e-01 3.353727898003e-01 3.385479944743e-01 3.416795695390e-01 3.447667599814e-01 3.478096498561e-01 3.508062270773e-01 3.537561515488e-01 3.566594932209e-01 3.595145774599e-01 3.623212361525e-01 3.650783709675e-01 3.677846559700e-01 3.704412506452e-01 3.730458724467e-01 3.755978855501e-01 3.780980219197e-01 3.805433302328e-01 3.829351906290e-01 3.852723680007e-01 3.875536994204e-01 3.897793632994e-01 3.919480097286e-01 3.940586898613e-01 3.961122878867e-01 3.981066466289e-01 4.000415833387e-01 4.019172884276e-01 4.037308324010e-01 4.054849076845e-01 4.071763713902e-01 4.088061289657e-01 4.103735446492e-01 4.118768605383e-01 4.133168390291e-01 4.146925978328e-01 4.160023813369e-01 4.172476011809e-01 4.184260735610e-01 4.195379541705e-01 4.205839975150e-01 4.215611568394e-01 4.224710970593e-01 4.233128247093e-01 4.240845787661e-01 4.247889186215e-01 4.254223852332e-01 4.259859377837e-01 4.264795858817e-01 4.269010925259e-01 4.272523107707e-01 4.275314798919e-01 4.277377194075e-01 4.278733842369e-01 4.279344872616e-01 4.279235973850e-01 4.278399918670e-01 4.276817820120e-01 4.274508704686e-01 4.271450605529e-01 4.267652491544e-01 4.263109893569e-01 4.257807426861e-01 4.251769613402e-01 4.244974451876e-01 4.237419989020e-01 4.229124225698e-01 4.220056679667e-01 4.210245597040e-01 4.199671548755e-01 4.188332819009e-01 4.176247224817e-01 4.163392125443e-01 4.149780420854e-01 4.135409944604e-01 4.120262890105e-01 4.104374378957e-01 4.087713960858e-01 4.070295990513e-01 4.052124220783e-01 4.033188968030e-01 4.013506901744e-01 3.993068018470e-01 3.971869187303e-01 3.949930437916e-01 3.927226765518e-01 3.903788679763e-01 3.879597871775e-01 3.854658413614e-01 3.828996262312e-01 3.802581607900e-01 3.775442833647e-01 3.747579281102e-01 3.718983265683e-01 3.689680239730e-01 3.659644354411e-01 3.628901912393e-01 3.597461274762e-01 3.565297134698e-01 3.532462366283e-01 3.498910730987e-01 3.464680755690e-01 3.429785769880e-01 3.394196775308e-01 3.357960657825e-01 3.321059304491e-01 3.283503975831e-01 3.245320156640e-01 3.206477478787e-01 3.167026974642e-01 3.126948149798e-01 3.086255463438e-01 3.044979245013e-01 3.003087535191e-01 2.960634351031e-01 2.917609448827e-01 2.874018869011e-01 2.829897406293e-01 2.785222783165e-01 2.740044111278e-01 2.694351145706e-01 2.648149022968e-01 2.601486498049e-01 2.554332018719e-01 2.506737238360e-01 2.458712522573e-01 2.410246474464e-01 2.361410513094e-01 2.312169708315e-01 2.262575258107e-01 2.212644897607e-01 2.162373002003e-01 2.111827474907e-01 2.060983133683e-01 2.009900015006e-01 1.958602906672e-01 1.907091105478e-01 1.855444083621e-01 1.803645863858e-01 1.751768767961e-01 1.699851566010e-01 1.647904650833e-01 1.596026114017e-01 1.544212898775e-01 1.492558188152e-01 1.441127186383e-01 1.389949455150e-01 1.339166166800e-01 1.288803547317e-01 1.239001076204e-01 1.189876618802e-01 1.141518694967e-01 1.094127535080e-01 1.047821826074e-01 1.002819057754e-01 9.593489541609e-02 9.176169758399e-02 8.779611906389e-02 8.406517719306e-02 8.060594063108e-02 7.745880123207e-02 7.465967790612e-02 7.225546108166e-02 7.028335624924e-02 6.878018033229e-02 6.777958462816e-02 6.729765507236e-02 6.734723301030e-02 6.792345794347e-02 6.900623157690e-02 7.057385595118e-02 7.258617074898e-02 7.500346278481e-02 7.778535201080e-02 8.088255123601e-02 8.426080815151e-02 8.787808373015e-02 9.169827910652e-02 9.569566286831e-02 9.983526156926e-02 1.040983851303e-01 1.084627579959e-01 1.129055608126e-01 1.174181401436e-01 1.219778101185e-01 1.265767965258e-01 1.312040277214e-01 1.358438679111e-01 1.404962151544e-01 1.451444566763e-01 1.497863935369e-01 1.544150737023e-01 1.590197656801e-01 1.636031071911e-01 1.681521040373e-01 1.726665872531e-01 1.771430188827e-01 1.815702550505e-01 1.859543505354e-01 1.902827066390e-01 1.945566519878e-01 1.987743260593e-01 2.029251335770e-01 2.070160922438e-01 2.110362064723e-01 2.149854511639e-01 2.188643248103e-01 2.226629066219e-01 2.263874092188e-01 2.300292744644e-01 2.335867417996e-01 2.370627823847e-01 2.404464860523e-01 2.437447271316e-01 2.469489903292e-01 2.500583381094e-01 2.530761156682e-01 2.559906447807e-01 2.588104429466e-01 2.615278369324e-01 2.641397737895e-01 2.666526097268e-01 2.690530738366e-01 2.713498531231e-01 2.735373080983e-01 2.756099691459e-01 2.775764895029e-01 2.794237716480e-01 2.811594944464e-01 2.827798045348e-01 2.842783722937e-01 2.856652248886e-01 2.869264008418e-01 2.880702859453e-01 2.890935084234e-01 2.899894467545e-01 2.907693376233e-01 2.914186125904e-01 2.919463360726e-01 2.923498702049e-01 2.926216473883e-01 2.927744888259e-01 2.927939612237e-01 2.926885576903e-01 2.924570563595e-01 2.920917662999e-01 2.916048788718e-01 2.909846389301e-01 2.902367475011e-01 2.893641103915e-01 2.883558611297e-01 2.872268863730e-01 2.859647397572e-01 2.845759907232e-01 2.830637556443e-01 2.814175498633e-01 2.796530843103e-01 2.777580672540e-01 2.757389236141e-01 2.736005710282e-01 2.713324782979e-01 2.689499789591e-01 2.664424722559e-01 2.638163847529e-01 2.610771405860e-01 2.582157289329e-01 2.552460964132e-01 2.521611205586e-01 2.489655929104e-01 2.456660790358e-01 2.422549190332e-01 2.387465526259e-01 2.351351829527e-01 2.314254209656e-01 2.276262995431e-01 2.237305383532e-01 2.197525060116e-01 2.156908088665e-01 2.115474486526e-01 2.073344461792e-01 2.030478411714e-01 1.987003358890e-01 1.942949567612e-01 1.898349974555e-01 1.853351505363e-01 1.807927174043e-01 1.762248838868e-01 1.716373608451e-01 1.670358330350e-01 1.624398955006e-01 1.578519328527e-01 1.532908964405e-01 1.487711506935e-01 1.443029410653e-01 1.399124634573e-01 1.356109007872e-01 1.314243803122e-01 1.273766441196e-01 1.234880038790e-01 1.197943572752e-01 1.163177287461e-01 1.130929543927e-01 1.101552571175e-01 1.075318592429e-01 1.052653659949e-01 1.033795947821e-01 1.019086094630e-01 1.008794036071e-01 1.003063135061e-01 1.002116106951e-01 1.005924750688e-01 1.014523828552e-01 1.027816435476e-01 1.045583291814e-01 1.067691524258e-01 1.093785701566e-01 1.123630071158e-01 1.156894875084e-01 1.193223605331e-01 1.232377626597e-01 1.273959317908e-01 1.317743923862e-01 1.363439204698e-01 1.410753601114e-01 1.459534489352e-01 1.509466362273e-01 1.560415057845e-01 1.612194624687e-01 1.664588866056e-01 1.717522675953e-01 1.770777060591e-01 1.824260323328e-01 1.877872250170e-01 1.931426763541e-01 1.984911762330e-01 2.038155378874e-01 2.091092989991e-01 2.143668190778e-01 2.195727942146e-01 2.247284485630e-01 2.298200298907e-01 2.348419121015e-01 2.397922663383e-01 2.446564634331e-01 2.494369036085e-01 2.541237768013e-01 2.587089720214e-01 2.631950996190e-01 2.675672818163e-01 2.718287468928e-01 2.759724200825e-01 2.799900700798e-01 2.838857803418e-01 2.876458979359e-01 2.912738948784e-01 2.947643718208e-01 2.981085811684e-01 3.013125859210e-01 3.043642565999e-01 3.072643249923e-01 3.100117926611e-01 3.125978010550e-01 3.150270189122e-01 3.172924730996e-01 3.193920336872e-01 3.213279623130e-01 3.230920618556e-01 3.246873873115e-01 3.261111552094e-01 3.273592545149e-01 3.284355366135e-01 3.293337142791e-01 3.300566209402e-01 3.306026287427e-01 3.309695686581e-01 3.311602654495e-01 3.311721669375e-01 3.310073176509e-01 3.306661287613e-01 3.301474339566e-01 3.294540960132e-01 3.285869887509e-01 3.275457410618e-01 3.263344199242e-01 3.249529910346e-01 3.234039285831e-01 3.216918282387e-01 3.198160780761e-01 3.177830370942e-01 3.155953395705e-01 3.132550925482e-01 3.107705380860e-01 3.081415309008e-01 3.053761866912e-01 3.024790443097e-01 2.994538348998e-01 2.963111839845e-01 2.930544465419e-01 2.896914915061e-01 2.862329618729e-01 2.826825513485e-01 2.790549470189e-01 2.753564637920e-01 2.715972672388e-01 2.677920341223e-01 2.639478862244e-01 2.600817364840e-01 2.562050282236e-01 2.523314478019e-01 2.484789086623e-01 2.446612239467e-01 2.408965314124e-01 2.372041906530e-01 2.336001883814e-01 2.301077351452e-01 2.267447894319e-01 2.235325289557e-01 2.204949594737e-01 2.176507273067e-01 2.150232646023e-01 2.126361738699e-01 2.105072553799e-01 2.086608328605e-01 2.071144370930e-01 2.058864102698e-01 2.049956011392e-01 2.044516304774e-01 2.042700617789e-01 2.044562681879e-01 2.050161701559e-01 2.059550304148e-01 2.072669364461e-01 2.089526920356e-01 2.110027618415e-01 2.134066190761e-01 2.161562312340e-01 2.192320908252e-01 2.226219111987e-01 2.263069534994e-01 2.302654339215e-01 2.344816847504e-01 2.389316318076e-01 2.435973874153e-01 2.484569915571e-01 2.534884273100e-01 2.586746508229e-01 2.639925907511e-01 2.694238949561e-01 2.749509410079e-01 2.805528434393e-01 2.862135430652e-01 2.919153996200e-01 2.976402447575e-01 3.033740779735e-01 3.090997251562e-01 3.148021175241e-01 3.204696197010e-01 3.260847877509e-01 3.316376219086e-01 3.371137080184e-01 3.425003443300e-01 3.477881481398e-01 3.529620623092e-01 3.580129807694e-01 3.629309262909e-01 3.677038617145e-01 3.723237362649e-01 3.767794059761e-01 3.810631229841e-01 3.851666721530e-01 3.890799216014e-01 3.927971476953e-01 3.963087163332e-01 3.996094620268e-01 4.026914554087e-01 4.055480590706e-01 4.081743349664e-01 4.105627791272e-01 4.127099029158e-01 4.146096681826e-01 4.162582438019e-01 4.176527082053e-01 4.187873603880e-01 4.196618985604e-01 4.202722320943e-01 4.206166447391e-01 4.206952813879e-01 4.205042575797e-01 4.200467541352e-01 4.193201548375e-01 4.183266368512e-01 4.170688755470e-01 4.155476967247e-01 4.137681155839e-01 4.117327420402e-01 4.094466632883e-01 4.069169129050e-01 4.041482901908e-01 4.011503605619e-01 3.979297829991e-01 3.944969200476e-01 3.908634287756e-01 3.870405823508e-01 3.830413837768e-01 3.788814425835e-01 3.745760604434e-01 3.701421403280e-01 3.656011002173e-01 3.609710250074e-01 3.562751330170e-01 3.515372284901e-01 3.467808513758e-01 3.420361600271e-01 3.373280982813e-01 3.326890013676e-01 3.281506141900e-01 3.237439369372e-01 3.195060915340e-01 3.154679549589e-01 3.116686391417e-01 3.081422154102e-01 3.049218639738e-01 3.020450702977e-01 2.995414745421e-01 2.974421687480e-01 2.957759680253e-01 2.945639917064e-01 2.938298645294e-01 2.935845456103e-01 2.938414784861e-01 2.946049022726e-01 2.958716959272e-01 2.976377692888e-01 2.998896536359e-01 3.026106797889e-01 3.057782578781e-01 3.093665528136e-01 3.133455603244e-01 3.176831039914e-01 3.223437985816e-01 3.272898695624e-01 3.324854828716e-01 3.378894646598e-01 3.434636371749e-01 3.491700217310e-01 3.549670662409e-01 3.608196787850e-01 3.666898137218e-01 3.725409319180e-01 3.783394542030e-01 3.840503794907e-01 3.896450021024e-01 3.950892878643e-01 4.003570269476e-01 4.054207995988e-01 4.102533919744e-01 4.148327862078e-01 4.191346427341e-01 4.231403553230e-01 4.268296766876e-01 4.301851410337e-01 4.331936842347e-01 4.358385443964e-01 4.381105244997e-01 4.399975098303e-01 4.414925439732e-01 4.425909785781e-01 4.432845442635e-01 4.435750482684e-01 4.434592313281e-01 4.429396629216e-01 4.420206606053e-01 4.407060426667e-01 4.390057733109e-01 4.369277942791e-01 4.344858405215e-01 4.316938690483e-01 4.285673647230e-01 4.251263569776e-01 4.213898589968e-01 4.173824935830e-01 4.131274493200e-01 4.086527242411e-01 4.039880300672e-01 3.991618577409e-01 3.942110103839e-01 3.891657800063e-01 3.840644533231e-01 3.789446992362e-01 3.738414640243e-01 3.687979636762e-01 3.638512462093e-01 3.590392785674e-01 3.544038287025e-01 3.499786065766e-01 3.458023354094e-01 3.419071575600e-01 3.383246416968e-01 3.350819598918e-01 3.322025621582e-01 3.297053296423e-01 3.276041207404e-01 3.259091691670e-01 3.246222175629e-01 3.237427997423e-01 3.232636116511e-01 3.231716440422e-01 3.234521658915e-01 3.240827273060e-01 3.250398473463e-01 3.262965454271e-01 3.278239173356e-01 3.295925585140e-01 3.315693378057e-01 3.337254957712e-01 3.360285121897e-01 3.384495341558e-01 3.409619912676e-01 3.435376271513e-01 3.461543171245e-01 3.487893688106e-01 3.514236383942e-01 3.540400985274e-01 3.566249525636e-01 3.591674515639e-01 3.616551623110e-01 3.640836904426e-01 3.664459159371e-01 3.687379358058e-01 3.709592553884e-01 3.731055382793e-01 3.751785667782e-01 3.771775768619e-01 3.791026251014e-01 3.809532737232e-01 3.827291034596e-01 3.844280886954e-01 3.860482939995e-01 3.875854120883e-01 3.890342549981e-01 3.903876996699e-01 3.916383429054e-01 3.927737729766e-01 3.937851550986e-01 3.946558890333e-01 3.953735215088e-01 3.959212698399e-01 3.962809671497e-01 3.964376992961e-01 3.963713389522e-01 3.960662531662e-01 3.955064178904e-01 3.946743652067e-01 3.935593550660e-01 3.921476006366e-01 3.904325236834e-01 3.884085838362e-01 3.860732343142e-01 3.834319793899e-01 3.804904496739e-01 3.772642944504e-01 3.737711341855e-01 3.700380621714e-01 3.660976154080e-01 3.619864205228e-01 3.577543215935e-01 3.534502889736e-01 3.491358152507e-01 3.448756260653e-01 3.407373419211e-01 3.367978817450e-01 3.331302864081e-01 3.298115779838e-01 3.269168997279e-01 3.245139459742e-01 3.226680364452e-01 3.214284731037e-01 3.208371693633e-01 3.209185018508e-01 3.216792051544e-01 3.231124538999e-01 3.251889098244e-01 3.278670518001e-01 3.310862596891e-01 3.347757363340e-01 3.388525480197e-01 3.432250123125e-01 3.477989347790e-01 3.524731995734e-01 3.571501210964e-01 3.617324239026e-01 3.661252417304e-01 3.702414213752e-01 3.739977420948e-01 3.773214165527e-01 3.801470308527e-01 3.824182736171e-01 3.840908977162e-01 3.851290132241e-01 3.855112948425e-01 3.852227446961e-01 3.842663984476e-01 3.826512011573e-01 3.804020712683e-01 3.775550074105e-01 3.741542086372e-01 3.702612179203e-01 3.659439058705e-01 3.612827043614e-01 3.563670081614e-01 3.512924708352e-01 3.461663034336e-01 3.410937304319e-01 3.361858510334e-01 3.315524651195e-01 3.272970685896e-01 3.235196302540e-01 3.203039514800e-01 3.177239124643e-01 3.158342869778e-01 3.146689769289e-01 3.142469636422e-01 3.145605531501e-01 3.155873552282e-01 3.172865111429e-01 3.196024572745e-01 3.224719719376e-01 3.258208387960e-01 3.295768132262e-01 3.336648419014e-01 3.380141055676e-01 3.425588169740e-01 3.472392522393e-01 3.520052541157e-01 3.568120919090e-01 3.616237202269e-01 3.664113991931e-01 3.711501855249e-01 3.758218098377e-01 3.804096119373e-01 3.849000382727e-01 3.892781812897e-01 3.935296271780e-01 3.976386026208e-01 4.015848779100e-01 4.053467708323e-01 4.088981633344e-01 4.122116864260e-01 4.152552040140e-01 4.179955892197e-01 4.204013287228e-01 4.224378576514e-01 4.240772808659e-01 4.252936101988e-01 4.260662350914e-01 4.263858549766e-01 4.262481207876e-01 4.256623450190e-01 4.246485293525e-01 4.232385693845e-01 4.214773819165e-01 4.194218165303e-01 4.171417033726e-01 4.147150141736e-01 4.122305557498e-01 4.097794779882e-01 4.074597613011e-01 4.053642862106e-01 4.035836707239e-01 4.021995983960e-01 4.012785027462e-01 4.008740106137e-01 4.010185548075e-01 4.017272018948e-01 4.029943280661e-01 4.047939881968e-01 4.070874812292e-01 4.098201315661e-01 4.129298848513e-01 4.163491913276e-01 4.200078320174e-01 4.238406461600e-01 4.277843971957e-01 4.317854604170e-01 4.357952193536e-01 4.397769267602e-01 4.437008592574e-01 4.475406088877e-01 4.512811742283e-01 4.549011848588e-01 4.583871249390e-01 4.617192557851e-01 4.648708362324e-01 4.678149648699e-01 4.705091031631e-01 4.729104413080e-01 4.749659549267e-01 4.766156277946e-01 4.778034797163e-01 4.784649392129e-01 4.785492828036e-01 4.780096070520e-01 4.768120421700e-01 4.749452130592e-01 4.724103410540e-01 4.692416951443e-01 4.654917813311e-01 4.612432552032e-01 4.566079142975e-01 4.517110476571e-01 4.467109894332e-01 4.417652761153e-01 4.370418404004e-01 4.327067988115e-01 4.288992535285e-01 4.257420537014e-01 4.233106946864e-01 4.216442186117e-01 4.207298001229e-01 4.205050922375e-01 4.208703517549e-01 4.216816800772e-01 4.227793319543e-01 4.239854042222e-01 4.251230755642e-01 4.260315992708e-01 4.265618938182e-01 4.266043444672e-01 4.260742376562e-01 4.249274793150e-01 4.231567993445e-01 4.207820752031e-01 4.178637507916e-01 4.144766170244e-01 4.107161666715e-01 4.066894390353e-01 4.024990363957e-01 3.982517100859e-01 3.940349753396e-01 3.899293231481e-01 3.860007408394e-01 3.823024641112e-01 3.788863739605e-01 3.757978089526e-01 3.730989827815e-01 3.708613119108e-01 3.691786625399e-01 3.681681692185e-01 3.679642262015e-01 3.687204500857e-01 3.705848809534e-01 3.736980067234e-01 3.781657393584e-01 3.840465044613e-01 3.913415949736e-01 3.999777305843e-01 4.098224673570e-01 4.206714493600e-01 4.322774047105e-01 4.443547298998e-01 4.565971631035e-01 4.687028623041e-01 4.803750861897e-01 4.913511585466e-01 5.014032559816e-01 5.103484511138e-01 5.180662331413e-01 5.244839388212e-01 5.296003854838e-01 5.334704079797e-01 5.362071627506e-01 5.379846372363e-01 5.390103363216e-01 5.395365455577e-01 5.398245277576e-01 5.401366604018e-01 5.407205808182e-01 5.417755532421e-01 5.434524891065e-01 5.458261896360e-01 5.488992597238e-01 5.526030441589e-01 5.546460662680e-01 5.554085199414e-01 5.566377088761e-01 5.598385105657e-01 5.651839464170e-01 5.713376493575e-01 5.763269751700e-01 5.788070536440e-01 5.788667008357e-01 5.779143784865e-01 5.777362155140e-01 5.792853078790e-01 5.820349310983e-01 5.843589686290e-01 5.846422230601e-01 5.823337915710e-01 5.782859927192e-01 5.741979514136e-01 5.714833475316e-01 5.703030161651e-01 5.694543191088e-01 5.671783718083e-01 5.622982187524e-01 5.549346469661e-01 5.463808063471e-01 5.382295940921e-01 5.312920160919e-01 5.250713047520e-01 5.181416308929e-01 5.091927137627e-01 4.979812911103e-01 4.855844662752e-01 4.738091579875e-01 4.640911401539e-01 4.566111216899e-01 4.503080242313e-01 4.437786536956e-01 4.363813438650e-01 4.287509034662e-01 4.223950805961e-01 4.186109495296e-01 4.174829854455e-01 4.177702453908e-01 4.177686742313e-01 4.164836490286e-01 4.142753140683e-01 4.126002721655e-01 4.129832188670e-01 4.159473001928e-01 4.206990789717e-01 4.258142250567e-01 4.303631921585e-01 4.346361101659e-01 4.399582644369e-01 4.477192813396e-01 4.582824117291e-01 4.705936812881e-01 4.827785582703e-01 4.932630015297e-01 5.016031348567e-01 5.085389097097e-01 5.153090505432e-01 5.226609304241e-01 5.302329274185e-01 5.367589170546e-01 5.409356453733e-01 5.423188344633e-01 5.416767420878e-01 5.405818152006e-01 5.404380119402e-01 5.415562223586e-01 5.429498804744e-01 5.429889810762e-01 5.404268720372e-01 5.351396634536e-01 5.281369010660e-01 5.208487655338e-01 5.141575348592e-01 5.078565621448e-01 5.009396249017e-01 4.925351306749e-01 4.828586155493e-01 4.734905380271e-01 4.667203109849e-01 4.642592692262e-01 4.661705067220e-01 4.708318601186e-01 4.759860222054e-01 4.800288225424e-01 4.826356232355e-01 4.844674776275e-01 4.862611932898e-01 4.879471548184e-01 4.884888899569e-01 4.865603362783e-01 4.815849749273e-01 4.744509379753e-01 4.674094202875e-01 4.630927553870e-01 4.631242029607e-01 4.672785706259e-01 4.738553249627e-01 4.809292429347e-01 4.875208344946e-01 4.939117422355e-01 5.010177783408e-01 5.093311466054e-01 5.182290033063e-01 5.261514377691e-01 5.315044163498e-01 5.336558062621e-01 5.333745741583e-01 5.324512667185e-01 5.326962268508e-01 5.349355553940e-01 5.386730566627e-01 5.426980906688e-01 5.461297240238e-01 5.491194032669e-01 5.527060371239e-01 5.579064154951e-01 5.646741818464e-01 5.710930898878e-01 5.661341083143e-01 5.158044797082e-01 4.557855384324e-01 4.396976489791e-01 4.795431184693e-01 5.284409422888e-01 5.432404119523e-01 5.162486706052e-01 4.739940696840e-01 4.577098726131e-01 4.792870819937e-01 5.057989449454e-01 5.018779855849e-01 4.618780187398e-01 4.158820054960e-01 4.108649810637e-01 4.540317476372e-01 5.012376309179e-01 5.132361762993e-01 4.835263502625e-01 4.392614325186e-01 4.243361254478e-01 4.521524574411e-01 4.870642711440e-01 4.911373271814e-01 4.572009247456e-01 4.143504101817e-01 4.106667404034e-01 4.566541851775e-01 5.087316407086e-01 5.243576932114e-01 4.914424286823e-01 4.318344446059e-01 3.949364913854e-01 4.168803163953e-01 4.721990238451e-01 5.140567305391e-01 5.209513395554e-01 4.999337945178e-01 4.745180275560e-01 4.641429939394e-01 4.675546001320e-01 4.717395568894e-01 4.730211936437e-01 4.814160637525e-01 5.040426972004e-01 5.292889199455e-01 5.346330079060e-01 5.071373169193e-01 4.586747618260e-01 4.288708323231e-01 4.539310270101e-01 5.160341086637e-01 5.655543607504e-01 5.692801752186e-01 5.248849847304e-01 4.622885107166e-01 4.332397803704e-01 4.631075963573e-01 5.162709191420e-01 5.459773504067e-01 5.337543716364e-01 4.919861151978e-01 4.540687057784e-01 4.488005069621e-01 4.703329756016e-01 4.898873554383e-01 4.897096496466e-01 4.743261417466e-01 4.611404370310e-01 4.608506921012e-01 4.660774508092e-01 4.630673354965e-01 4.513158744971e-01
 3.409280796060e-01 3.406807242635e-01 3.402552449561e-01 3.398812093105e-01 3.397463271620e-01 3.398422731483e-01 3.399819449219e-01 3.399589429014e-01 3.397439323273e-01 3.395299872407e-01 3.395402310677e-01 3.397867033939e-01 3.400616580746e-01 3.401650119963e-01 3.401009219732e-01 3.400538417953e-01 3.402079740446e-01 3.405843175939e-01 3.410132519554e-01 3.412853194052e-01 3.413646361650e-01 3.414436981299e-01 3.417491666815e-01 3.422916443407e-01 3.428561782472e-01 3.432343502177e-01 3.434355347205e-01 3.436670746516e-01 3.441246757141e-01 3.448038038753e-01 3.455033807810e-01 3.460212330069e-01 3.463607291775e-01 3.467288446793e-01 3.473216075590e-01 3.481275706846e-01 3.489488507255e-01 3.496046240664e-01 3.500956186538e-01 3.505953104184e-01 3.512909480266e-01 3.522084517757e-01 3.531802450631e-01 3.539980525058e-01 3.546167040780e-01 3.552062106560e-01 3.559898700330e-01 3.570245988873e-01 3.581406916118e-01 3.590967802237e-01 3.598137978732e-01 3.604675346933e-01 3.613310200963e-01 3.624966280821e-01 3.637596159669e-01 3.648141069289e-01 3.655714098795e-01 3.662655422989e-01 3.672208798083e-01 3.685135372697e-01 3.698814103895e-01 3.709826659943e-01 3.717536737017e-01 3.724864699466e-01 3.735337387570e-01 3.749300969686e-01 3.763495238004e-01 3.774476979348e-01 3.782233958325e-01 3.790134076622e-01 3.801434127944e-01 3.815918309461e-01 3.830161500998e-01 3.841064320062e-01 3.849072108193e-01 3.857615612880e-01 3.869492735299e-01 3.884033919481e-01 3.897984673087e-01 3.908914579617e-01 3.917510877774e-01 3.926751081292e-01 3.938851136129e-01 3.953126254927e-01 3.966828976517e-01 3.978003887344e-01 3.987301411171e-01 3.997102551169e-01 4.009129727676e-01 4.022957134700e-01 4.036545569396e-01 4.048212150104e-01 4.058169519916e-01 4.068203541250e-01 4.079902213131e-01 4.093249182000e-01 4.106744578074e-01 4.118822625889e-01 4.129224159406e-01 4.139209189151e-01 4.150397551996e-01 4.163210336953e-01 4.176503399519e-01 4.188658769798e-01 4.199133417016e-01 4.208911622566e-01 4.219548334216e-01 4.231704397677e-01 4.244520416590e-01 4.256475753200e-01 4.266873299388e-01 4.276435298671e-01 4.286526032905e-01 4.297862328053e-01 4.309937740337e-01 4.321533868946e-01 4.331853576894e-01 4.341208743944e-01 4.350696561078e-01 4.361118008770e-01 4.372304157321e-01 4.383347371448e-01 4.393413122031e-01 4.402482169570e-01 4.411328814964e-01 4.420787193080e-01 4.430946147736e-01 4.441134147075e-01 4.450601405564e-01 4.459199545466e-01 4.467420649907e-01 4.475915692379e-01 4.484902948209e-01 4.493987591472e-01 4.502606245915e-01 4.510566393759e-01 4.518131528126e-01 4.525689058785e-01 4.533466224901e-01 4.541334572220e-01 4.548956490703e-01 4.556110637295e-01 4.562879734247e-01 4.569499560785e-01 4.576144653705e-01 4.582817765509e-01 4.589355136851e-01 4.595540263008e-01 4.601355194820e-01 4.606970340944e-01 4.612525194042e-01 4.618031721463e-01 4.623379302618e-01 4.628421291353e-01 4.633121992626e-01 4.637618929483e-01 4.642045992777e-01 4.646357812629e-01 4.650436935441e-01 4.654196801972e-01 4.657663486654e-01 4.660934329614e-01 4.664103051193e-01 4.667106355443e-01 4.669814269831e-01 4.672201910654e-01 4.674330612396e-01 4.676276648912e-01 4.678075923230e-01 4.679666065767e-01 4.680939494456e-01 4.681882051769e-01 4.682592774735e-01 4.683130229159e-01 4.683480997456e-01 4.683568223898e-01 4.683324008260e-01 4.682744961300e-01 4.681930018769e-01 4.680971185551e-01 4.679809669420e-01 4.678340708197e-01 4.676508918529e-01 4.674339124920e-01 4.671948136399e-01 4.669406226190e-01 4.666637376735e-01 4.663517571554e-01 4.660019078222e-01 4.656208736259e-01 4.652183939784e-01 4.647991625934e-01 4.643536413240e-01 4.638697842755e-01 4.633460503758e-01 4.627954792350e-01 4.622267479599e-01 4.616374995608e-01 4.610154076675e-01 4.603495808672e-01 4.596469920033e-01 4.589239860468e-01 4.581864821034e-01 4.574221267736e-01 4.566164641313e-01 4.557685439164e-01 4.548919927721e-01 4.540004465710e-01 4.530914427793e-01 4.521451217313e-01 4.511537719631e-01 4.501282617011e-01 4.490829806810e-01 4.480226496891e-01 4.469340383200e-01 4.458012308362e-01 4.446269664818e-01 4.434293260036e-01 4.422169567121e-01 4.409798333102e-01 4.397024761245e-01 4.383808133085e-01 4.370264823733e-01 4.356547003350e-01 4.342629801174e-01 4.328334639045e-01 4.313593857295e-01 4.298492379608e-01 4.283142749749e-01 4.267578818844e-01 4.251698875291e-01 4.235374130410e-01 4.218663190527e-01 4.201677421727e-01 4.184429924166e-01 4.166873734634e-01 4.148930531292e-01 4.130591750724e-01 4.111952077333e-01 4.093061642236e-01 4.073851762538e-01 4.054261736775e-01 4.034322181742e-01 4.014070840408e-01 3.993544704428e-01 3.972725136351e-01 3.951534363273e-01 3.929986813464e-01 3.908154394701e-01 3.886038551803e-01 3.863609238507e-01 3.840855631797e-01 3.817749652176e-01 3.794329174376e-01 3.770638032758e-01 3.746634738374e-01 3.722291777919e-01 3.697628537254e-01 3.672642946717e-01 3.647349955323e-01 3.621767645729e-01 3.595856145601e-01 3.569618240876e-01 3.543085530288e-01 3.516241526569e-01 3.489085985603e-01 3.461640596933e-01 3.433867088905e-01 3.405783245713e-01 3.377417025413e-01 3.348748911629e-01 3.319767161931e-01 3.290500983912e-01 3.260920704807e-01 3.231046446505e-01 3.200896516193e-01 3.170452287763e-01 3.139706301303e-01 3.108683415209e-01 3.077372213827e-01 3.045781818662e-01 3.013918188207e-01 2.981764405166e-01 2.949336157302e-01 2.916648542524e-01 2.883691063746e-01 2.850460584334e-01 2.816964547795e-01 2.783212079651e-01 2.749207578110e-01 2.714963459154e-01 2.680451888145e-01 2.645685561495e-01 2.610679762264e-01 2.575431375201e-01 2.539952146104e-01 2.504256752593e-01 2.468324460553e-01 2.432166413846e-01 2.395787211822e-01 2.359186876258e-01 2.322388655289e-01 2.285408421886e-01 2.248221828234e-01 2.210836384814e-01 2.173264996798e-01 2.135512650362e-01 2.097592220753e-01 2.059513675578e-01 2.021267547765e-01 1.982883529156e-01 1.944369212353e-01 1.905718826840e-01 1.866945038820e-01 1.828057604141e-01 1.789074927534e-01 1.750018617687e-01 1.710903978379e-01 1.671727552130e-01 1.632504278678e-01 1.593255780087e-01 1.553993705161e-01 1.514759822546e-01 1.475572748713e-01 1.436439377044e-01 1.397397115762e-01 1.358458934494e-01 1.319651272553e-01 1.281043096393e-01 1.242661985630e-01 1.204535956077e-01 1.166735818373e-01 1.129278625554e-01 1.092251638788e-01 1.055723994293e-01 1.019757622579e-01 9.844520291482e-02 9.499005234936e-02 9.161939696215e-02 8.834717461032e-02 8.518655276536e-02 8.215219441204e-02 7.926153141159e-02 7.653351098000e-02 7.398731782434e-02 7.164571263932e-02 6.953087573500e-02 6.766533057781e-02 6.607337215065e-02 6.477692602678e-02 6.379523589857e-02 6.314559603313e-02 6.283890282495e-02 6.288131406733e-02 6.327466393126e-02 6.401267655292e-02 6.508445390020e-02 6.647508249068e-02 6.816520849262e-02 7.013316572629e-02 7.235739037669e-02 7.481420793685e-02 7.748128226472e-02 8.033838720441e-02 8.336497674585e-02 8.654309145407e-02 8.985609865242e-02 9.328847661218e-02 9.682727903249e-02 1.004603785897e-01 1.041762414155e-01 1.079666933371e-01 1.118220632882e-01 1.157345654590e-01 1.196984717245e-01 1.237064672732e-01 1.277531837094e-01 1.318344903631e-01 1.359443515782e-01 1.400807388873e-01 1.442393562355e-01 1.484154915296e-01 1.526073113327e-01 1.568116010796e-01 1.610256568078e-01 1.652479416053e-01 1.694746253706e-01 1.737042777425e-01 1.779350539089e-01 1.821652127682e-01 1.863928520080e-01 1.906167310968e-01 1.948339781810e-01 1.990440084739e-01 2.032455508077e-01 2.074365515793e-01 2.116173536839e-01 2.157846750327e-01 2.199376520345e-01 2.240755918428e-01 2.281969670164e-01 2.323012988925e-01 2.363878071543e-01 2.404529029638e-01 2.444985073639e-01 2.485220248258e-01 2.525229575842e-01 2.565013774599e-01 2.604539150103e-01 2.643812696196e-01 2.682824257489e-01 2.721558763135e-01 2.760016665856e-01 2.798177500614e-01 2.836029088761e-01 2.873580670614e-01 2.910809424487e-01 2.947715401931e-01 2.984288675363e-01 3.020511630146e-01 3.056381121962e-01 3.091898940438e-01 3.127042897623e-01 3.161815470519e-01 3.196198258716e-01 3.230187016815e-01 3.263773742181e-01 3.296949174306e-01 3.329711224544e-01 3.362051710579e-01 3.393953900185e-01 3.425421522502e-01 3.456439328403e-01 3.487003131741e-01 3.517108253206e-01 3.546738506138e-01 3.575889281364e-01 3.604563959049e-01 3.632737283305e-01 3.660415839320e-01 3.687587322742e-01 3.714240583002e-01 3.740381640043e-01 3.765993915550e-01 3.791070820643e-01 3.815613875761e-01 3.839600053732e-01 3.863033786474e-01 3.885914594371e-01 3.908216237899e-01 3.929957686729e-01 3.951102295446e-01 3.971668282146e-01 3.991643082591e-01 4.011017796176e-01 4.029785758229e-01 4.047948939970e-01 4.065487691915e-01 4.082412237167e-01 4.098705805678e-01 4.114356166820e-01 4.129380048576e-01 4.143744942377e-01 4.157464259524e-01 4.170532159264e-01 4.182924456994e-01 4.194664108149e-01 4.205726031246e-01 4.216107763823e-01 4.225821283814e-01 4.234838113730e-01 4.243167851313e-01 4.250803352624e-01 4.257729367739e-01 4.263964329321e-01 4.269482336156e-01 4.274285447820e-01 4.278383886899e-01 4.281743929721e-01 4.284396312849e-01 4.286320035278e-01 4.287506921083e-01 4.287972042320e-01 4.287687344059e-01 4.286671373774e-01 4.284910837772e-01 4.282391834241e-01 4.279142318676e-01 4.275130477058e-01 4.270370074194e-01 4.264859406825e-01 4.258578561942e-01 4.251552210486e-01 4.243760789067e-01 4.235206151404e-01 4.225896655170e-01 4.215812368283e-01 4.204969232840e-01 4.193359831666e-01 4.180972453520e-01 4.167832288524e-01 4.153914991048e-01 4.139231515605e-01 4.123786520176e-01 4.107564041824e-01 4.090588948328e-01 4.072841607443e-01 4.054326409730e-01 4.035055011517e-01 4.015007414688e-01 3.994211162074e-01 3.972644245598e-01 3.950318374582e-01 3.927250129103e-01 3.903410288369e-01 3.878831142173e-01 3.853502511493e-01 3.827428126247e-01 3.800624200402e-01 3.773062733955e-01 3.744776892122e-01 3.715758950863e-01 3.686007303543e-01 3.655544746802e-01 3.624351549667e-01 3.592449821474e-01 3.559845730640e-01 3.526529578363e-01 3.492532398586e-01 3.457833610889e-01 3.422457933678e-01 3.386413129034e-01 3.349677505882e-01 3.312296638739e-01 3.274251154139e-01 3.235556547840e-01 3.196231414914e-01 3.156256858439e-01 3.115680428219e-01 3.074480267899e-01 3.032679354516e-01 2.990294282178e-01 2.947313480641e-01 2.903776574904e-01 2.859669545794e-01 2.815007761226e-01 2.769824797572e-01 2.724096142338e-01 2.677874543766e-01 2.631146185501e-01 2.583929190272e-01 2.536266923591e-01 2.488129882074e-01 2.439573801021e-01 2.390597371707e-01 2.341207980596e-01 2.291458902109e-01 2.241319161562e-01 2.190856958073e-01 2.140069311436e-01 2.088977392497e-01 2.037638050136e-01 1.986021971425e-01 1.934211598529e-01 1.882215724924e-01 1.830048733741e-01 1.777792257481e-01 1.725423176050e-01 1.673033127643e-01 1.620648610411e-01 1.568296473315e-01 1.516085819223e-01 1.464005866945e-01 1.412186075714e-01 1.360673057532e-01 1.309535647749e-01 1.258918486140e-01 1.208861910498e-01 1.159541655211e-01 1.111080441873e-01 1.063608569266e-01 1.017367139714e-01 9.724894950744e-02 9.292819720357e-02 8.879876538361e-02 8.488999663122e-02 8.124201206794e-02 7.788675633171e-02 7.486983987279e-02 7.223494137697e-02 7.002136178924e-02 6.827629445911e-02 6.703127910231e-02 6.631358773538e-02 6.614176893035e-02 6.651233161874e-02 6.741738901657e-02 6.883057772710e-02 7.071452172190e-02 7.303313090315e-02 7.573649930562e-02 7.878063457001e-02 8.212450287133e-02 8.572059375282e-02 8.953936489012e-02 9.354144890298e-02 9.769844509303e-02 1.019891362900e-01 1.063818849025e-01 1.108657620993e-01 1.154179692822e-01 1.200230886823e-01 1.246729765410e-01 1.293475300281e-01 1.340441539934e-01 1.387497192190e-01 1.434540807583e-01 1.481563623690e-01 1.528406975620e-01 1.575092880339e-01 1.621522729194e-01 1.667619297473e-01 1.713411588049e-01 1.758759180668e-01 1.803693580391e-01 1.848156405354e-01 1.892064324361e-01 1.935473238884e-01 1.978245957690e-01 2.020424128631e-01 2.061967956465e-01 2.102789411794e-01 2.142960797929e-01 2.182362024990e-01 2.221012927634e-01 2.258903136510e-01 2.295935337269e-01 2.332192705931e-01 2.367549127093e-01 2.402043914285e-01 2.435661885183e-01 2.468311928326e-01 2.500070290286e-01 2.530838087374e-01 2.560632020193e-01 2.589461421131e-01 2.617216529680e-01 2.643998150049e-01 2.669699436148e-01 2.694322271222e-01 2.717906039002e-01 2.740337848142e-01 2.761706999794e-01 2.781928135792e-01 2.800990681702e-01 2.818947907606e-01 2.835678990376e-01 2.851284688641e-01 2.865680528130e-01 2.878847550886e-01 2.890863600279e-01 2.901590879812e-01 2.911140426370e-01 2.919435971830e-01 2.926450198824e-01 2.932276463355e-01 2.936771072938e-01 2.940043205938e-01 2.942038922872e-01 2.942711984563e-01 2.942171903414e-01 2.940279013872e-01 2.937138099049e-01 2.932707739413e-01 2.926935436688e-01 2.919944338783e-01 2.911592434427e-01 2.901983669853e-01 2.891094255590e-01 2.878863054364e-01 2.865424509827e-01 2.850634516692e-01 2.834606055046e-01 2.817322388244e-01 2.798724682564e-01 2.778943749814e-01 2.757853332840e-01 2.735564478419e-01 2.712064158792e-01 2.687306399276e-01 2.661416937281e-01 2.634291398385e-01 2.606027167629e-01 2.576630257693e-01 2.546057865305e-01 2.514438304043e-01 2.481693179486e-01 2.447894924833e-01 2.413095616249e-01 2.377234428610e-01 2.340460264487e-01 2.302704574918e-01 2.264040368551e-01 2.224540577115e-01 2.184158364260e-01 2.143035901937e-01 2.101153526220e-01 2.058569178395e-01 2.015390240480e-01 1.971582938676e-01 1.927312101376e-01 1.882584450422e-01 1.837471510258e-01 1.792120278902e-01 1.746530373747e-01 1.700877304273e-01 1.655235251724e-01 1.609701820230e-01 1.564475001501e-01 1.519611798872e-01 1.475339638947e-01 1.431814416796e-01 1.389188857360e-01 1.347755336469e-01 1.307644796687e-01 1.269177846012e-01 1.232607273766e-01 1.198177582532e-01 1.166278456898e-01 1.137135837310e-01 1.111136098795e-01 1.088585194728e-01 1.069749957701e-01 1.055007429298e-01 1.044499793765e-01 1.038497142932e-01 1.037104952279e-01 1.040368059509e-01 1.048338473710e-01 1.060857983375e-01 1.077852358414e-01 1.099084630992e-01 1.124296692852e-01 1.153269805386e-01 1.185621043842e-01 1.221124189675e-01 1.259431696847e-01 1.300234409006e-01 1.343311010712e-01 1.388303445206e-01 1.435027751173e-01 1.483226595867e-01 1.532652987473e-01 1.583181959385e-01 1.634533947114e-01 1.686611964443e-01 1.739241367880e-01 1.792233015487e-01 1.845539651709e-01 1.898939131228e-01 1.952379477781e-01 2.005755226297e-01 2.058910132288e-01 2.111834842362e-01 2.164361893485e-01 2.216454317511e-01 2.268043804038e-01 2.318988133597e-01 2.369312009683e-01 2.418879653342e-01 2.467631956061e-01 2.515558831085e-01 2.562519294595e-01 2.608544397214e-01 2.653527734022e-01 2.697407688293e-01 2.740208803371e-01 2.781781693280e-01 2.822171524208e-01 2.861294243048e-01 2.899087280142e-01 2.935582711242e-01 2.970645602319e-01 3.004315309230e-01 3.036535657448e-01 3.067233900079e-01 3.096457490250e-01 3.124105961874e-01 3.150178078092e-01 3.174678885610e-01 3.197513611764e-01 3.218734842084e-01 3.238269673137e-01 3.256112348006e-01 3.272267888436e-01 3.286671085089e-01 3.299359634086e-01 3.310289473038e-01 3.319449142707e-01 3.326859821965e-01 3.332479931674e-01 3.336336328448e-01 3.338412161563e-01 3.338699816039e-01 3.337222133666e-01 3.333967292724e-01 3.328936721548e-01 3.322160374839e-01 3.313625565466e-01 3.303364391366e-01 3.291388591263e-01 3.277703532006e-01 3.262366227047e-01 3.245373348772e-01 3.226754841887e-01 3.206571078968e-01 3.184818209435e-01 3.161561872847e-01 3.136834686718e-01 3.110668665809e-01 3.083148557912e-01 3.054294298237e-01 3.024181897674e-01 2.992880887479e-01 2.960434384020e-01 2.926960699134e-01 2.892497412393e-01 2.857148765553e-01 2.821019936590e-01 2.784169654775e-01 2.746749491054e-01 2.708838837530e-01 2.670558300290e-01 2.632065691087e-01 2.593453401181e-01 2.554904525262e-01 2.516557329073e-01 2.478566716652e-01 2.441126655996e-01 2.404394413607e-01 2.368562053596e-01 2.333841102389e-01 2.300410804220e-01 2.268500048897e-01 2.238313211559e-01 2.210059992208e-01 2.183984448279e-01 2.160274599590e-01 2.139159303477e-01 2.120861593267e-01 2.105528521422e-01 2.093392059473e-01 2.084566606535e-01 2.079208174595e-01 2.077442219009e-01 2.079315015098e-01 2.084933874951e-01 2.094282857301e-01 2.107360438545e-01 2.124161539691e-01 2.144571583596e-01 2.168544277638e-01 2.195933627356e-01 2.226587563482e-01 2.260382508283e-01 2.297098876134e-01 2.336588269485e-01 2.378634563980e-01 2.423028178023e-01 2.469600390515e-01 2.518104762030e-01 2.568363917284e-01 2.620169246443e-01 2.673314148737e-01 2.727610857370e-01 2.782867464311e-01 2.838891953453e-01 2.895514218552e-01 2.952543951559e-01 3.009828083278e-01 3.067204063230e-01 3.124504347302e-01 3.181601796939e-01 3.238334488817e-01 3.294562496293e-01 3.350168331354e-01 3.404993935431e-01 3.458936713434e-01 3.511871356697e-01 3.563668135217e-01 3.614238027777e-01 3.663447725390e-01 3.711212295396e-01 3.757433139557e-01 3.801999882958e-01 3.844840894028e-01 3.885845835948e-01 3.924951272424e-01 3.962068671910e-01 3.997109187465e-01 4.030025257580e-01 4.060714207858e-01 4.089137472241e-01 4.115215069162e-01 4.138902626890e-01 4.160154641966e-01 4.178892856662e-01 4.195111627075e-01 4.208744341612e-01 4.219763482022e-01 4.228154009879e-01 4.233862045262e-01 4.236901851284e-01 4.237226575697e-01 4.234847536190e-01 4.229763534523e-01 4.221966463886e-01 4.211491657422e-01 4.198338032817e-01 4.182538645587e-01 4.164135611882e-01 4.143156131103e-01 4.119677126794e-01 4.093728105491e-01 4.065394111400e-01 4.034757649084e-01 4.001902086276e-01 3.966934836261e-01 3.929968192058e-01 3.891126284992e-01 3.850550523698e-01 3.808402782366e-01 3.764842996329e-01 3.720057187622e-01 3.674243415999e-01 3.627600500351e-01 3.580383445491e-01 3.532809272247e-01 3.485166198814e-01 3.437727758507e-01 3.390772901239e-01 3.344645023881e-01 3.299635149993e-01 3.256109792382e-01 3.214411426151e-01 3.174872127317e-01 3.137888537737e-01 3.103772968614e-01 3.072909358724e-01 3.045629329335e-01 3.022227552835e-01 3.003045075088e-01 2.988298831346e-01 2.978239526707e-01 2.973059368971e-01 2.972860081024e-01 2.977751835898e-01 2.987732525648e-01 3.002779316485e-01 3.022794637068e-01 3.047633986963e-01 3.077105401993e-01 3.110968590439e-01 3.148939156010e-01 3.190706790125e-01 3.235935469265e-01 3.284244141439e-01 3.335271034654e-01 3.388628139027e-01 3.443895217571e-01 3.500708753384e-01 3.558650829829e-01 3.617340587061e-01 3.676403697391e-01 3.735452450865e-01 3.794163771177e-01 3.852156887347e-01 3.909121160251e-01 3.964743365584e-01 4.018709057040e-01 4.070753449345e-01 4.120587321046e-01 4.167980886705e-01 4.212685392615e-01 4.254483324595e-01 4.293195877090e-01 4.328612188314e-01 4.360596959817e-01 4.388977073160e-01 4.413644369181e-01 4.434495578171e-01 4.451418663211e-01 4.464372045222e-01 4.473279069225e-01 4.478118026140e-01 4.478885977417e-01 4.475573205091e-01 4.468232068358e-01 4.456891561974e-01 4.441639383668e-01 4.422568818488e-01 4.399783997537e-01 4.373438095980e-01 4.343671881193e-01 4.310682165019e-01 4.274653801474e-01 4.235817247999e-01 4.194423959481e-01 4.150722234793e-01 4.105022380098e-01 4.057599209756e-01 4.008793294897e-01 3.958950591479e-01 3.908385709880e-01 3.857521864404e-01 3.806691322385e-01 3.756291508563e-01 3.706720308331e-01 3.658335464612e-01 3.611549191682e-01 3.566716018163e-01 3.524193160933e-01 3.484324477271e-01 3.447409031021e-01 3.413727492113e-01 3.383519259093e-01 3.356987345081e-01 3.334265891876e-01 3.315472664963e-01 3.300644402434e-01 3.289774818239e-01 3.282829640757e-01 3.279678719791e-01 3.280190619428e-01 3.284170500755e-01 3.291395864980e-01 3.301618852504e-01 3.314548891442e-01 3.329924843039e-01 3.347424573888e-01 3.366757539484e-01 3.387639051173e-01 3.409765121658e-01 3.432886021478e-01 3.456732567480e-01 3.481075904357e-01 3.505705964526e-01 3.530429765697e-01 3.555092186900e-01 3.579544240972e-01 3.603684512134e-01 3.627398095611e-01 3.650629583912e-01 3.673330179483e-01 3.695437302636e-01 3.716956033429e-01 3.737849804680e-01 3.758122291724e-01 3.777770208020e-01 3.796777149159e-01 3.815147076046e-01 3.832863994303e-01 3.849905616128e-01 3.866235374105e-01 3.881801808452e-01 3.896558127695e-01 3.910401146068e-01 3.923260007279e-01 3.934993281929e-01 3.945480504345e-01 3.954580430613e-01 3.962111407684e-01 3.967924878271e-01 3.971809225438e-01 3.973603945289e-01 3.973120368456e-01 3.970154237175e-01 3.964563187403e-01 3.956161225493e-01 3.944826541069e-01 3.930432884589e-01 3.912886755218e-01 3.892157876215e-01 3.868208037027e-01 3.841103293060e-01 3.810907747443e-01 3.777781712482e-01 3.741932125585e-01 3.703619941578e-01 3.663211748479e-01 3.621091543526e-01 3.577763506209e-01 3.533772925539e-01 3.489717507344e-01 3.446308296949e-01 3.404233243798e-01 3.364285115554e-01 3.327241334562e-01 3.293868929125e-01 3.264963509482e-01 3.241211275917e-01 3.223255723348e-01 3.211611328282e-01 3.206665107022e-01 3.208656097075e-01 3.217619025076e-01 3.233448930394e-01 3.255820924018e-01 3.284265737021e-01 3.318164517736e-01 3.356738081236e-01 3.399141880115e-01 3.444416569713e-01 3.491591557852e-01 3.539649992682e-01 3.587575945776e-01 3.634405549123e-01 3.679171555251e-01 3.721013095200e-01 3.759115179232e-01 3.792743732824e-01 3.821274791727e-01 3.844165180435e-01 3.861001857952e-01 3.871445779021e-01 3.875307522969e-01 3.872482287880e-01 3.863007572282e-01 3.847035276584e-01 3.824800995365e-01 3.796720503815e-01 3.763269112427e-01 3.725056423861e-01 3.682809321386e-01 3.637310633118e-01 3.589495537745e-01 3.540296766745e-01 3.490748638056e-01 3.441910509660e-01 3.394825571311e-01 3.350560288925e-01 3.310076177788e-01 3.274305088087e-01 3.244027054498e-01 3.219880188615e-01 3.202385888458e-01 3.191810136280e-01 3.188285487298e-01 3.191734675706e-01 3.201910515358e-01 3.218434568589e-01 3.240766643944e-01 3.268337486965e-01 3.300486240915e-01 3.336541848682e-01 3.375861747507e-01 3.417802654154e-01 3.461820049278e-01 3.507382093520e-01 3.554051562898e-01 3.601457815663e-01 3.649278549139e-01 3.697256243239e-01 3.745169123265e-01 3.792822939434e-01 3.840044685060e-01 3.886657210640e-01 3.932482833854e-01 3.977306074230e-01 4.020910310123e-01 4.063012119749e-01 4.103326674950e-01 4.141498874531e-01 4.177173811246e-01 4.209972937534e-01 4.239484485484e-01 4.265346879735e-01 4.287191592543e-01 4.304682575819e-01 4.317580688005e-01 4.325693342916e-01 4.328927468378e-01 4.327307002712e-01 4.320960259178e-01 4.310138409199e-01 4.295234967184e-01 4.276772709535e-01 4.255388011217e-01 4.231844266478e-01 4.206981916299e-01 4.181739509981e-01 4.157075163611e-01 4.133975481347e-01 4.113384120719e-01 4.096182378350e-01 4.083142765012e-01 4.074880452620e-01 4.071863483745e-01 4.074349195724e-01 4.082397560888e-01 4.095899115975e-01 4.114548629473e-01 4.137906351779e-01 4.165433597539e-01 4.196501257627e-01 4.230470130045e-01 4.266683366678e-01 4.304540671249e-01 4.343464845117e-01 4.382995479617e-01 4.422724122664e-01 4.462302250322e-01 4.501495634120e-01 4.540043610172e-01 4.577767382596e-01 4.614478573428e-01 4.649912535134e-01 4.683840334085e-01 4.715860113440e-01 4.745594205868e-01 4.772520651344e-01 4.796050435051e-01 4.815589875907e-01 4.830421729976e-01 4.839937085698e-01 4.843481151374e-01 4.840521720056e-01 4.830683916049e-01 4.813679161271e-01 4.789528039415e-01 4.758408974318e-01 4.720797502560e-01 4.677478116742e-01 4.629407313463e-01 4.577934176424e-01 4.524491489167e-01 4.470735699992e-01 4.418417819697e-01 4.369184288308e-01 4.324672430887e-01 4.286173160072e-01 4.254708903059e-01 4.230855439010e-01 4.214690687883e-01 4.205873804734e-01 4.203503200917e-01 4.206401262933e-01 4.213029063779e-01 4.221696581059e-01 4.230738158758e-01 4.238449948618e-01 4.243436071451e-01 4.244477160557e-01 4.240704091771e-01 4.231624881912e-01 4.217025881689e-01 4.197126691079e-01 4.172348102748e-01 4.143399543535e-01 4.111147451925e-01 4.076506444297e-01 4.040497762363e-01 4.003983382923e-01 3.967806317202e-01 3.932654236893e-01 3.899084316308e-01 3.867606797958e-01 3.838613060071e-01 3.812605567842e-01 3.790128478471e-01 3.771915968574e-01 3.758932500096e-01 3.752334055865e-01 3.753544174354e-01 3.764041575975e-01 3.785382375132e-01 3.818930345645e-01 3.865732408241e-01 3.926391572173e-01 4.000816299964e-01 4.088352517719e-01 4.187564443023e-01 4.296457209124e-01 4.412565123040e-01 4.533016565882e-01 4.654874373690e-01 4.775102670504e-01 4.890894561359e-01 4.999701741342e-01 5.099354489076e-01 5.188237273767e-01 5.265175874119e-01 5.329681779704e-01 5.381806163749e-01 5.422187145193e-01 5.452051256336e-01 5.473018728647e-01 5.487186762738e-01 5.496815858424e-01 5.504280101249e-01 5.511920929658e-01 5.521739039905e-01 5.535395281540e-01 5.553926182550e-01 5.577763115816e-01 5.606694103637e-01 5.620135371009e-01 5.620318556206e-01 5.625115162807e-01 5.650048352409e-01 5.697184093678e-01 5.753222233620e-01 5.798264735104e-01 5.818666528415e-01 5.815292130621e-01 5.802415579173e-01 5.798188373138e-01 5.812334364020e-01 5.839513005529e-01 5.863229475404e-01 5.867114581471e-01 5.845637921386e-01 5.807511080131e-01 5.769997024900e-01 5.747343371530e-01 5.741042880553e-01 5.738770134442e-01 5.722689326013e-01 5.680934900101e-01 5.614794104942e-01 5.537251115543e-01 5.464058096089e-01 5.402897844058e-01 5.348221799725e-01 5.285341342845e-01 5.200936713056e-01 5.092588560535e-01 4.971112575865e-01 4.854533278234e-01 4.757070840730e-01 4.680432069733e-01 4.614047168674e-01 4.544156347712e-01 4.464735737863e-01 4.382647052285e-01 4.313475515328e-01 4.270584386612e-01 4.255035726576e-01 4.254386594385e-01 4.251460162290e-01 4.236124842110e-01 4.211947501213e-01 4.193471895660e-01 4.195907735086e-01 4.224291002101e-01 4.270433533558e-01 4.319882714976e-01 4.363339411850e-01 4.403991315203e-01 4.455591432290e-01 4.532566145373e-01 4.638870641700e-01 4.764006008327e-01 4.889097768201e-01 4.998303674391e-01 5.087208816103e-01 5.163315006524e-01 5.238967857606e-01 5.321390367419e-01 5.406536663386e-01 5.481331307860e-01 5.532542422600e-01 5.555767035983e-01 5.558832254651e-01 5.557516107441e-01 5.565661766808e-01 5.585999782392e-01 5.608212076021e-01 5.615603154797e-01 5.595375864558e-01 5.545873982837e-01 5.476619035494e-01 5.401156475417e-01 5.327604755174e-01 5.253471547316e-01 5.168633072421e-01 5.064752701578e-01 4.944860243018e-01 4.826365284068e-01 4.734594651048e-01 4.689695919369e-01 4.695003673197e-01 4.735913556005e-01 4.790246971305e-01 4.841556049970e-01 4.885709960537e-01 4.927797948223e-01 4.972790410715e-01 5.016989614806e-01 5.046954945287e-01 5.046915136195e-01 5.009288294314e-01 4.941736719280e-01 4.866179011691e-01 4.809260482341e-01 4.788891991978e-01 4.805648774703e-01 4.845717924263e-01 4.892580266666e-01 4.938496574619e-01 4.987869613231e-01 5.050880886681e-01 5.132689904463e-01 5.226362793798e-01 5.314865732880e-01 5.380694517419e-01 5.416131942006e-01 5.427727725971e-01 5.432288487484e-01 5.446805630807e-01 5.478575988278e-01 5.522196003061e-01 5.565883923323e-01 5.602024757265e-01 5.633905176171e-01 5.673878616574e-01 5.733471597113e-01 5.811960484040e-01 5.890528932456e-01 5.874901219663e-01 5.364352800697e-01 4.719434843911e-01 4.501254351335e-01 4.876950202815e-01 5.384821105619e-01 5.569607579568e-01 5.335833738366e-01 4.934799133216e-01 4.765457573883e-01 4.952401911775e-01 5.189075208479e-01 5.132714249351e-01 4.728539406353e-01 4.275900035995e-01 4.233002114191e-01 4.660004415723e-01 5.119221831401e-01 5.224719380527e-01 4.918364447191e-01 4.479597732272e-01 4.345803682483e-01 4.634568768908e-01 4.981043136843e-01 5.011627741466e-01 4.667654677157e-01 4.255612277186e-01 4.252947645770e-01 4.734415737142e-01 5.251090875395e-01 5.384088170808e-01 5.026099349171e-01 4.416476428415e-01 4.067376060615e-01 4.321865991353e-01 4.890602252162e-01 5.299706820933e-01 5.346390318943e-01 5.121369097714e-01 4.878112665344e-01 4.806998148332e-01 4.866425334260e-01 4.902602085486e-01 4.880963698685e-01 4.929543097190e-01 5.152779205598e-01 5.438570762319e-01 5.535468305774e-01 5.282143986437e-01 4.772818012737e-01 4.401875294894e-01 4.585778396113e-01 5.203531644303e-01 5.743844673422e-01 5.837180361041e-01 5.430740692202e-01 4.801631436390e-01 4.463872061915e-01 4.718132356726e-01 5.253111990810e-01 5.590873935237e-01 5.518479097618e-01 5.132109041714e-01 4.742898039327e-01 4.643995171317e-01 4.820901825104e-01 5.016774988348e-01 5.049006411716e-01 4.938252424705e-01 4.827744644881e-01 4.808938446829e-01 4.823861219720e-01 4.763645811313e-01 4.643731041748e-01
 3.415799416002e-01 3.411762507138e-01 3.405944744745e-01 3.400685999225e-01 3.397912311436e-01 3.397542788014e-01 3.397585465754e-01 3.395842846636e-01 3.392078402300e-01 3.388405101148e-01 3.387133582623e-01 3.388284587715e-01 3.389666807083e-01 3.389252081261e-01 3.387116860541e-01 3.385166822658e-01 3.385325996835e-01 3.387816301519e-01 3.390840613315e-01 3.392195383112e-01 3.391546692708e-01 3.390948981998e-01 3.392724298904e-01 3.396933555303e-01 3.401350650142e-01 3.403869636478e-01 3.404584745962e-01 3.405612260700e-01 3.408970816349e-01 3.414638220950e-01 3.420529138273e-01 3.424547144847e-01 3.426740099606e-01 3.429248767246e-01 3.434086520057e-01 3.441118250051e-01 3.448328964882e-01 3.453863648489e-01 3.457706411722e-01 3.461641476103e-01 3.467614807608e-01 3.475908951805e-01 3.484773275839e-01 3.492048808792e-01 3.497286728689e-01 3.502255793184e-01 3.509249847164e-01 3.518847554389e-01 3.529303106689e-01 3.538117434398e-01 3.544473049773e-01 3.550207651252e-01 3.558154869837e-01 3.569238112653e-01 3.581314032636e-01 3.591230203069e-01 3.598121841065e-01 3.604424194925e-01 3.613462080039e-01 3.625984774066e-01 3.639249748430e-01 3.649759450692e-01 3.656910830669e-01 3.663767083081e-01 3.673917289952e-01 3.687635194500e-01 3.701522101760e-01 3.712109508224e-01 3.719460752367e-01 3.727064584860e-01 3.738198035904e-01 3.752567712190e-01 3.766614283383e-01 3.777235829063e-01 3.784982038563e-01 3.793389753434e-01 3.805235787054e-01 3.819751851411e-01 3.833621125810e-01 3.844408981669e-01 3.852892427834e-01 3.862114290453e-01 3.874286447188e-01 3.888640029433e-01 3.902372244997e-01 3.913546957798e-01 3.922871743691e-01 3.932761471965e-01 3.944947084897e-01 3.958964465325e-01 3.972724191565e-01 3.984524488453e-01 3.994619545477e-01 4.004840718360e-01 4.016803195763e-01 4.030455826936e-01 4.044260437501e-01 4.056606667197e-01 4.067244967026e-01 4.077516075132e-01 4.089071898799e-01 4.102321335194e-01 4.116034849560e-01 4.128564900368e-01 4.139386972633e-01 4.149554976316e-01 4.160666348978e-01 4.173356813283e-01 4.186695264233e-01 4.199124585334e-01 4.209978082310e-01 4.220032272731e-01 4.230686883887e-01 4.242637350732e-01 4.255330330307e-01 4.267509914291e-01 4.278384874077e-01 4.288325523897e-01 4.298455816886e-01 4.309569175622e-01 4.321463907819e-01 4.333191978345e-01 4.343914257280e-01 4.353650387460e-01 4.363216136779e-01 4.373446156278e-01 4.384393082703e-01 4.395345090137e-01 4.405564122603e-01 4.414920702603e-01 4.423942834635e-01 4.433275990499e-01 4.443120263094e-01 4.453042881351e-01 4.462497388844e-01 4.471314294688e-01 4.479751639173e-01 4.488207717744e-01 4.496897768633e-01 4.505685507367e-01 4.514221834381e-01 4.522304258063e-01 4.530023819837e-01 4.537607506077e-01 4.545228269051e-01 4.552892858076e-01 4.560416783291e-01 4.567597673781e-01 4.574424185857e-01 4.581073167897e-01 4.587671359931e-01 4.594226649106e-01 4.600625000276e-01 4.606719642572e-01 4.612492950689e-01 4.618091266110e-01 4.623621868396e-01 4.629038260733e-01 4.634215910886e-01 4.639090225708e-01 4.643687334050e-01 4.648111080800e-01 4.652441116698e-01 4.656594754315e-01 4.660454284687e-01 4.664007702707e-01 4.667322834686e-01 4.670470476989e-01 4.673475964974e-01 4.676264381660e-01 4.678734608433e-01 4.680893261080e-01 4.682836880394e-01 4.684621530415e-01 4.686214524872e-01 4.687545140540e-01 4.688540759760e-01 4.689212709269e-01 4.689681151552e-01 4.690008517343e-01 4.690129519322e-01 4.689934876759e-01 4.689381445738e-01 4.688506550237e-01 4.687431806231e-01 4.686211158247e-01 4.684751827501e-01 4.682937904443e-01 4.680754736650e-01 4.678274890973e-01 4.675602289444e-01 4.672755122509e-01 4.669638638950e-01 4.666128323909e-01 4.662241529339e-01 4.658101825408e-01 4.653791330624e-01 4.649265412981e-01 4.644397036547e-01 4.639092124766e-01 4.633447535915e-01 4.627618524577e-01 4.621638046711e-01 4.615370398941e-01 4.608679774484e-01 4.601589110407e-01 4.594228598321e-01 4.586733534703e-01 4.579039217313e-01 4.570957081848e-01 4.562434020817e-01 4.553590634933e-01 4.544564337494e-01 4.535384804974e-01 4.525892240123e-01 4.515952903626e-01 4.505624276303e-01 4.495077997504e-01 4.484385848564e-01 4.473425270040e-01 4.462048071564e-01 4.450236623904e-01 4.438119060334e-01 4.425842651795e-01 4.413342338500e-01 4.400442857716e-01 4.387108364581e-01 4.373423280713e-01 4.359505999087e-01 4.345365679443e-01 4.330886876284e-01 4.315959415814e-01 4.300659497855e-01 4.285092103170e-01 4.269260082554e-01 4.253103432350e-01 4.236556411336e-01 4.219611100292e-01 4.202380472935e-01 4.184893354773e-01 4.167068798959e-01 4.148864144044e-01 4.130313066922e-01 4.111446322625e-01 4.092306466672e-01 4.072860353509e-01 4.053034127317e-01 4.032855854878e-01 4.012394709688e-01 3.991635464646e-01 3.970564026520e-01 3.949153647636e-01 3.927387228558e-01 3.905315925549e-01 3.882958712174e-01 3.860280513274e-01 3.837257131877e-01 3.813906484285e-01 3.790231597562e-01 3.766243058855e-01 3.741958482985e-01 3.717331554119e-01 3.692374886483e-01 3.667117167451e-01 3.641535021139e-01 3.615642384368e-01 3.589442199505e-01 3.562907815266e-01 3.536054112477e-01 3.508914204591e-01 3.481451608060e-01 3.453679831889e-01 3.425603392110e-01 3.397203389750e-01 3.368503908399e-01 3.339513749754e-01 3.310218038736e-01 3.280610482952e-01 3.250714512499e-01 3.220518395245e-01 3.190028528692e-01 3.159254889837e-01 3.128173502129e-01 3.096808454001e-01 3.065169321572e-01 3.033242466215e-01 3.001029590995e-01 2.968539987081e-01 2.935771630504e-01 2.902741866592e-01 2.869448265149e-01 2.835871189788e-01 2.802024654049e-01 2.767918216561e-01 2.733551990077e-01 2.698934883945e-01 2.664080485779e-01 2.628967466980e-01 2.593606664320e-01 2.557999251854e-01 2.522151611684e-01 2.486084605991e-01 2.449805336510e-01 2.413292926351e-01 2.376553282209e-01 2.339597617587e-01 2.302435812386e-01 2.265072185759e-01 2.227518364676e-01 2.189761791224e-01 2.151829326320e-01 2.113732108517e-01 2.075453749630e-01 2.037008845920e-01 1.998409232697e-01 1.959659715099e-01 1.920794790571e-01 1.881812229753e-01 1.842706412858e-01 1.803496895143e-01 1.764186441303e-01 1.724797036062e-01 1.685355221016e-01 1.645873852885e-01 1.606358214784e-01 1.566831445591e-01 1.527294098110e-01 1.487771677921e-01 1.448320430751e-01 1.408942501321e-01 1.369666111047e-01 1.330530823909e-01 1.291546098606e-01 1.252769166493e-01 1.214245589125e-01 1.176010705901e-01 1.138126183971e-01 1.100649053022e-01 1.063630624562e-01 1.027164643524e-01 9.913228356336e-02 9.561928132762e-02 9.219011063008e-02 8.885567121750e-02 8.562888415671e-02 8.252634941165e-02 7.956345838364e-02 7.675816204359e-02 7.413243244430e-02 7.170710785775e-02 6.950569588743e-02 6.755314620599e-02 6.587191005550e-02 6.448601342688e-02 6.341767267161e-02 6.268327631257e-02 6.229716022969e-02 6.226759231377e-02 6.259532082806e-02 6.327657222361e-02 6.430143952975e-02 6.565267891462e-02 6.731258065729e-02 6.925982966582e-02 7.147006866587e-02 7.392039529750e-02 7.658822166681e-02 7.945008851636e-02 8.248668628355e-02 8.567854041623e-02 8.900798820558e-02 9.246053440270e-02 9.602099929478e-02 9.967716568081e-02 1.034192127368e-01 1.072353148705e-01 1.111175114063e-01 1.150586812136e-01 1.190499699096e-01 1.230874083652e-01 1.271646949922e-01 1.312752928007e-01 1.354161922771e-01 1.395825096884e-01 1.437705710543e-01 1.479781510201e-01 1.522003571539e-01 1.564349265347e-01 1.606794480811e-01 1.649309634209e-01 1.691882058297e-01 1.734487177321e-01 1.777092914608e-01 1.819688422687e-01 1.862262237901e-01 1.904788496585e-01 1.947265596851e-01 1.989663385559e-01 2.031962888808e-01 2.074164028140e-01 2.116243554774e-01 2.158203313284e-01 2.200018571764e-01 2.241674774723e-01 2.283168468101e-01 2.324484689406e-01 2.365614824791e-01 2.406552711250e-01 2.447273368979e-01 2.487777228255e-01 2.528052568304e-01 2.568090394432e-01 2.607882923162e-01 2.647409108220e-01 2.686666228409e-01 2.725650715756e-01 2.764349019421e-01 2.802753633141e-01 2.840855246404e-01 2.878637365989e-01 2.916102643817e-01 2.953238894328e-01 2.990032674950e-01 3.026485290698e-01 3.062578439726e-01 3.098300547828e-01 3.133656445081e-01 3.168624061744e-01 3.203210195370e-01 3.237400519381e-01 3.271177998663e-01 3.304545458633e-01 3.337494879844e-01 3.370011751566e-01 3.402098341695e-01 3.433733068386e-01 3.464918637803e-01 3.495647588022e-01 3.525904305920e-01 3.555687506824e-01 3.584983811816e-01 3.613790089604e-01 3.642107195515e-01 3.669919716468e-01 3.697221058099e-01 3.724007211115e-01 3.750259022313e-01 3.775982247049e-01 3.801167837081e-01 3.825802854256e-01 3.849890284830e-01 3.873410327253e-01 3.896363330385e-01 3.918752407130e-01 3.940556155770e-01 3.961773167082e-01 3.982404628328e-01 4.002429642949e-01 4.021857515374e-01 4.040669356237e-01 4.058862362525e-01 4.076435941226e-01 4.093372201215e-01 4.109681529904e-01 4.125345608994e-01 4.140357832284e-01 4.154729385922e-01 4.168435912428e-01 4.181480004593e-01 4.193864145818e-01 4.205562672834e-01 4.216591411048e-01 4.226936269943e-01 4.236581314163e-01 4.245547777463e-01 4.253802516173e-01 4.261363415133e-01 4.268217966431e-01 4.274347596438e-01 4.279780402356e-01 4.284485242073e-01 4.288467071108e-01 4.291728994722e-01 4.294248510773e-01 4.296044094793e-01 4.297095867186e-01 4.297396580250e-01 4.296973778359e-01 4.295782285274e-01 4.293854956148e-01 4.291171461474e-01 4.287724111157e-01 4.283534184135e-01 4.278570053834e-01 4.272852546917e-01 4.266373524760e-01 4.259114215083e-01 4.251104075241e-01 4.242312950967e-01 4.232748810793e-01 4.222425054070e-01 4.211314317198e-01 4.199440571631e-01 4.186788684766e-01 4.173357060966e-01 4.159169246048e-01 4.144187863051e-01 4.128443684527e-01 4.111919832554e-01 4.094619573794e-01 4.076551739980e-01 4.057700116589e-01 4.038086030179e-01 4.017702935244e-01 3.996540478370e-01 3.974623454356e-01 3.951936484479e-01 3.928494132231e-01 3.904292622703e-01 3.879321549437e-01 3.853605914825e-01 3.827131456390e-01 3.799910904527e-01 3.771948828995e-01 3.743235131527e-01 3.713794401197e-01 3.683617308805e-01 3.652704767385e-01 3.621087726434e-01 3.588735928858e-01 3.555681667836e-01 3.521923775662e-01 3.487447610010e-01 3.452292813290e-01 3.416435878876e-01 3.379901179166e-01 3.342694164787e-01 3.304807966833e-01 3.266276542877e-01 3.227085413963e-01 3.187250681552e-01 3.146793068099e-01 3.105692079081e-01 3.063991607033e-01 3.021673782570e-01 2.978757774213e-01 2.935268119468e-01 2.891181174984e-01 2.846554487924e-01 2.801356787205e-01 2.755628062374e-01 2.709382744088e-01 2.662604247672e-01 2.615349715678e-01 2.567600268385e-01 2.519378971621e-01 2.470719721160e-01 2.421600779796e-01 2.372077435151e-01 2.322148193356e-01 2.271829509730e-01 2.221171085093e-01 2.170144150362e-01 2.118825167942e-01 2.067200500968e-01 2.015303329520e-01 1.963189749590e-01 1.910829805724e-01 1.858316099204e-01 1.805641905847e-01 1.752849778608e-01 1.700004634898e-01 1.647096693043e-01 1.594236525366e-01 1.541431063741e-01 1.488744010808e-01 1.436266880017e-01 1.384016404175e-01 1.332125531788e-01 1.280657489850e-01 1.229702687237e-01 1.179408416547e-01 1.129850553843e-01 1.081242435802e-01 1.033712504350e-01 9.874620886173e-02 9.427605920966e-02 8.998016236882e-02 8.589464874127e-02 8.205030943704e-02 7.848423218171e-02 7.524322641975e-02 7.236518803742e-02 6.990160304977e-02 6.789620338419e-02 6.638792013580e-02 6.541517754819e-02 6.499574390153e-02 6.513897288942e-02 6.584120640511e-02 6.707599605260e-02 6.881475402121e-02 7.101452214832e-02 7.362559580781e-02 7.660656342813e-02 7.990344148526e-02 8.347652856764e-02 8.728650028457e-02 9.129102693967e-02 9.546697355114e-02 9.977919457619e-02 1.042058647398e-01 1.087287061099e-01 1.133212548785e-01 1.179768431124e-01 1.226748517748e-01 1.274043798527e-01 1.321588410861e-01 1.369193803956e-01 1.416876370915e-01 1.464490385554e-01 1.511968280305e-01 1.559306623535e-01 1.606343245880e-01 1.653128118606e-01 1.699556155145e-01 1.745570221760e-01 1.791196254159e-01 1.836287945674e-01 1.880907175566e-01 1.924972254823e-01 1.968422673752e-01 2.011311621153e-01 2.053506111887e-01 2.095047714644e-01 2.135890140965e-01 2.175962242669e-01 2.215329664381e-01 2.253864152656e-01 2.291615469725e-01 2.328538472253e-01 2.364566862044e-01 2.399771936756e-01 2.434025071838e-01 2.467386448069e-01 2.499815740059e-01 2.531237006399e-01 2.561737381152e-01 2.591188256193e-01 2.619635637130e-01 2.647069170838e-01 2.673401082574e-01 2.698720253518e-01 2.722910425612e-01 2.746007746616e-01 2.768017593082e-01 2.788839590618e-01 2.808581919118e-01 2.827121541576e-01 2.844486816054e-01 2.860709037536e-01 2.875676948865e-01 2.889498926469e-01 2.902064575859e-01 2.913395252786e-01 2.923540887137e-01 2.932368143914e-01 2.940001318818e-01 2.946350742180e-01 2.951403300816e-01 2.955245109458e-01 2.957730274324e-01 2.958986513474e-01 2.958932257652e-01 2.957562281063e-01 2.954949287161e-01 2.950967769905e-01 2.945741369070e-01 2.939197260561e-01 2.931320211794e-01 2.922208570383e-01 2.911719337167e-01 2.899993476472e-01 2.886957547717e-01 2.872604452054e-01 2.857028712244e-01 2.840105656038e-01 2.821967452892e-01 2.802549743451e-01 2.781856945049e-01 2.759977998286e-01 2.736808103292e-01 2.712458518680e-01 2.686904701457e-01 2.660127033282e-01 2.632234665399e-01 2.603135203926e-01 2.572935728553e-01 2.541626195755e-01 2.509190986962e-01 2.475750191383e-01 2.441219006121e-01 2.405701541211e-01 2.369223130756e-01 2.331746592089e-01 2.293415558313e-01 2.254174400534e-01 2.214113489996e-01 2.173289263599e-01 2.131677462220e-01 2.089430065164e-01 2.046517430026e-01 2.003037018736e-01 1.959078924148e-01 1.914631913855e-01 1.869877561325e-01 1.824816483971e-01 1.779567998951e-01 1.734261346462e-01 1.688935864796e-01 1.643793082000e-01 1.598902637420e-01 1.554416058340e-01 1.510540361156e-01 1.467365563852e-01 1.425156336312e-01 1.384080339035e-01 1.344345408229e-01 1.306256120981e-01 1.269989783349e-01 1.235900660119e-01 1.204250347471e-01 1.175314484458e-01 1.149482816749e-01 1.126963415026e-01 1.108131795305e-01 1.093217870184e-01 1.082453311148e-01 1.076084775497e-01 1.074154892963e-01 1.076830239266e-01 1.084049704361e-01 1.095763828032e-01 1.111890969272e-01 1.132164690722e-01 1.156448386394e-01 1.184432293544e-01 1.215833691373e-01 1.250414056354e-01 1.287804409810e-01 1.327788150303e-01 1.370046222625e-01 1.414308224155e-01 1.460381884818e-01 1.507934816711e-01 1.556847891350e-01 1.606864257053e-01 1.657787737761e-01 1.709508261374e-01 1.761770285080e-01 1.814509833313e-01 1.867559981138e-01 1.920764914135e-01 1.974080315640e-01 2.027310857042e-01 2.080419034436e-01 2.133286174418e-01 2.185789720330e-01 2.237918119171e-01 2.289509127782e-01 2.340542442376e-01 2.390936480332e-01 2.440574982309e-01 2.489478107965e-01 2.537504547113e-01 2.584620049371e-01 2.630810901456e-01 2.675934452882e-01 2.720036828300e-01 2.763002290720e-01 2.804790951908e-01 2.845399758157e-01 2.884707592860e-01 2.922746948321e-01 2.959437540416e-01 2.994726293349e-01 3.028641587262e-01 3.061062654974e-01 3.092021124972e-01 3.121476494062e-01 3.149349187915e-01 3.175690663942e-01 3.200401487564e-01 3.223494963496e-01 3.244953278491e-01 3.264704580682e-01 3.282800827675e-01 3.299163859572e-01 3.313805665002e-01 3.326719748840e-01 3.337861568458e-01 3.347262136354e-01 3.354885155568e-01 3.360730020752e-01 3.364805133031e-01 3.367087171634e-01 3.367585009764e-01 3.366307552340e-01 3.363240620944e-01 3.358413047740e-01 3.351814462813e-01 3.343467311865e-01 3.333394058224e-01 3.321595092713e-01 3.308097827497e-01 3.292937039011e-01 3.276110875061e-01 3.257676685245e-01 3.237652879289e-01 3.216056349592e-01 3.192966086462e-01 3.168384789232e-01 3.142384421127e-01 3.115013660209e-01 3.086303278993e-01 3.056364495521e-01 3.025201508711e-01 2.992924101339e-01 2.959601599449e-01 2.925286058018e-01 2.890107657399e-01 2.854116765145e-01 2.817427391549e-01 2.780167876458e-01 2.742399231099e-01 2.704295956739e-01 2.665957305976e-01 2.627516268852e-01 2.589147983666e-01 2.550966483577e-01 2.513162108003e-01 2.475898674096e-01 2.439331839688e-01 2.403687578780e-01 2.369124064408e-01 2.335861785367e-01 2.304116897627e-01 2.274074486636e-01 2.245982213196e-01 2.220047725878e-01 2.196467412537e-01 2.175487815513e-01 2.157262150111e-01 2.142020947187e-01 2.129927232465e-01 2.121118680175e-01 2.115778470910e-01 2.113975964449e-01 2.115815635984e-01 2.121366018364e-01 2.130615182725e-01 2.143612020438e-01 2.160280348337e-01 2.180565205319e-01 2.204394547086e-01 2.231613046867e-01 2.262123567790e-01 2.295746306737e-01 2.332310423012e-01 2.371652684166e-01 2.413552182641e-01 2.457838761492e-01 2.504294878375e-01 2.552713224888e-01 2.602904841874e-01 2.654653844716e-01 2.707763234195e-01 2.762040254384e-01 2.817278898115e-01 2.873316242686e-01 2.929959504968e-01 2.987030174949e-01 3.044379162949e-01 3.101822094326e-01 3.159213630409e-01 3.216404496144e-01 3.273228771822e-01 3.329571446588e-01 3.385272634851e-01 3.440205907703e-01 3.494261983031e-01 3.547288118263e-01 3.599190117720e-01 3.649853628766e-01 3.699149055897e-01 3.747002982792e-01 3.793283100605e-01 3.837915374908e-01 3.880796245391e-01 3.921828047798e-01 3.960948125158e-01 3.998039504847e-01 4.033049230731e-01 4.065890330178e-01 4.096498111506e-01 4.124816713129e-01 4.150757517869e-01 4.174295169493e-01 4.195349884320e-01 4.213886519037e-01 4.229863483767e-01 4.243213427933e-01 4.253943534235e-01 4.261987424726e-01 4.267335889062e-01 4.269966236416e-01 4.269862632427e-01 4.267037255201e-01 4.261467649224e-01 4.253169430483e-01 4.242161201478e-01 4.228452427238e-01 4.212090527579e-01 4.193085831923e-01 4.171500877560e-01 4.147387426284e-01 4.120801866280e-01 4.091831255123e-01 4.060543378516e-01 4.027047155790e-01 3.991449188335e-01 3.953863487783e-01 3.914433608604e-01 3.873299594006e-01 3.830617508358e-01 3.786569130053e-01 3.741341831860e-01 3.695135487028e-01 3.648180907303e-01 3.600720048104e-01 3.552995408964e-01 3.505308287171e-01 3.457910971255e-01 3.411148576401e-01 3.365323734640e-01 3.320760598469e-01 3.277838327141e-01 3.236864423122e-01 3.198242800470e-01 3.162312601362e-01 3.129423791294e-01 3.099959643214e-01 3.074219452026e-01 3.052544206547e-01 3.035209266214e-01 3.022460379948e-01 3.014528824187e-01 3.011543092044e-01 3.013642580716e-01 3.020867689947e-01 3.033213469843e-01 3.050632005194e-01 3.072993653643e-01 3.100146163508e-01 3.131856039080e-01 3.167884644029e-01 3.207909169299e-01 3.251614967969e-01 3.298651353474e-01 3.348613618535e-01 3.401149580439e-01 3.455833204508e-01 3.512275201167e-01 3.570084443968e-01 3.628838714352e-01 3.688182586744e-01 3.747709504609e-01 3.807062216686e-01 3.865884210906e-01 3.923829345701e-01 3.980581794194e-01 4.035809374550e-01 4.089238038809e-01 4.140573190322e-01 4.189549153102e-01 4.235940494785e-01 4.279498085288e-01 4.320029444204e-01 4.357327164609e-01 4.391225363897e-01 4.421582810533e-01 4.448231681430e-01 4.471091163943e-01 4.490032881820e-01 4.504993383301e-01 4.515915913103e-01 4.522741122581e-01 4.525481711335e-01 4.524110650247e-01 4.518670336229e-01 4.509202199926e-01 4.495761177877e-01 4.478458608688e-01 4.457374124405e-01 4.432663742908e-01 4.404460395039e-01 4.372945631043e-01 4.338322319187e-01 4.300795297717e-01 4.260620638341e-01 4.218032643957e-01 4.173341729775e-01 4.126825699814e-01 4.078792138666e-01 4.029618089194e-01 3.979592248158e-01 3.929114484556e-01 3.878549652779e-01 3.828252473812e-01 3.778636608243e-01 3.730058913471e-01 3.682906873559e-01 3.637550675949e-01 3.594335372786e-01 3.553595822194e-01 3.515647388470e-01 3.480768621258e-01 3.449193217047e-01 3.421135084565e-01 3.396740108366e-01 3.376117351571e-01 3.359350368748e-01 3.346415373442e-01 3.337295627321e-01 3.331904943592e-01 3.330095164953e-01 3.331715922675e-01 3.336535574278e-01 3.344343801990e-01 3.354866242088e-01 3.367836867650e-01 3.382977897944e-01 3.399978012017e-01 3.418598564558e-01 3.438525063157e-01 3.459520646543e-01 3.481323570688e-01 3.503714700754e-01 3.526495385561e-01 3.549473495161e-01 3.572500442734e-01 3.595423140339e-01 3.618147531689e-01 3.640581276414e-01 3.662640663180e-01 3.684300001535e-01 3.705493327931e-01 3.726212401763e-01 3.746448489573e-01 3.766167811429e-01 3.785387433996e-01 3.804081800117e-01 3.822253578599e-01 3.839872193222e-01 3.856909657519e-01 3.873329380924e-01 3.889066755312e-01 3.904064311472e-01 3.918203292574e-01 3.931388706214e-01 3.943495629243e-01 3.954357521271e-01 3.963843183419e-01 3.971738459831e-01 3.977889282409e-01 3.982088281206e-01 3.984127342877e-01 3.983834828544e-01 3.980985741112e-01 3.975424714137e-01 3.966972150054e-01 3.955472362633e-01 3.940826001097e-01 3.922918342194e-01 3.901722869454e-01 3.877212984133e-01 3.849439742615e-01 3.818508013837e-01 3.784554570483e-01 3.747830798453e-01 3.708595765353e-01 3.667233074727e-01 3.624167883323e-01 3.579888757787e-01 3.535001531340e-01 3.490110840804e-01 3.445960460776e-01 3.403285194660e-01 3.362865237368e-01 3.325540489023e-01 3.292103364538e-01 3.263341810690e-01 3.239970859962e-01 3.222625345058e-01 3.211838481983e-01 3.207956575631e-01 3.211215405053e-01 3.221616078772e-01 3.239007348703e-01 3.263053510061e-01 3.293220164143e-01 3.328854562164e-01 3.369137980391e-01 3.413193867133e-01 3.460035018348e-01 3.508642695431e-01 3.558010467698e-01 3.607086243973e-01 3.654898814953e-01 3.700509133017e-01 3.743030111684e-01 3.781667370322e-01 3.815710380844e-01 3.844551731786e-01 3.867669705257e-01 3.884668596841e-01 3.895244191497e-01 3.899228602525e-01 3.896565617854e-01 3.887286493672e-01 3.871595751850e-01 3.849772819071e-01 3.822222747782e-01 3.789482143374e-01 3.752150591094e-01 3.710988316206e-01 3.666789438062e-01 3.620445021207e-01 3.572929656362e-01 3.525209581173e-01 3.478342911726e-01 3.433305679020e-01 3.391109798257e-01 3.352672588250e-01 3.318826494766e-01 3.290326819024e-01 3.267718838991e-01 3.251452756433e-01 3.241774023274e-01 3.238753204541e-01 3.242319728150e-01 3.252218602967e-01 3.268092598166e-01 3.289465124285e-01 3.315806899936e-01 3.346548461049e-01 3.381088099535e-01 3.418884770796e-01 3.459377599678e-01 3.502094792059e-01 3.546600052740e-01 3.592513496210e-01 3.639510875642e-01 3.687320320477e-01 3.735699748219e-01 3.784426426832e-01 3.833312111199e-01 3.882144304465e-01 3.930716477102e-01 3.978786644320e-01 4.026077195630e-01 4.072293620118e-01 4.117074554066e-01 4.160040214692e-01 4.200776568053e-01 4.238825280899e-01 4.273761273583e-01 4.305124192816e-01 4.332480447765e-01 4.355455859789e-01 4.373717669721e-01 4.387012109097e-01 4.395181123594e-01 4.398161544684e-01 4.396012618945e-01 4.388931727924e-01 4.377237914769e-01 4.361386446829e-01 4.341973065854e-01 4.319701838843e-01 4.295408708145e-01 4.269981369030e-01 4.244408920842e-01 4.219674000509e-01 4.196754048126e-01 4.176608117426e-01 4.160057579441e-01 4.147832732890e-01 4.140497793571e-01 4.138425496827e-01 4.141818687652e-01 4.150661616422e-01 4.164792975931e-01 4.183870800483e-01 4.207438845271e-01 4.234960045871e-01 4.265813725746e-01 4.299422425106e-01 4.335157732981e-01 4.372494031945e-01 4.410946210503e-01 4.450077743992e-01 4.489565883672e-01 4.529084158975e-01 4.568414685257e-01 4.607329091968e-01 4.645568433424e-01 4.682927748372e-01 4.719028977548e-01 4.753540604237e-01 4.785985071644e-01 4.815790591623e-01 4.842374062401e-01 4.864996699452e-01 4.882976736536e-01 4.895554893272e-01 4.902027511571e-01 4.901822137330e-01 4.894374940243e-01 4.879419521191e-01 4.856796407643e-01 4.826621519393e-01 4.789312307050e-01 4.745473990309e-01 4.696129422401e-01 4.642439469099e-01 4.585881924322e-01 4.528117054866e-01 4.470847238870e-01 4.415915094968e-01 4.364947840268e-01 4.319472985245e-01 4.280681417440e-01 4.249342081666e-01 4.225844002173e-01 4.209961009224e-01 4.201135281903e-01 4.198283433589e-01 4.200044916185e-01 4.204895432060e-01 4.211115275169e-01 4.217154063257e-01 4.221523906759e-01 4.223006570258e-01 4.220717678255e-01 4.214009340233e-01 4.202702510881e-01 4.186839191360e-01 4.166811007954e-01 4.143213004389e-01 4.116767481506e-01 4.088376137401e-01 4.058830919462e-01 4.028960996366e-01 3.999465630414e-01 3.970912941965e-01 3.943807062669e-01 3.918506386515e-01 3.895414525093e-01 3.874920080494e-01 3.857573433636e-01 3.844105752769e-01 3.835426238770e-01 3.832768293573e-01 3.837480674900e-01 3.851113616052e-01 3.875170785496e-01 3.911010141589e-01 3.959694917733e-01 4.021731271785e-01 4.097117105767e-01 4.185092960453e-01 4.284270702138e-01 4.392708708195e-01 4.507896366638e-01 4.627135114174e-01 4.747462304042e-01 4.866021641591e-01 4.980096957400e-01 5.087269004169e-01 5.185587105851e-01 5.273484688826e-01 5.350056442383e-01 5.414897079485e-01 5.468164162141e-01 5.510630331260e-01 5.543440168488e-01 5.568267998032e-01 5.586975189092e-01 5.601616198414e-01 5.614301744367e-01 5.626888930072e-01 5.641041179484e-01 5.657894285860e-01 5.678096049822e-01 5.701758535271e-01 5.710030683060e-01 5.704216138394e-01 5.702539762109e-01 5.720950008315e-01 5.761854518797e-01 5.812062884060e-01 5.851558463496e-01 5.866547050837e-01 5.857864143764e-01 5.839993643202e-01 5.831399574126e-01 5.842072940001e-01 5.866707171516e-01 5.888629486601e-01 5.891306201071e-01 5.869160816408e-01 5.831100314679e-01 5.794693369761e-01 5.774384964457e-01 5.771613743742e-01 5.773831177977e-01 5.762966693896e-01 5.727084727428e-01 5.667566103693e-01 5.597518629480e-01 5.532557853021e-01 5.479969704352e-01 5.433607835491e-01 5.378284106186e-01 5.300450497757e-01 5.197662011283e-01 5.080787005042e-01 4.967782511105e-01 4.872612505514e-01 4.796734937900e-01 4.729450654780e-01 4.657131314232e-01 4.574082751565e-01 4.487622618188e-01 4.413810598704e-01 4.366397020896e-01 4.346688588506e-01 4.342265914604e-01 4.335887136757e-01 4.317322896124e-01 4.290163771694e-01 4.268994892266e-01 4.269043707207e-01 4.295238264837e-01 4.339181927230e-01 4.386215367909e-01 4.426991049741e-01 4.464922845974e-01 4.514214882079e-01 4.589784394259e-01 4.695941759835e-01 4.822218297630e-01 4.949626236042e-01 5.062214403521e-01 5.155573232912e-01 5.237294292238e-01 5.319712308894e-01 5.409824745656e-01 5.503190799022e-01 5.586382454960e-01 5.646017748501e-01 5.677805877035e-01 5.689854681664e-01 5.698146200284e-01 5.716468251873e-01 5.747266611558e-01 5.779830415732e-01 5.797103840114e-01 5.785961610182e-01 5.744379240326e-01 5.681254575503e-01 5.609211063768e-01 5.535300708588e-01 5.456070812281e-01 5.360763804362e-01 5.240838610273e-01 5.099559510589e-01 4.955307579167e-01 4.835371430600e-01 4.762949458148e-01 4.744806650874e-01 4.769137127057e-01 4.815398652897e-01 4.867768277984e-01 4.922034814826e-01 4.982421796572e-01 5.051954507759e-01 5.124066874867e-01 5.182084955851e-01 5.207342489459e-01 5.190016827673e-01 5.136011166305e-01 5.065912615385e-01 5.005634962091e-01 4.973455511077e-01 4.971598704765e-01 4.988776953647e-01 5.011152342197e-01 5.033441033091e-01 5.062280155446e-01 5.109786609766e-01 5.182375265662e-01 5.273360762190e-01 5.365005890916e-01 5.438586013694e-01 5.485128313512e-01 5.510002148144e-01 5.528741422450e-01 5.556888537668e-01 5.600252563129e-01 5.652371184826e-01 5.701228898672e-01 5.739983070407e-01 5.773635812258e-01 5.816846579270e-01 5.883295226392e-01 5.973124397800e-01 6.067875366156e-01 6.091332117078e-01 5.582880718276e-01 4.896894046938e-01 4.614815739041e-01 4.954102304592e-01 5.470908917586e-01 5.689535520136e-01 5.496133280296e-01 5.127794007554e-01 4.966605695224e-01 5.134255085863e-01 5.343050540575e-01 5.264845542632e-01 4.850943960134e-01 4.402337310724e-01 4.367052240104e-01 4.791415879635e-01 5.238795083841e-01 5.329538780498e-01 5.013463803480e-01 4.578481756456e-01 4.459025964773e-01 4.754572150862e-01 5.092153941334e-01 5.105058381845e-01 4.750123833637e-01 4.353904667912e-01 4.393472865155e-01 4.907760345315e-01 5.427195288536e-01 5.537115473380e-01 5.144523281535e-01 4.512244336803e-01 4.176479750981e-01 4.467649545392e-01 5.058482850034e-01 5.463229989483e-01 5.488394687015e-01 5.245125144702e-01 5.008257441529e-01 4.968305775040e-01 5.056570494769e-01 5.093992344172e-01 5.044047515145e-01 5.058796767441e-01 5.276649090685e-01 5.593786972096e-01 5.735323013386e-01 5.508912324986e-01 4.983615157683e-01 4.545947112687e-01 4.656765758623e-01 5.258585007816e-01 5.834525501223e-01 5.978680822071e-01 5.608013357100e-01 4.977181638192e-01 4.594794136288e-01 4.803743576499e-01 5.339098916861e-01 5.715667109095e-01 5.692882199783e-01 5.339533343450e-01 4.944224943581e-01 4.802498730149e-01 4.940036300744e-01 5.133037114862e-01 5.196930988640e-01 5.129063762999e-01 5.042831809868e-01 5.013537072337e-01 4.995511667725e-01 4.906421004524e-01 4.781986255638e-01
 3.428953230814e-01 3.423286957056e-01 3.415839647297e-01 3.408999171406e-01 3.404750395248e-01 3.402999681996e-01 3.401602369510e-01 3.398246618420e-01 3.392777690529e-01 3.387504084775e-01 3.384792670009e-01 3.384549589163e-01 3.384470170841e-01 3.382501896657e-01 3.378763546873e-01 3.375234687141e-01 3.373930123798e-01 3.375064595473e-01 3.376716562343e-01 3.376577867910e-01 3.374366104906e-01 3.372274601960e-01 3.372675500892e-01 3.375560416513e-01 3.378636953672e-01 3.379763719940e-01 3.379048786081e-01 3.378662503389e-01 3.380694866813e-01 3.385131903693e-01 3.389794479928e-01 3.392511122061e-01 3.393360445247e-01 3.394572249695e-01 3.398197256989e-01 3.404084591892e-01 3.410168878943e-01 3.414534976281e-01 3.417161785746e-01 3.419896411247e-01 3.424770685925e-01 3.432065184454e-01 3.439940864361e-01 3.446164360135e-01 3.450305355381e-01 3.454212192837e-01 3.460237172245e-01 3.468969820190e-01 3.478586579392e-01 3.486505754961e-01 3.491895291519e-01 3.496694620278e-01 3.503836283707e-01 3.514230184654e-01 3.525615700043e-01 3.534759725129e-01 3.540823958777e-01 3.546361440426e-01 3.554775198528e-01 3.566777423548e-01 3.579500843763e-01 3.589362658412e-01 3.595824484570e-01 3.602094871643e-01 3.611819942298e-01 3.625176079393e-01 3.638629744762e-01 3.648689889045e-01 3.655519293508e-01 3.662721767982e-01 3.673591509011e-01 3.687731730968e-01 3.701463674701e-01 3.711685813562e-01 3.719067487840e-01 3.727244028232e-01 3.738957351135e-01 3.753346661024e-01 3.767022005879e-01 3.777566554071e-01 3.785837691061e-01 3.794950752735e-01 3.807103640353e-01 3.821438112005e-01 3.835101427276e-01 3.846182271641e-01 3.855443676264e-01 3.865331664991e-01 3.877589590395e-01 3.891712964394e-01 3.905554568631e-01 3.917402279599e-01 3.927550697861e-01 3.937881486278e-01 3.950025593256e-01 3.963913091681e-01 3.977947957957e-01 3.990480138887e-01 4.001279615073e-01 4.011759179080e-01 4.023622583170e-01 4.037236166074e-01 4.051304294539e-01 4.064132962528e-01 4.075235711156e-01 4.085726323557e-01 4.097255926449e-01 4.110420447419e-01 4.124219379199e-01 4.137057181586e-01 4.148303419829e-01 4.158796150049e-01 4.169959279406e-01 4.182475169400e-01 4.195728342848e-01 4.208435171763e-01 4.219813063943e-01 4.230284821986e-01 4.241010824474e-01 4.252773693831e-01 4.265333329794e-01 4.277693862391e-01 4.289022860312e-01 4.299381306768e-01 4.309627347339e-01 4.320592567773e-01 4.332284565428e-01 4.343959364627e-01 4.354887740701e-01 4.364970134663e-01 4.374750498570e-01 4.384896800957e-01 4.395554405352e-01 4.406284193472e-01 4.416543422618e-01 4.426181592655e-01 4.435462319002e-01 4.444784556642e-01 4.454363036889e-01 4.464040361663e-01 4.473465898057e-01 4.482452465662e-01 4.491093925433e-01 4.499614797047e-01 4.508193410454e-01 4.516823007415e-01 4.525314187544e-01 4.533463100382e-01 4.541287057627e-01 4.548949449035e-01 4.556571581054e-01 4.564158919732e-01 4.571589988558e-01 4.578721893888e-01 4.585557227706e-01 4.592238634923e-01 4.598861059851e-01 4.605363383553e-01 4.611631225027e-01 4.617609783930e-01 4.623327503506e-01 4.628897034135e-01 4.634375090246e-01 4.639669371462e-01 4.644673783016e-01 4.649386414208e-01 4.653883767961e-01 4.658228053692e-01 4.662432870715e-01 4.666412981194e-01 4.670077378195e-01 4.673450475191e-01 4.676627643652e-01 4.679655076485e-01 4.682492172099e-01 4.685062668497e-01 4.687297938687e-01 4.689227715868e-01 4.690980210740e-01 4.692599044602e-01 4.693999716158e-01 4.695084742924e-01 4.695814069316e-01 4.696242186848e-01 4.696491449673e-01 4.696598355233e-01 4.696455474524e-01 4.695954767446e-01 4.695094594450e-01 4.693961457588e-01 4.692646590597e-01 4.691156682363e-01 4.689385827777e-01 4.687219202262e-01 4.684696219566e-01 4.681939681525e-01 4.679017987756e-01 4.675870243704e-01 4.672367196537e-01 4.668438244239e-01 4.664189191157e-01 4.659782963084e-01 4.655209103282e-01 4.650334337513e-01 4.645034137711e-01 4.639347497385e-01 4.633417829590e-01 4.627359551088e-01 4.621086448563e-01 4.614403566860e-01 4.607296549364e-01 4.599887979438e-01 4.592319001851e-01 4.584576454201e-01 4.576506902997e-01 4.567984727037e-01 4.559094685125e-01 4.550012030641e-01 4.540776275269e-01 4.531248679044e-01 4.521300486256e-01 4.510923707178e-01 4.500270348571e-01 4.489462124542e-01 4.478405186920e-01 4.466937311717e-01 4.455043257639e-01 4.442812555420e-01 4.430357368801e-01 4.417679304975e-01 4.404631157736e-01 4.391142885082e-01 4.377290083838e-01 4.363181066029e-01 4.348801990937e-01 4.334085599031e-01 4.318967414306e-01 4.303464016879e-01 4.287682466198e-01 4.271638256728e-01 4.255243057719e-01 4.238468048368e-01 4.221347832875e-01 4.203911229411e-01 4.186202925055e-01 4.168176105070e-01 4.149761091810e-01 4.131002591722e-01 4.111958407964e-01 4.092607555155e-01 4.072940114907e-01 4.052926398116e-01 4.032551196986e-01 4.011874549766e-01 3.990910278275e-01 3.969606523110e-01 3.947960321627e-01 3.925978819177e-01 3.903667273957e-01 3.881042874502e-01 3.858108964343e-01 3.834826653169e-01 3.811210219674e-01 3.787284849325e-01 3.763029302981e-01 3.738458980517e-01 3.713567969450e-01 3.688334067087e-01 3.662779822268e-01 3.636925000564e-01 3.610739284891e-01 3.584239408494e-01 3.557422446664e-01 3.530272421007e-01 3.502815618013e-01 3.475060583219e-01 3.446983151675e-01 3.418589365635e-01 3.389895672972e-01 3.360885346705e-01 3.331575252984e-01 3.301964478908e-01 3.272039788049e-01 3.241816767736e-01 3.211308851195e-01 3.180499079482e-01 3.149384268942e-01 3.117987794747e-01 3.086296329566e-01 3.054325960744e-01 3.022074078743e-01 2.989529521601e-01 2.956692599934e-01 2.923586710464e-01 2.890200674615e-01 2.856548319662e-01 2.822638022471e-01 2.788447713813e-01 2.753995388689e-01 2.719274146596e-01 2.684293275218e-01 2.649075480767e-01 2.613619471794e-01 2.577905155009e-01 2.541942369418e-01 2.505740459929e-01 2.469301613356e-01 2.432641628219e-01 2.395758512647e-01 2.358648532270e-01 2.321332695316e-01 2.283814292454e-01 2.246084460032e-01 2.208154865262e-01 2.170033848156e-01 2.131728671469e-01 2.093267771535e-01 2.054643865018e-01 2.015847650596e-01 1.976901895003e-01 1.937806778783e-01 1.898576317393e-01 1.859243538916e-01 1.819803714035e-01 1.780262088164e-01 1.740637112985e-01 1.700918509719e-01 1.661145906856e-01 1.621348403009e-01 1.581521790480e-01 1.541696146182e-01 1.501881652533e-01 1.462095678667e-01 1.422373717038e-01 1.382750170882e-01 1.343235427278e-01 1.303883894129e-01 1.264715830170e-01 1.225767946171e-01 1.187102744045e-01 1.148754452228e-01 1.110782519286e-01 1.073264669499e-01 1.036264061581e-01 9.998588357843e-02 9.641484558345e-02 9.292265201123e-02 8.952095054916e-02 8.622434634550e-02 8.304581368759e-02 8.000394154546e-02 7.711619240538e-02 7.440187247970e-02 7.188451525566e-02 6.958739671797e-02 6.753486574973e-02 6.575281686707e-02 6.426526964723e-02 6.309483416838e-02 6.226153831264e-02 6.178032222428e-02 6.166060088972e-02 6.190670803564e-02 6.251513753489e-02 6.347608291684e-02 6.477551456393e-02 6.639387796653e-02 6.830785632297e-02 7.049544364429e-02 7.293118284171e-02 7.559079479320e-02 7.845252485777e-02 8.149303312422e-02 8.469361080764e-02 8.803688283767e-02 9.150512809818e-02 9.508468446413e-02 9.876280758511e-02 1.025268625913e-01 1.063685583141e-01 1.102782171538e-01 1.142458904049e-01 1.182666785024e-01 1.223325550152e-01 1.264387905122e-01 1.305805268523e-01 1.347518188909e-01 1.389488699642e-01 1.431680518859e-01 1.474051665750e-01 1.516594899880e-01 1.559258643159e-01 1.602012863808e-01 1.644843133348e-01 1.687721429329e-01 1.730638238765e-01 1.773567118658e-01 1.816479410624e-01 1.859356168449e-01 1.902196211265e-01 1.944967736353e-01 1.987674089073e-01 2.030285070125e-01 2.072786112018e-01 2.115176626849e-01 2.157428085187e-01 2.199545902260e-01 2.241507964904e-01 2.283294386370e-01 2.324909755509e-01 2.366333975339e-01 2.407557063811e-01 2.448573624399e-01 2.489358742835e-01 2.529916111396e-01 2.570232434541e-01 2.610297443940e-01 2.650108501434e-01 2.689642426599e-01 2.728893466866e-01 2.767860997103e-01 2.806529657191e-01 2.844891085046e-01 2.882936932894e-01 2.920657517243e-01 2.958037742948e-01 2.995079665946e-01 3.031768692344e-01 3.068099459279e-01 3.104066945352e-01 3.139650125542e-01 3.174851735837e-01 3.209661306440e-01 3.244068645848e-01 3.278070535826e-01 3.311650333176e-01 3.344806438996e-01 3.377531454050e-01 3.409811521971e-01 3.441642695675e-01 3.473016193538e-01 3.503919112124e-01 3.534362105211e-01 3.564324336361e-01 3.593798126653e-01 3.622781941452e-01 3.651257431371e-01 3.679219287660e-01 3.706673924774e-01 3.733601214669e-01 3.759997013952e-01 3.785855706352e-01 3.811160880457e-01 3.835929108066e-01 3.860126681245e-01 3.883769985797e-01 3.906837830773e-01 3.929322673566e-01 3.951226001033e-01 3.972535266269e-01 3.993245323636e-01 4.013352975663e-01 4.032841857343e-01 4.051723986612e-01 4.069972670444e-01 4.087590342659e-01 4.104583105119e-01 4.120924255957e-01 4.136620558149e-01 4.151671550574e-01 4.166049418001e-01 4.179778439377e-01 4.192828572879e-01 4.205197756097e-01 4.216897638999e-01 4.227898623713e-01 4.238222658454e-01 4.247845344494e-01 4.256755582630e-01 4.264982520544e-01 4.272483145944e-01 4.279281594166e-01 4.285358831364e-01 4.290707219554e-01 4.295337656374e-01 4.299229818724e-01 4.302384220290e-01 4.304807224755e-01 4.306480100011e-01 4.307414942672e-01 4.307600720079e-01 4.307027981414e-01 4.305709155179e-01 4.303622890715e-01 4.300787895012e-01 4.297185824678e-01 4.292809448206e-01 4.287679213091e-01 4.281767239610e-01 4.275081376263e-01 4.267636091697e-01 4.259395111521e-01 4.250391258552e-01 4.240604422974e-01 4.230034547037e-01 4.218701955622e-01 4.206568587962e-01 4.193665112227e-01 4.179975192723e-01 4.165496895894e-01 4.150247311897e-01 4.134200710158e-01 4.117381445468e-01 4.099780183440e-01 4.081391140490e-01 4.062234744760e-01 4.042288683011e-01 4.021574284041e-01 4.000088180900e-01 3.977813804871e-01 3.954777174699e-01 3.930966511175e-01 3.906384508854e-01 3.881049730991e-01 3.854936801826e-01 3.828078709184e-01 3.800457924428e-01 3.772083887478e-01 3.742975703298e-01 3.713108733265e-01 3.682514681620e-01 3.651186885557e-01 3.619116697748e-01 3.586335575597e-01 3.552822858838e-01 3.518602485334e-01 3.483673039045e-01 3.448036221085e-01 3.411719823693e-01 3.374701755999e-01 3.337012910558e-01 3.298654675565e-01 3.259617301136e-01 3.219942245611e-01 3.179602245725e-01 3.138630840542e-01 3.097027816116e-01 3.054793783463e-01 3.011964374040e-01 2.968521387720e-01 2.924492938756e-01 2.879896657238e-01 2.834713765364e-01 2.788999579640e-01 2.742728498562e-01 2.695931638614e-01 2.648626968144e-01 2.600800398092e-01 2.552512177492e-01 2.503731057017e-01 2.454499702377e-01 2.404844277697e-01 2.354750530475e-01 2.304274189030e-01 2.253398567650e-01 2.202172819257e-01 2.150615541390e-01 2.098718022720e-01 2.046558027988e-01 1.994106949486e-01 1.941424099966e-01 1.888542496007e-01 1.835459569946e-01 1.782262836707e-01 1.728943241105e-01 1.675562022608e-01 1.622174012891e-01 1.568781721389e-01 1.515506281256e-01 1.462352865737e-01 1.409403992671e-01 1.356749389387e-01 1.304427836506e-01 1.252595260408e-01 1.201303090233e-01 1.150703274675e-01 1.100946104150e-01 1.052139688194e-01 1.004548434436e-01 9.583185220103e-02 9.137310284106e-02 8.710888949398e-02 8.306622933197e-02 7.928973024421e-02 7.581527890909e-02 7.269015500117e-02 6.996548363316e-02 6.768423432634e-02 6.589812885427e-02 6.464584741683e-02 6.395486647921e-02 6.384614119688e-02 6.431492071195e-02 6.534739979140e-02 6.691525038810e-02 6.897280034904e-02 7.147741302018e-02 7.437641870439e-02 7.761725035504e-02 8.115881536323e-02 8.495021246840e-02 8.895680502734e-02 9.314432152272e-02 9.747745862034e-02 1.019380049713e-01 1.064953076049e-01 1.111342753930e-01 1.158385928608e-01 1.205872388973e-01 1.253762327057e-01 1.301859168377e-01 1.350095095676e-01 1.398406713469e-01 1.446632145791e-01 1.494807790168e-01 1.542776175335e-01 1.590512842529e-01 1.637990285704e-01 1.685078016182e-01 1.731833265548e-01 1.778122233227e-01 1.823941425591e-01 1.869291548072e-01 1.914038482742e-01 1.958257495235e-01 2.001831700133e-01 2.044755385096e-01 2.087041700853e-01 2.128569216055e-01 2.169413047062e-01 2.209477271072e-01 2.248739001501e-01 2.287238365155e-01 2.324847429700e-01 2.361645302936e-01 2.397548038462e-01 2.432527226414e-01 2.466630530669e-01 2.499735756137e-01 2.531913922690e-01 2.563101739916e-01 2.593255067880e-01 2.622443964968e-01 2.650538779131e-01 2.677608967918e-01 2.703604822973e-01 2.728479055439e-01 2.752301784712e-01 2.774948544558e-01 2.796484962695e-01 2.816883885621e-01 2.836073858975e-01 2.854151531600e-01 2.870981029830e-01 2.886630712119e-01 2.901091757649e-01 2.914272175782e-01 2.926285926528e-01 2.937002636613e-01 2.946477496377e-01 2.954727397452e-01 2.961642248972e-01 2.967346601718e-01 2.971729305267e-01 2.974819024055e-01 2.976658832406e-01 2.977130342450e-01 2.976368674185e-01 2.974261856915e-01 2.970844382839e-01 2.966160112590e-01 2.960093711490e-01 2.952790760987e-01 2.944134479787e-01 2.934163558204e-01 2.922941702458e-01 2.910342379215e-01 2.896511662285e-01 2.881354256069e-01 2.864905071192e-01 2.847225732868e-01 2.828206164165e-01 2.807987342531e-01 2.786489417392e-01 2.763737953544e-01 2.739811623321e-01 2.714610343892e-01 2.688267389661e-01 2.660724659951e-01 2.632004613540e-01 2.602192853979e-01 2.571205294759e-01 2.539164851742e-01 2.506048353528e-01 2.471854524028e-01 2.436700095146e-01 2.400505288272e-01 2.363401802305e-01 2.325384355721e-01 2.286454654687e-01 2.246748814189e-01 2.206206684663e-01 2.164946807479e-01 2.123013118770e-01 2.080404366113e-01 2.037278196873e-01 1.993609243426e-01 1.949517439646e-01 1.905086873506e-01 1.860343960618e-01 1.815470199394e-01 1.770479797915e-01 1.725522796921e-01 1.680741369136e-01 1.636194845073e-01 1.592105674489e-01 1.548573415799e-01 1.505776568329e-01 1.463941109812e-01 1.423192093978e-01 1.383835685006e-01 1.346047913444e-01 1.310090839573e-01 1.276279299109e-01 1.244813002961e-01 1.216072478744e-01 1.190291307401e-01 1.167773876310e-01 1.148854070689e-01 1.133690353468e-01 1.122627948864e-01 1.115768315848e-01 1.113275646680e-01 1.115263101213e-01 1.121666780367e-01 1.132528190096e-01 1.147668445378e-01 1.166953226922e-01 1.190211545548e-01 1.217127932846e-01 1.247533649118e-01 1.281079880605e-01 1.317521403099e-01 1.356604403867e-01 1.397979458129e-01 1.441481737577e-01 1.486791021553e-01 1.533701456923e-01 1.582015673404e-01 1.631461660009e-01 1.681940192105e-01 1.733206670456e-01 1.785115293336e-01 1.837560529980e-01 1.890322961931e-01 1.943353140669e-01 1.996478808547e-01 2.049584864997e-01 2.102619255721e-01 2.155403631945e-01 2.207919602542e-01 2.260040133135e-01 2.311655951546e-01 2.362771301827e-01 2.413217656546e-01 2.462989878311e-01 2.512008953296e-01 2.560162746726e-01 2.607478778581e-01 2.653814009892e-01 2.699159188187e-01 2.743464920703e-01 2.786622897296e-01 2.828663094538e-01 2.869468012464e-01 2.909025092034e-01 2.947321528178e-01 2.984236045270e-01 3.019814826646e-01 3.053974878859e-01 3.086668300922e-01 3.117917754664e-01 3.147614443266e-01 3.175792405871e-01 3.202399721385e-01 3.227374743416e-01 3.250762964944e-01 3.272466749774e-01 3.292512982616e-01 3.310869992310e-01 3.327499907132e-01 3.342430142393e-01 3.355598634481e-01 3.367023640192e-01 3.376691610855e-01 3.384567866182e-01 3.390680433027e-01 3.394998196179e-01 3.397525731381e-01 3.398274807075e-01 3.397225344970e-01 3.394400793643e-01 3.389807770431e-01 3.383439266355e-01 3.375327564789e-01 3.365477196142e-01 3.353895365225e-01 3.340627748940e-01 3.325667905001e-01 3.309050322593e-01 3.290816856792e-01 3.270969851001e-01 3.249583782328e-01 3.226674049443e-01 3.202279292018e-01 3.176476451613e-01 3.149271582264e-01 3.120763700009e-01 3.090987902219e-01 3.060003080420e-01 3.027908240973e-01 2.994738126287e-01 2.960599296849e-01 2.925581826676e-01 2.889750194742e-01 2.853236676842e-01 2.816120760715e-01 2.778528328619e-01 2.740595004646e-01 2.702407903853e-01 2.664152820070e-01 2.625936739521e-01 2.587915756283e-01 2.550271566273e-01 2.513142296957e-01 2.476735886793e-01 2.441228370919e-01 2.406804355460e-01 2.373686175089e-01 2.342058640741e-01 2.312145195610e-01 2.284169021699e-01 2.258310444308e-01 2.234814528042e-01 2.213871556593e-01 2.195677459202e-01 2.180452220678e-01 2.168323433822e-01 2.159493254565e-01 2.154088104585e-01 2.152190075080e-01 2.153936924633e-01 2.159342826479e-01 2.168459027602e-01 2.181284329042e-01 2.197754541700e-01 2.217856795672e-01 2.241462429436e-01 2.268481532023e-01 2.298786910389e-01 2.332198093735e-01 2.368588308025e-01 2.407744094418e-01 2.449490614759e-01 2.493642526928e-01 2.539969639490e-01 2.588291136884e-01 2.638397292006e-01 2.690075087363e-01 2.743142300241e-01 2.797395749151e-01 2.852643659414e-01 2.908710107500e-01 2.965392250721e-01 3.022537974412e-01 3.079970573949e-01 3.137511005754e-01 3.195021044602e-01 3.252320831137e-01 3.309280421388e-01 3.365758749187e-01 3.421596396365e-01 3.476682043551e-01 3.530876827515e-01 3.584051053876e-01 3.636105273604e-01 3.686898272173e-01 3.736346262978e-01 3.784318150161e-01 3.830716420617e-01 3.875451728027e-01 3.918408395689e-01 3.959513377781e-01 3.998661944409e-01 4.035781953700e-01 4.070797817651e-01 4.103619931201e-01 4.134199613054e-01 4.162437984311e-01 4.188301510446e-01 4.211717416398e-01 4.232613065760e-01 4.250977419944e-01 4.266730885870e-01 4.279845090502e-01 4.290286623313e-01 4.298011541892e-01 4.303025889251e-01 4.305282364853e-01 4.304782669718e-01 4.301523228798e-01 4.295491605665e-01 4.286715280331e-01 4.275187866868e-01 4.260942224953e-01 4.244008920223e-01 4.224418239589e-01 4.202232454025e-01 4.177496895040e-01 4.150286984232e-01 4.120680105707e-01 4.088760842281e-01 4.054642794992e-01 4.018430232585e-01 3.980240604740e-01 3.940229626981e-01 3.898539958176e-01 3.855335451816e-01 3.810805939776e-01 3.765152389277e-01 3.718582471454e-01 3.671347087638e-01 3.623669278666e-01 3.575846157663e-01 3.528138880242e-01 3.480854990369e-01 3.434320590201e-01 3.388842088210e-01 3.344790481731e-01 3.302500068041e-01 3.262328796762e-01 3.224675017774e-01 3.189857346858e-01 3.158286510147e-01 3.130275761620e-01 3.106164863752e-01 3.086282487081e-01 3.070858437014e-01 3.060168959025e-01 3.054383932371e-01 3.053649770828e-01 3.058065067339e-01 3.067638902664e-01 3.082369504777e-01 3.102155021443e-01 3.126872400053e-01 3.156315395506e-01 3.190253123900e-01 3.228413668104e-01 3.270457717555e-01 3.316059030614e-01 3.364833852528e-01 3.416407390225e-01 3.470381427983e-01 3.526334195629e-01 3.583891274733e-01 3.642620381631e-01 3.702140953732e-01 3.762053863487e-01 3.821986869877e-01 3.881571298648e-01 3.940440946679e-01 3.998274299959e-01 4.054732893440e-01 4.109502908098e-01 4.162319410579e-01 4.212874077520e-01 4.260938713722e-01 4.306256524665e-01 4.348611119959e-01 4.387813542426e-01 4.423652110745e-01 4.455997038201e-01 4.484666526808e-01 4.509557887627e-01 4.530561269515e-01 4.547568265439e-01 4.560542700756e-01 4.569413153192e-01 4.574168021243e-01 4.574802899532e-01 4.571320771196e-01 4.563778857134e-01 4.552215967035e-01 4.536731735783e-01 4.517413842270e-01 4.494389004851e-01 4.467816951159e-01 4.437847308709e-01 4.404692727133e-01 4.368535856235e-01 4.329643959396e-01 4.288246930139e-01 4.244622858441e-01 4.199084903079e-01 4.151905052260e-01 4.103441060247e-01 4.054033324347e-01 4.004005753709e-01 3.953766399865e-01 3.903644994847e-01 3.854048011136e-01 3.805349494528e-01 3.757894029375e-01 3.712071257516e-01 3.668224410162e-01 3.626684812019e-01 3.587756561742e-01 3.551730834280e-01 3.518837454497e-01 3.489286404439e-01 3.463257574214e-01 3.440845575008e-01 3.422142948615e-01 3.407164022142e-01 3.395878662804e-01 3.388226518538e-01 3.384079043949e-01 3.383295212062e-01 3.385672247477e-01 3.391006455611e-01 3.399050986032e-01 3.409531715971e-01 3.422218493636e-01 3.436804340449e-01 3.453040316845e-01 3.470656142117e-01 3.489390339497e-01 3.509039486403e-01 3.529349073802e-01 3.550144093590e-01 3.571240598401e-01 3.592486418493e-01 3.613760713991e-01 3.634936786113e-01 3.655961150794e-01 3.676732562138e-01 3.697221015688e-01 3.717397083744e-01 3.737214564371e-01 3.756677851822e-01 3.775760573281e-01 3.794467560463e-01 3.812777773903e-01 3.830670863249e-01 3.848142582257e-01 3.865131147021e-01 3.881607406809e-01 3.897480598434e-01 3.912678158231e-01 3.927100349823e-01 3.940602774891e-01 3.953070011859e-01 3.964310039306e-01 3.974178909074e-01 3.982461484332e-01 3.988959657954e-01 3.993487139432e-01 3.995798558155e-01 3.995715284074e-01 3.993019253693e-01 3.987506110459e-01 3.979028787038e-01 3.967403184125e-01 3.952526633989e-01 3.934292693735e-01 3.912656865634e-01 3.887626205477e-01 3.859231670053e-01 3.827603781976e-01 3.792882098447e-01 3.755323523557e-01 3.715228885804e-01 3.672962757938e-01 3.629001245464e-01 3.583837357401e-01 3.538116467126e-01 3.492479709893e-01 3.447653889601e-01 3.404460447850e-01 3.363682666844e-01 3.326179355276e-01 3.292777734277e-01 3.264263439650e-01 3.241387502043e-01 3.224759273089e-01 3.214926644727e-01 3.212205711636e-01 3.216813209667e-01 3.228731946577e-01 3.247761183314e-01 3.273533568926e-01 3.305467093814e-01 3.342870975702e-01 3.384894993499e-01 3.430603163886e-01 3.479011859978e-01 3.529051779823e-01 3.579705325483e-01 3.629926274476e-01 3.678720156895e-01 3.725159986102e-01 3.768360224150e-01 3.807558543297e-01 3.842043163113e-01 3.871231184867e-01 3.894617981126e-01 3.911841516559e-01 3.922630290145e-01 3.926822879624e-01 3.924410774128e-01 3.915457827488e-01 3.900185271947e-01 3.878910333451e-01 3.852052382258e-01 3.820178506375e-01 3.783912988637e-01 3.743992948399e-01 3.701245919866e-01 3.656527858157e-01 3.610812299656e-01 3.565029776927e-01 3.520182059111e-01 3.477231550294e-01 3.437095700891e-01 3.400674243667e-01 3.368696727829e-01 3.341846926149e-01 3.320641309876e-01 3.305438524248e-01 3.296469219137e-01 3.293771390263e-01 3.297262239499e-01 3.306705253164e-01 3.321781742151e-01 3.342076417737e-01 3.367110200357e-01 3.396406763302e-01 3.429461013672e-01 3.465792483927e-01 3.504957114704e-01 3.546542360811e-01 3.590190988772e-01 3.635579886479e-01 3.682434634432e-01 3.730500878867e-01 3.779561363783e-01 3.829388980215e-01 3.879771435961e-01 3.930461403299e-01 3.981189495110e-01 4.031660743339e-01 4.081519382681e-01 4.130376553099e-01 4.177806261565e-01 4.223321875527e-01 4.266451602143e-01 4.306667542323e-01 4.343465786638e-01 4.376364013902e-01 4.404893877916e-01 4.428668587475e-01 4.447354240744e-01 4.460717803715e-01 4.468619771005e-01 4.471055381194e-01 4.468136721257e-01 4.460113631090e-01 4.447384256800e-01 4.430471712051e-01 4.410051381551e-01 4.386882926659e-01 4.361865322874e-01 4.335952527494e-01 4.310121411076e-01 4.285404998538e-01 4.262766707018e-01 4.243109480227e-01 4.227244615425e-01 4.215817352993e-01 4.209340146711e-01 4.208098216004e-01 4.212241966692e-01 4.221703703849e-01 4.236254297422e-01 4.255550982642e-01 4.279115758497e-01 4.306440347965e-01 4.336935224414e-01 4.370054969384e-01 4.405286183631e-01 4.442115834149e-01 4.480165433405e-01 4.519026680561e-01 4.558435264571e-01 4.598113796341e-01 4.637795789923e-01 4.677271288795e-01 4.716197977708e-01 4.754275339513e-01 4.791075743996e-01 4.826075629586e-01 4.858724315851e-01 4.888291745754e-01 4.914080623504e-01 4.935264916480e-01 4.951038933381e-01 4.960667322082e-01 4.963380607929e-01 4.958648846323e-01 4.946011524205e-01 4.925247073730e-01 4.896398159307e-01 4.859693356470e-01 4.815780263713e-01 4.765470603035e-01 4.709944482554e-01 4.650625055737e-01 4.589094463104e-01 4.527186703176e-01 4.466673938790e-01 4.409381972026e-01 4.356941386922e-01 4.310719040028e-01 4.271759379151e-01 4.240593855265e-01 4.217361351661e-01 4.201643236261e-01 4.192610241774e-01 4.189117929956e-01 4.189664265354e-01 4.192750521406e-01 4.196773297867e-01 4.200299813615e-01 4.202112542966e-01 4.201198925995e-01 4.196960864974e-01 4.189050317656e-01 4.177480504468e-01 4.162525210731e-01 4.144646623737e-01 4.124536547749e-01 4.102860461740e-01 4.080383239738e-01 4.057760743041e-01 4.035561671618e-01 4.014288888421e-01 3.994254549890e-01 3.975806728682e-01 3.959213950857e-01 3.944844032322e-01 3.933205707832e-01 3.924956311098e-01 3.921074717215e-01 3.922682789211e-01 3.931198598181e-01 3.948105040858e-01 3.974900902023e-01 4.012935238900e-01 4.063190254776e-01 4.126248247275e-01 4.201991293406e-01 4.289732607857e-01 4.388118822062e-01 4.495185652895e-01 4.608598905404e-01 4.725647683646e-01 4.843574027538e-01 4.959624168144e-01 5.071222458973e-01 5.176186585927e-01 5.272635175316e-01 5.359305663686e-01 5.435381283454e-01 5.500601084199e-01 5.555300564565e-01 5.600186543951e-01 5.636505600920e-01 5.665727611135e-01 5.689557067396e-01 5.709806212678e-01 5.728104625489e-01 5.745994781781e-01 5.764565316887e-01 5.784543193971e-01 5.806175826533e-01 5.811597115934e-01 5.801865073658e-01 5.795497886573e-01 5.808807482693e-01 5.844494608666e-01 5.889453838525e-01 5.923604409982e-01 5.933015516282e-01 5.918504802968e-01 5.894757659339e-01 5.880550582587e-01 5.886185961025e-01 5.906471487320e-01 5.924635446297e-01 5.923994198314e-01 5.898958959898e-01 5.858628164733e-01 5.820895727264e-01 5.800494615317e-01 5.798895770081e-01 5.803402214092e-01 5.795745691042e-01 5.763949669597e-01 5.709522305504e-01 5.645740645504e-01 5.588172998802e-01 5.543750116453e-01 5.505738312450e-01 5.458440572519e-01 5.388024155993e-01 5.292026500264e-01 5.181367417752e-01 5.073939244028e-01 4.983387819073e-01 4.910781066113e-01 4.845134773003e-01 4.772795285942e-01 4.688344293562e-01 4.599460709859e-01 4.522640657925e-01 4.471960031296e-01 4.448917483166e-01 4.441145497653e-01 4.431368013186e-01 4.409340898504e-01 4.378698996018e-01 4.354145140477e-01 4.350981246537e-01 4.374112023554e-01 4.414997922765e-01 4.458809949546e-01 4.496150779237e-01 4.530616715441e-01 4.576844507378e-01 4.650229900499e-01 4.755424724224e-01 4.882029409482e-01 5.010940474134e-01 5.126061811406e-01 5.222980748508e-01 5.309337250187e-01 5.397443355696e-01 5.494064717212e-01 5.594374626616e-01 5.684607025014e-01 5.751258430994e-01 5.790220780228e-01 5.809970005432e-01 5.826840171660e-01 5.854765328536e-01 5.896036464100e-01 5.939683892682e-01 5.968390274216e-01 5.968812577656e-01 5.938662056350e-01 5.886290147349e-01 5.823360424235e-01 5.755629446359e-01 5.678284537894e-01 5.579441746113e-01 5.449754142274e-01 5.292084848629e-01 5.124959722944e-01 4.976797290465e-01 4.873222914291e-01 4.824531789999e-01 4.822521758843e-01 4.849481842978e-01 4.891466184227e-01 4.945287230033e-01 5.015272994834e-01 5.103274812112e-01 5.200246853158e-01 5.286349279762e-01 5.339814917245e-01 5.348264979405e-01 5.315500155862e-01 5.260282975245e-01 5.207037118250e-01 5.173273462732e-01 5.161627237861e-01 5.162303027753e-01 5.163550372888e-01 5.162405681809e-01 5.167940420634e-01 5.194752618725e-01 5.251407192546e-01 5.332480731601e-01 5.420464304247e-01 5.496042228926e-01 5.549377225717e-01 5.584825046098e-01 5.616676052980e-01 5.658864446113e-01 5.715336067841e-01 5.778006884089e-01 5.834014033576e-01 5.876719392306e-01 5.912526701548e-01 5.958488113989e-01 6.031130305944e-01 6.132487626709e-01 6.243089292983e-01 6.296396553442e-01 5.800712051641e-01 5.081810234179e-01 4.738364143864e-01 5.034063717128e-01 5.549825186699e-01 5.795157434768e-01 5.640296486053e-01 5.310018805204e-01 5.169002843527e-01 5.329265429139e-01 5.515425354369e-01 5.414458533355e-01 4.987161037680e-01 4.539313164479e-01 4.510870455906e-01 4.933738464186e-01 5.370083180539e-01 5.446081292274e-01 5.120587736939e-01 4.691023811260e-01 4.587540653860e-01 4.888672718173e-01 5.212301998945e-01 5.199192749748e-01 4.823898706048e-01 4.438123876475e-01 4.523973585069e-01 5.081570749316e-01 5.613056646927e-01 5.703931874258e-01 5.274389002110e-01 4.611395357947e-01 4.279660053230e-01 4.604483677217e-01 5.220997738223e-01 5.626365070145e-01 5.632639255809e-01 5.370040870284e-01 5.136019199352e-01 5.124466860826e-01 5.242255767736e-01 5.285216268554e-01 5.212430631523e-01 5.196514549998e-01 5.408939948943e-01 5.756680437151e-01 5.943906826812e-01 5.748795358355e-01 5.215962550381e-01 4.720511418039e-01 4.757034590722e-01 5.332943490505e-01 5.935380844472e-01 6.124486589933e-01 5.786787267928e-01 5.154232754819e-01 4.728284779515e-01 4.889756348574e-01 5.421501921980e-01 5.834210996630e-01 5.860284202006e-01 5.541386273789e-01 5.143862467388e-01 4.963133843237e-01 5.060945236835e-01 5.247816439208e-01 5.340334996874e-01 5.314096858547e-01 5.253811347051e-01 5.218382335394e-01 5.171571905844e-01 5.055293960526e-01 4.924591866544e-01
 3.449327556207e-01 3.441984217288e-01 3.432850131655e-01 3.424376923938e-01 3.418616154904e-01 3.415438064228e-01 3.412527844205e-01 3.407464990850e-01 3.400213949008e-01 3.393285038288e-01 3.389075476442e-01 3.387367207297e-01 3.385737803844e-01 3.382118855961e-01 3.376675907647e-01 3.371481306969e-01 3.368638249305e-01 3.368341690197e-01 3.368517208462e-01 3.366758715479e-01 3.362871636234e-01 3.359185825249e-01 3.358117678778e-01 3.359576377146e-01 3.361197280893e-01 3.360806611767e-01 3.358530250459e-01 3.356605377076e-01 3.357207846180e-01 3.360306796887e-01 3.363613392366e-01 3.364883880122e-01 3.364252053689e-01 3.364035963818e-01 3.366328170106e-01 3.370952837142e-01 3.375774045954e-01 3.378825539983e-01 3.380079481558e-01 3.381474074401e-01 3.385127952702e-01 3.391297415942e-01 3.398041969278e-01 3.403054471313e-01 3.405942521234e-01 3.408641939941e-01 3.413570957436e-01 3.421310633866e-01 3.429949008190e-01 3.436807110013e-01 3.441070186427e-01 3.444791133679e-01 3.451002947184e-01 3.460579708609e-01 3.471131195438e-01 3.479339666253e-01 3.484423988430e-01 3.489058301650e-01 3.496726479209e-01 3.508081344219e-01 3.520117513000e-01 3.529176093714e-01 3.534802993354e-01 3.540364320786e-01 3.549550804227e-01 3.562410851225e-01 3.575291043016e-01 3.584683739947e-01 3.590860751788e-01 3.597543663680e-01 3.608038492088e-01 3.621825019518e-01 3.635109147547e-01 3.644797750035e-01 3.651701131000e-01 3.659532524314e-01 3.671006298302e-01 3.685153283327e-01 3.698510938671e-01 3.708693985884e-01 3.716642662410e-01 3.725546414629e-01 3.737570424983e-01 3.751779145341e-01 3.765263323702e-01 3.776144340116e-01 3.785235225389e-01 3.795025906399e-01 3.807260999462e-01 3.821392612122e-01 3.835216814385e-01 3.847012346040e-01 3.857116706791e-01 3.867464567458e-01 3.879702363837e-01 3.893738659008e-01 3.907917218525e-01 3.920540134726e-01 3.931412054326e-01 3.942018856048e-01 3.954115228578e-01 3.968015278159e-01 3.982356041316e-01 3.995401528795e-01 4.006700726766e-01 4.017444061585e-01 4.029319216628e-01 4.042896135460e-01 4.057078460666e-01 4.070253155258e-01 4.081821457435e-01 4.092686246159e-01 4.104300517703e-01 4.117316079934e-01 4.131072538359e-01 4.144239336033e-01 4.156054965488e-01 4.167000416667e-01 4.178269860639e-01 4.190629772121e-01 4.203797550739e-01 4.216733194372e-01 4.228613924309e-01 4.239543864405e-01 4.250424346088e-01 4.262080225123e-01 4.274467344232e-01 4.286816087608e-01 4.298407739936e-01 4.309170953299e-01 4.319671595860e-01 4.330583195857e-01 4.342016311870e-01 4.353513774763e-01 4.364540532749e-01 4.374957815209e-01 4.385045731112e-01 4.395203210565e-01 4.405636060610e-01 4.416168852255e-01 4.426450277875e-01 4.436309460105e-01 4.445840116508e-01 4.455274739564e-01 4.464780082650e-01 4.474347752502e-01 4.483776370389e-01 4.492872496605e-01 4.501667788929e-01 4.510317656546e-01 4.518943388610e-01 4.527538106767e-01 4.535981168789e-01 4.544131399348e-01 4.552009353349e-01 4.559757189805e-01 4.567453892662e-01 4.575022767561e-01 4.582367133978e-01 4.589433038747e-01 4.596260233259e-01 4.602962121332e-01 4.609574869056e-01 4.615996020212e-01 4.622130250351e-01 4.627998196099e-01 4.633667819868e-01 4.639199882796e-01 4.644595550650e-01 4.649758208067e-01 4.654611798174e-01 4.659194244474e-01 4.663601446422e-01 4.667869964967e-01 4.671945866940e-01 4.675750311438e-01 4.679222358452e-01 4.682415000162e-01 4.685450062815e-01 4.688358835203e-01 4.691038194076e-01 4.693406090768e-01 4.695421795167e-01 4.697158240215e-01 4.698736725334e-01 4.700172536522e-01 4.701348958169e-01 4.702168181014e-01 4.702641167224e-01 4.702862923342e-01 4.702912444918e-01 4.702788784603e-01 4.702367827327e-01 4.701559222086e-01 4.700411907154e-01 4.699053021086e-01 4.697528895366e-01 4.695771262573e-01 4.693648894717e-01 4.691108994039e-01 4.688278605258e-01 4.685304134974e-01 4.682154321582e-01 4.678685985628e-01 4.674794298113e-01 4.670531340633e-01 4.666056924414e-01 4.661456450003e-01 4.656614399619e-01 4.651355186566e-01 4.645687689998e-01 4.639741119366e-01 4.633647467329e-01 4.627368110357e-01 4.620740434848e-01 4.613660350361e-01 4.606242347580e-01 4.598649437810e-01 4.590893681101e-01 4.582827745905e-01 4.574332183046e-01 4.565423949234e-01 4.556266654861e-01 4.546952890115e-01 4.537371070938e-01 4.527367725404e-01 4.516944758910e-01 4.506203521025e-01 4.495248866390e-01 4.484057805301e-01 4.472483816478e-01 4.460462119912e-01 4.448101899969e-01 4.435486650954e-01 4.422593429529e-01 4.409359103302e-01 4.395707021916e-01 4.381689109310e-01 4.367399636691e-01 4.352836242652e-01 4.337911223224e-01 4.322611575952e-01 4.306962765305e-01 4.291005648690e-01 4.274773757659e-01 4.258205123830e-01 4.241253641426e-01 4.223960190607e-01 4.206378287051e-01 4.188487874800e-01 4.170272935382e-01 4.151704138748e-01 4.132775301546e-01 4.113546974582e-01 4.094022089756e-01 4.074148612370e-01 4.053930765118e-01 4.033376401326e-01 4.012479787063e-01 3.991278677357e-01 3.969753119501e-01 3.947871692630e-01 3.925657065419e-01 3.903120818671e-01 3.880253925960e-01 3.857064326318e-01 3.833546011499e-01 3.809674919065e-01 3.785485355875e-01 3.760976678409e-01 3.736138710719e-01 3.710972659055e-01 3.685484888445e-01 3.659653742641e-01 3.633509118987e-01 3.607059317000e-01 3.580270840127e-01 3.553163589450e-01 3.525742613187e-01 3.497992914423e-01 3.469939532852e-01 3.441573152749e-01 3.412877416217e-01 3.383880357860e-01 3.354580541931e-01 3.324964760646e-01 3.295039092780e-01 3.264813321209e-01 3.234282953133e-01 3.203460996720e-01 3.172343728557e-01 3.140912496263e-01 3.109186253213e-01 3.077166861541e-01 3.044855500816e-01 3.012267518552e-01 2.979398025866e-01 2.946235269392e-01 2.912792258520e-01 2.879062932081e-01 2.845056035496e-01 2.810795590313e-01 2.776275380997e-01 2.741477991820e-01 2.706408409835e-01 2.671083456837e-01 2.635493505249e-01 2.599666434807e-01 2.563589910371e-01 2.527259765083e-01 2.490703988304e-01 2.453913275305e-01 2.416880071700e-01 2.379628232632e-01 2.342147714802e-01 2.304461247965e-01 2.266579164164e-01 2.228498473681e-01 2.190212015329e-01 2.151735651805e-01 2.113074518767e-01 2.074235395105e-01 2.035250052379e-01 1.996107008673e-01 1.956814350009e-01 1.917380467984e-01 1.877799503114e-01 1.838105075662e-01 1.798322827487e-01 1.758435833604e-01 1.718475989406e-01 1.678448398143e-01 1.638348984097e-01 1.598236042050e-01 1.558100118924e-01 1.517965627239e-01 1.477865158708e-01 1.437806406389e-01 1.397817518210e-01 1.357936113722e-01 1.318183932382e-01 1.278602920231e-01 1.239236909231e-01 1.200117321819e-01 1.161298143519e-01 1.122845588817e-01 1.084797371448e-01 1.047239310152e-01 1.010252939204e-01 9.739124954694e-02 9.383363154554e-02 9.036271568358e-02 8.699067618807e-02 8.373348118001e-02 8.060685691479e-02 7.762879940296e-02 7.482100820570e-02 7.220397972497e-02 6.980150880019e-02 6.763993953497e-02 6.574441607263e-02 6.414047947847e-02 6.285379711199e-02 6.190454065642e-02 6.131047346320e-02 6.108446066166e-02 6.123127695178e-02 6.174956636806e-02 6.263148680966e-02 6.386283080707e-02 6.542423890025e-02 6.729360096037e-02 6.944576024744e-02 7.185613591682e-02 7.449973659770e-02 7.735139690719e-02 8.038974708579e-02 8.359391045327e-02 8.694430018561e-02 9.042587608314e-02 9.402145328362e-02 9.771837660392e-02 1.015044713953e-01 1.053687401202e-01 1.093028724556e-01 1.132981588135e-01 1.173456776886e-01 1.214404009496e-01 1.255756161059e-01 1.297459465637e-01 1.339485411375e-01 1.381767114611e-01 1.424267138573e-01 1.466960296701e-01 1.509809914043e-01 1.552794369006e-01 1.595884226261e-01 1.639032871699e-01 1.682239725584e-01 1.725472684279e-01 1.768712057366e-01 1.811950036955e-01 1.855159434361e-01 1.898312975555e-01 1.941417737272e-01 1.984437112609e-01 2.027370110646e-01 2.070204455883e-01 2.112903813441e-01 2.155482761610e-01 2.197917096963e-01 2.240187295958e-01 2.282298464977e-01 2.324221193311e-01 2.365951310567e-01 2.407485006571e-01 2.448802625809e-01 2.489904401008e-01 2.530763864409e-01 2.571381399479e-01 2.611744278029e-01 2.651848372558e-01 2.691677888731e-01 2.731227076685e-01 2.770476524399e-01 2.809427613008e-01 2.848068470698e-01 2.886390509204e-01 2.924382758413e-01 2.962043867344e-01 2.999348681821e-01 3.036311249956e-01 3.072903793555e-01 3.109127096703e-01 3.144971414337e-01 3.180423277829e-01 3.215481377930e-01 3.250133618141e-01 3.284372029540e-01 3.318189306887e-01 3.351572074142e-01 3.384518082618e-01 3.417022481967e-01 3.449075335314e-01 3.480669421092e-01 3.511793622785e-01 3.542435776159e-01 3.572595546917e-01 3.602266757883e-01 3.631434228816e-01 3.660100329268e-01 3.688241427990e-01 3.715866276806e-01 3.742965919051e-01 3.769526479036e-01 3.795552448985e-01 3.821020704312e-01 3.845928497658e-01 3.870282827472e-01 3.894056228431e-01 3.917253816728e-01 3.939873003038e-01 3.961886160231e-01 3.983315296294e-01 4.004129994123e-01 4.024329977170e-01 4.043927864416e-01 4.062885097787e-01 4.081223314325e-01 4.098927580430e-01 4.115978165326e-01 4.132395110801e-01 4.148144588734e-01 4.163236182720e-01 4.177665769987e-01 4.191414015569e-01 4.204498990438e-01 4.216892952412e-01 4.228594544125e-01 4.239617553824e-01 4.249928341478e-01 4.259552160347e-01 4.268464351599e-01 4.276652286124e-01 4.284139624546e-01 4.290889256824e-01 4.296921413746e-01 4.302218284607e-01 4.306776200682e-01 4.310608085933e-01 4.313689998190e-01 4.316023968299e-01 4.317615404173e-01 4.318444698248e-01 4.318532207140e-01 4.317852650877e-01 4.316402486857e-01 4.314199981012e-01 4.311214737960e-01 4.307466044418e-01 4.302943099991e-01 4.297636943524e-01 4.291561778126e-01 4.284700395240e-01 4.277058823604e-01 4.268641946654e-01 4.259432465333e-01 4.249438839415e-01 4.238656000433e-01 4.227081788938e-01 4.214724044253e-01 4.201568767330e-01 4.187629499050e-01 4.172893242541e-01 4.157369092863e-01 4.141062586744e-01 4.123953391587e-01 4.106067701482e-01 4.087394938986e-01 4.067920055413e-01 4.047670558023e-01 4.026626457594e-01 4.004802253517e-01 3.982200307765e-01 3.958812227201e-01 3.934651652283e-01 3.909710932511e-01 3.883999975153e-01 3.857527961546e-01 3.830280394146e-01 3.802279243647e-01 3.773516722425e-01 3.743995671071e-01 3.713728647949e-01 3.682708657032e-01 3.650950531511e-01 3.618454596671e-01 3.585222557466e-01 3.551278198608e-01 3.516597589257e-01 3.481222928355e-01 3.445131982434e-01 3.408335636818e-01 3.370861544045e-01 3.332682259708e-01 3.293837151747e-01 3.254315510021e-01 3.214124936316e-01 3.173296027928e-01 3.131804616874e-01 3.089691867067e-01 3.046952117520e-01 3.003589143736e-01 2.959638783398e-01 2.915077212807e-01 2.869937391301e-01 2.824232997228e-01 2.777956776055e-01 2.731155931996e-01 2.683794350429e-01 2.635931858684e-01 2.587565855269e-01 2.538700025439e-01 2.489378772842e-01 2.439582071115e-01 2.389360392045e-01 2.338716214823e-01 2.287651623614e-01 2.236236984970e-01 2.184431060559e-01 2.132295406677e-01 2.079848759965e-01 2.027091062376e-01 1.974100928271e-01 1.920844242513e-01 1.867397888479e-01 1.813786051427e-01 1.760006039704e-01 1.706168050744e-01 1.652238723910e-01 1.598313008588e-01 1.544434424893e-01 1.490611770829e-01 1.436992695487e-01 1.383557743684e-01 1.330444811413e-01 1.277727206092e-01 1.225465862115e-01 1.173852945989e-01 1.122941272120e-01 1.072926702345e-01 1.023977893431e-01 9.762607097720e-02 9.300734097049e-02 8.856200623668e-02 8.432629752492e-02 8.033588258523e-02 7.662723886202e-02 7.325282716750e-02 7.025615329885e-02 6.769113567125e-02 6.561012340553e-02 6.405621293586e-02 6.307149791102e-02 6.267905151297e-02 6.288596871374e-02 6.368737859064e-02 6.505304807836e-02 6.694592098947e-02 6.932024987366e-02 7.211701364665e-02 7.528980798797e-02 7.878308480518e-02 8.254859967486e-02 8.654961119967e-02 9.074039768566e-02 9.509543163225e-02 9.958340339109e-02 1.041765281695e-01 1.088621450503e-01 1.136116790059e-01 1.184171021711e-01 1.232614735409e-01 1.281298000999e-01 1.330193812885e-01 1.379114233497e-01 1.428040067350e-01 1.476884072063e-01 1.525526433371e-01 1.574003269572e-01 1.622154354606e-01 1.670001090411e-01 1.717480958505e-01 1.764492108164e-01 1.811100725510e-01 1.857154276682e-01 1.902678139307e-01 1.947650431074e-01 1.991955923098e-01 2.035680732918e-01 2.078689609009e-01 2.121006806603e-01 2.162616767468e-01 2.203420110671e-01 2.243495425088e-01 2.282722763577e-01 2.321118831372e-01 2.358689264054e-01 2.395326047034e-01 2.431112203828e-01 2.465936603879e-01 2.499815043151e-01 2.532769398538e-01 2.564681455748e-01 2.595634506822e-01 2.625540838379e-01 2.654388251402e-01 2.682224129533e-01 2.708925117205e-01 2.734575836518e-01 2.759099366400e-01 2.782477621845e-01 2.804767718427e-01 2.825840891486e-01 2.845786163357e-01 2.864546529225e-01 2.882072072332e-01 2.898456643434e-01 2.913557140003e-01 2.927461026842e-01 2.940136877656e-01 2.951506963038e-01 2.961691607803e-01 2.970544142297e-01 2.978145138792e-01 2.984485492436e-01 2.989471760678e-01 2.993242682974e-01 2.995641662665e-01 2.996764905784e-01 2.996595665786e-01 2.995051894165e-01 2.992268756670e-01 2.988102112303e-01 2.982644343550e-01 2.975889318132e-01 2.967751730552e-01 2.958374354485e-01 2.947622227190e-01 2.935582213729e-01 2.922264430502e-01 2.907578169993e-01 2.891673480345e-01 2.874421822407e-01 2.855908010532e-01 2.836153876530e-01 2.815083910129e-01 2.792828586384e-01 2.769298773040e-01 2.744551237699e-01 2.718640594290e-01 2.691477021992e-01 2.663212946097e-01 2.633764235059e-01 2.603181049812e-01 2.571539913838e-01 2.538759804824e-01 2.504986155954e-01 2.470168398508e-01 2.434348243612e-01 2.397622875504e-01 2.359922046633e-01 2.321384339380e-01 2.281999584692e-01 2.241802987598e-01 2.200910488655e-01 2.159281511837e-01 2.117049947422e-01 2.074245846145e-01 2.030912702335e-01 1.987187735406e-01 1.943073939704e-01 1.898709489760e-01 1.854178638483e-01 1.809530094125e-01 1.764962397418e-01 1.720507637702e-01 1.676342584112e-01 1.632609593724e-01 1.589407877740e-01 1.547001110372e-01 1.505479327325e-01 1.465081802142e-01 1.426049691744e-01 1.388531351413e-01 1.352866622511e-01 1.319237766610e-01 1.287954012007e-01 1.259317267299e-01 1.233529807288e-01 1.210977439953e-01 1.191843643193e-01 1.176422237361e-01 1.164949515452e-01 1.157546697237e-01 1.154446806289e-01 1.155637053525e-01 1.161195135692e-01 1.171101505593e-01 1.185196937675e-01 1.203446573367e-01 1.225562702873e-01 1.251399570729e-01 1.280705146405e-01 1.313166074350e-01 1.348607711232e-01 1.386673313068e-01 1.427157687355e-01 1.469793490878e-01 1.514289234014e-01 1.560504310846e-01 1.608120939586e-01 1.657003313585e-01 1.706953084983e-01 1.757739418449e-01 1.809284446235e-01 1.861359629817e-01 1.913848311008e-01 1.966640518697e-01 2.019557319920e-01 2.072547815073e-01 2.125456535007e-01 2.178178292465e-01 2.230671021859e-01 2.282764978714e-01 2.334450941842e-01 2.385607933223e-01 2.436140255048e-01 2.486054363932e-01 2.535177573795e-01 2.583526671966e-01 2.631009437874e-01 2.677525735379e-01 2.723100253085e-01 2.767588724293e-01 2.811001348451e-01 2.853284022999e-01 2.894334168769e-01 2.934186742706e-01 2.972730158738e-01 3.009947639775e-01 3.045825427829e-01 3.080253204650e-01 3.113281820613e-01 3.144812195418e-01 3.174821603047e-01 3.203318530412e-01 3.230204811389e-01 3.255521131107e-01 3.279201398308e-01 3.301220877812e-01 3.321601215003e-01 3.340255022449e-01 3.357215734220e-01 3.372452802589e-01 3.385929623855e-01 3.397670362902e-01 3.407626247466e-01 3.415808056107e-01 3.422216828561e-01 3.426818523055e-01 3.429641349869e-01 3.430673090895e-01 3.429909962412e-01 3.427374627296e-01 3.423050131689e-01 3.416958645187e-01 3.409119414405e-01 3.399522998894e-01 3.388201413330e-01 3.375174459557e-01 3.360447702576e-01 3.344080146706e-01 3.326069177673e-01 3.306463798360e-01 3.285305311831e-01 3.262605743260e-01 3.238448693870e-01 3.212845586672e-01 3.185853238612e-01 3.157554817317e-01 3.127962114692e-01 3.097181392107e-01 3.065264372047e-01 3.032276235078e-01 2.998331924332e-01 2.963471623131e-01 2.927829484800e-01 2.891487386858e-01 2.854539225443e-01 2.817134750362e-01 2.779345061770e-01 2.741329720343e-01 2.703221399903e-01 2.665138563306e-01 2.627267744777e-01 2.589755015980e-01 2.552760900619e-01 2.516486977677e-01 2.481090719854e-01 2.446785403865e-01 2.413768979281e-01 2.382224766007e-01 2.352389672217e-01 2.324451186983e-01 2.298628982333e-01 2.275153089077e-01 2.254184788284e-01 2.235978035496e-01 2.220689636286e-01 2.208485452754e-01 2.199566953181e-01 2.194011985451e-01 2.191984989359e-01 2.193552840675e-01 2.198750702630e-01 2.207658154315e-01 2.220227948557e-01 2.236462912848e-01 2.256304811824e-01 2.279648313201e-01 2.306429194494e-01 2.336472955277e-01 2.369663232570e-01 2.405834225067e-01 2.444780842701e-01 2.486351932675e-01 2.530321567479e-01 2.576506950382e-01 2.624710718017e-01 2.674713219079e-01 2.726334362256e-01 2.779367927928e-01 2.833609957635e-01 2.888878405182e-01 2.944985374997e-01 3.001741614787e-01 3.058977196744e-01 3.116503335396e-01 3.174171526145e-01 3.231815445490e-01 3.289266062623e-01 3.346395554495e-01 3.403035648220e-01 3.459059424405e-01 3.514334943313e-01 3.568714081718e-01 3.622098532469e-01 3.674332254778e-01 3.725317880594e-01 3.774941223093e-01 3.823071626843e-01 3.869632119775e-01 3.914494062920e-01 3.957580345335e-01 3.998791966612e-01 4.038031609783e-01 4.075234671495e-01 4.110291803690e-01 4.143153601064e-01 4.173729651687e-01 4.201939954670e-01 4.227750024939e-01 4.251063414001e-01 4.271853004826e-01 4.290056863477e-01 4.305614209941e-01 4.318521328113e-01 4.328704563535e-01 4.336160898612e-01 4.340857082488e-01 4.342765930904e-01 4.341897215503e-01 4.338219154431e-01 4.331749378922e-01 4.322492774554e-01 4.310456434792e-01 4.295683417892e-01 4.278189761402e-01 4.258031288075e-01 4.235249578399e-01 4.209909412239e-01 4.182090833512e-01 4.151862149310e-01 4.119325766029e-01 4.084584672677e-01 4.047760215914e-01 4.008974853142e-01 3.968388555632e-01 3.926147217393e-01 3.882440573125e-01 3.837457552852e-01 3.791398738316e-01 3.744504661996e-01 3.697004773390e-01 3.649163264860e-01 3.601262437258e-01 3.553578326868e-01 3.506449614678e-01 3.460174110817e-01 3.415098790354e-01 3.371601619202e-01 3.330004349553e-01 3.290718352254e-01 3.254086491926e-01 3.220478851006e-01 3.190283095074e-01 3.163800830399e-01 3.141393557330e-01 3.123336122938e-01 3.109895767342e-01 3.101306597996e-01 3.097715842442e-01 3.099265189809e-01 3.106018577198e-01 3.117978017458e-01 3.135096614638e-01 3.157261985025e-01 3.184323157889e-01 3.216044702878e-01 3.252184054946e-01 3.292425933507e-01 3.336454497593e-01 3.383898558986e-01 3.434364331515e-01 3.487490252488e-01 3.542836320384e-01 3.600011869998e-01 3.658603948083e-01 3.718200570278e-01 3.778414415749e-01 3.838834555855e-01 3.899099963516e-01 3.958837136123e-01 4.017688865865e-01 4.075327804700e-01 4.131412249965e-01 4.185673638169e-01 4.237790253496e-01 4.287513665505e-01 4.334592027992e-01 4.378777326476e-01 4.419884203184e-01 4.457685384236e-01 4.492024625235e-01 4.522747152009e-01 4.549699436455e-01 4.572789300759e-01 4.591891645163e-01 4.606957441921e-01 4.617923760777e-01 4.624746489505e-01 4.627433454248e-01 4.625965190527e-01 4.620400948342e-01 4.610775333499e-01 4.597162550035e-01 4.579667537639e-01 4.558407610903e-01 4.533517883272e-01 4.505159306662e-01 4.473526211682e-01 4.438826673441e-01 4.401270977604e-01 4.361134846311e-01 4.318649030206e-01 4.274135748056e-01 4.227890197211e-01 4.180206640656e-01 4.131463789086e-01 4.081968238997e-01 4.032109958309e-01 3.982249014603e-01 3.932730336758e-01 3.883963705418e-01 3.836278599743e-01 3.790060269093e-01 3.745642998949e-01 3.703361862261e-01 3.663515183464e-01 3.626389227447e-01 3.592232002298e-01 3.561243061430e-01 3.533613596139e-01 3.509448432913e-01 3.488845192990e-01 3.471832528486e-01 3.458385003027e-01 3.448466946952e-01 3.441964942624e-01 3.438755037953e-01 3.438652401658e-01 3.441452223645e-01 3.446952546305e-01 3.454885525501e-01 3.465019586000e-01 3.477098476538e-01 3.490838899388e-01 3.506029354921e-01 3.522401059221e-01 3.539748244191e-01 3.557853661965e-01 3.576524692082e-01 3.595608366104e-01 3.614940299365e-01 3.634424447874e-01 3.653933739442e-01 3.673402405182e-01 3.692769075104e-01 3.711973161785e-01 3.730998521799e-01 3.749808160212e-01 3.768395730760e-01 3.786752231587e-01 3.804848695744e-01 3.822704403270e-01 3.840266157626e-01 3.857526025322e-01 3.874418047864e-01 3.890894294585e-01 3.906873838393e-01 3.922254286069e-01 3.936930983737e-01 3.950746536405e-01 3.963564060172e-01 3.975192438007e-01 3.985445819307e-01 3.994127799272e-01 4.001000076709e-01 4.005867636697e-01 4.008490264285e-01 4.008634131130e-01 4.006116197245e-01 4.000688656579e-01 3.992211181795e-01 3.980494207229e-01 3.965415854868e-01 3.946898487245e-01 3.924873253662e-01 3.899362586508e-01 3.870397268451e-01 3.838115382393e-01 3.802682198273e-01 3.764340983942e-01 3.723434323123e-01 3.680319662091e-01 3.635520578044e-01 3.589559255270e-01 3.543058597746e-01 3.496753757566e-01 3.451365337909e-01 3.407741982298e-01 3.366707157760e-01 3.329130971446e-01 3.295869597405e-01 3.267715071538e-01 3.245437114931e-01 3.229636353492e-01 3.220838967064e-01 3.219387606247e-01 3.225426363164e-01 3.238943664286e-01 3.259678098458e-01 3.287224722149e-01 3.320970777676e-01 3.360164804048e-01 3.403942669715e-01 3.451308956217e-01 3.501267622342e-01 3.552735991362e-01 3.604659648801e-01 3.656010046467e-01 3.705776819075e-01 3.753045485048e-01 3.796946552728e-01 3.836715971569e-01 3.871669569083e-01 3.901238543832e-01 3.924959632178e-01 3.942467443404e-01 3.953546280210e-01 3.958048014312e-01 3.955998805395e-01 3.947504856305e-01 3.932782738821e-01 3.912216693426e-01 3.886224403423e-01 3.855389939513e-01 3.820355109993e-01 3.781840227323e-01 3.740692812344e-01 3.697743656720e-01 3.653924969613e-01 3.610170105306e-01 3.567397374345e-01 3.526559637543e-01 3.488489100741e-01 3.454010170510e-01 3.423820383963e-01 3.398505609897e-01 3.378553408835e-01 3.364249353316e-01 3.355803595310e-01 3.353238889405e-01 3.356472654829e-01 3.365312883281e-01 3.379456481287e-01 3.398575920055e-01 3.422267056251e-01 3.450114020125e-01 3.481726202682e-01 3.516687746021e-01 3.554655858990e-01 3.595287289754e-01 3.638283202423e-01 3.683386472795e-01 3.730349946313e-01 3.778947629513e-01 3.828955548402e-01 3.880149736350e-01 3.932255333657e-01 3.985002768708e-01 4.038043980186e-01 4.091009677434e-01 4.143469727232e-01 4.194931465441e-01 4.244902705694e-01 4.292819718845e-01 4.338117258160e-01 4.380235035491e-01 4.418602311561e-01 4.452705369296e-01 4.482071270784e-01 4.506295341463e-01 4.525064314169e-01 4.538169770221e-01 4.545516238680e-01 4.547144208557e-01 4.543232747446e-01 4.534098510420e-01 4.520212951961e-01 4.502175180709e-01 4.480724022016e-01 4.456701182007e-01 4.431022193762e-01 4.404696187422e-01 4.378719995621e-01 4.354105048142e-01 4.331811634375e-01 4.312683950874e-01 4.297500338468e-01 4.286822196001e-01 4.281103060756e-01 4.280573169585e-01 4.285292444238e-01 4.295163983125e-01 4.309931852373e-01 4.329236734492e-01 4.352610032681e-01 4.379559443187e-01 4.409586962781e-01 4.442176409725e-01 4.476885592925e-01 4.513284998065e-01 4.551037063133e-01 4.589823372788e-01 4.629356883825e-01 4.669409792207e-01 4.709662765061e-01 4.749849753543e-01 4.789581698591e-01 4.828395918612e-01 4.865801607122e-01 4.901092225304e-01 4.933610244788e-01 4.962500127261e-01 4.986914814921e-01 5.006004565513e-01 5.018851973643e-01 5.024721208636e-01 5.022891418553e-01 5.012830722851e-01 4.994241254035e-01 4.966978477345e-01 4.931289105134e-01 4.887601161509e-01 4.836717141481e-01 4.779727256743e-01 4.717947796942e-01 4.653040877202e-01 4.586725257891e-01 4.520902986857e-01 4.457455523672e-01 4.398126323647e-01 4.344519756088e-01 4.297808949516e-01 4.258865885150e-01 4.228010833531e-01 4.205103776537e-01 4.189591528265e-01 4.180423771488e-01 4.176390849657e-01 4.175992388512e-01 4.177757360825e-01 4.180278535898e-01 4.182262063167e-01 4.182751463248e-01 4.181017282695e-01 4.176674815377e-01 4.169633158594e-01 4.160032087976e-01 4.148296003541e-01 4.134894129411e-01 4.120455253002e-01 4.105550418123e-01 4.090699637604e-01 4.076390043329e-01 4.062915241315e-01 4.050553921424e-01 4.039500560126e-01 4.029968843074e-01 4.022262906137e-01 4.016798972390e-01 4.014276840851e-01 4.015541097924e-01 4.021781915030e-01 4.034330605605e-01 4.054641920912e-01 4.084212820389e-01 4.124289284391e-01 4.175912887559e-01 4.239534234960e-01 4.315123818200e-01 4.401982009035e-01 4.498773616287e-01 4.603685095200e-01 4.714394209479e-01 4.828402439756e-01 4.943067047470e-01 5.055795864795e-01 5.164276014566e-01 5.266408717258e-01 5.360646674418e-01 5.445829634738e-01 5.521335477883e-01 5.587099577851e-01 5.643434861589e-01 5.691190380438e-01 5.731452116797e-01 5.765574029068e-01 5.795047148973e-01 5.821236724700e-01 5.845473218289e-01 5.868715034009e-01 5.891626310000e-01 5.914472415458e-01 5.919545165515e-01 5.908308925598e-01 5.899527068901e-01 5.909791305802e-01 5.942004104031e-01 5.983110084626e-01 6.012953441581e-01 6.017485143731e-01 5.997507855648e-01 5.967863149023e-01 5.947651040023e-01 5.947470755354e-01 5.962273268088e-01 5.975265294282e-01 5.969652581647e-01 5.939829016407e-01 5.895104765457e-01 5.853718096442e-01 5.830741985247e-01 5.827801570546e-01 5.832111919097e-01 5.825277604322e-01 5.795300588835e-01 5.743858163431e-01 5.684459519223e-01 5.632714345863e-01 5.595281981234e-01 5.564893807690e-01 5.525322276094e-01 5.462440243758e-01 5.373763689201e-01 5.270296235497e-01 5.169852952622e-01 5.085769004239e-01 5.018594001622e-01 4.956936182930e-01 4.886999366702e-01 4.803517961190e-01 4.714494136523e-01 4.636767251080e-01 4.584660806857e-01 4.559769785386e-01 4.549751066743e-01 4.537287405781e-01 4.512165066683e-01 4.478085282831e-01 4.449899204010e-01 4.443031433641e-01 4.462440205528e-01 4.499512986436e-01 4.539305799285e-01 4.572409449837e-01 4.602595445068e-01 4.644916689969e-01 4.715270542692e-01 4.818661412381e-01 4.944800855874e-01 5.074460793942e-01 5.191399668673e-01 5.291158865533e-01 5.381393142143e-01 5.474337961302e-01 5.576491734319e-01 5.682618920487e-01 5.778573553767e-01 5.850730585806e-01 5.895179639301e-01 5.920835530816e-01 5.944496734047e-01 5.980437953624e-01 6.030992912085e-01 6.085090410519e-01 6.125311971532e-01 6.138285164101e-01 6.121645374405e-01 6.083363986121e-01 6.034220155914e-01 5.978592193252e-01 5.910068180885e-01 5.815257823071e-01 5.683553261298e-01 5.516857644421e-01 5.333060993457e-01 5.160721782562e-01 5.026840738967e-01 4.944576950275e-01 4.909451153453e-01 4.907391899699e-01 4.927470498565e-01 4.968824015206e-01 5.037184671342e-01 5.134366283938e-01 5.249611133511e-01 5.360234743670e-01 5.441366598626e-01 5.477877726858e-01 5.471260302443e-01 5.438160772966e-01 5.400999855089e-01 5.375668350790e-01 5.364114400260e-01 5.356929176380e-01 5.343575940828e-01 5.322847914325e-01 5.305977033224e-01 5.310115801742e-01 5.346467204303e-01 5.411746394716e-01 5.489617989902e-01 5.561034542522e-01 5.615883695756e-01 5.657928478099e-01 5.700471169655e-01 5.755875023869e-01 5.826057816289e-01 5.900877988205e-01 5.966017653474e-01 6.014383371255e-01 6.053173267459e-01 6.101550216586e-01 6.179207729967e-01 6.291239259706e-01 6.416703406370e-01 6.497943539792e-01 6.007431291512e-01 5.264148944705e-01 4.871200489410e-01 5.125009750723e-01 5.631679044151e-01 5.893146639519e-01 5.768781375700e-01 5.475207738478e-01 5.362019876137e-01 5.527021713515e-01 5.699247793731e-01 5.578401856338e-01 5.136604488289e-01 4.687171529762e-01 4.664344480790e-01 5.085993964877e-01 5.511501594203e-01 5.572412500018e-01 5.237846347870e-01 4.816393703183e-01 4.733154748498e-01 5.042102895092e-01 5.349409649785e-01 5.302848107517e-01 4.896026763888e-01 4.510780835951e-01 4.641890384072e-01 5.250806454832e-01 5.804544650195e-01 5.883671194062e-01 5.418950759414e-01 4.720070137116e-01 4.382190352727e-01 4.733530367178e-01 5.375646656871e-01 5.785282799470e-01 5.776289119928e-01 5.495552677621e-01 5.262546460018e-01 5.276219380430e-01 5.421809447571e-01 5.471590033379e-01 5.379492439810e-01 5.336244766727e-01 5.544728999220e-01 5.923499549077e-01 6.157492878997e-01 5.997178562170e-01 5.464422268869e-01 4.921633143057e-01 4.887651199635e-01 5.431546749712e-01 6.052790377501e-01 6.281212073100e-01 5.973418105857e-01 5.338631384200e-01 4.869412085445e-01 4.980099854754e-01 5.502770309896e-01 5.947628626163e-01 6.020867032458e-01 5.737317127433e-01 5.341351255766e-01 5.125951717474e-01 5.184471326706e-01 5.362119804635e-01 5.479690706841e-01 5.492923339082e-01 5.459137001295e-01 5.420865463437e-01 5.348940519270e-01 5.207264709543e-01 5.068894970755e-01
 3.477520138723e-01 3.468465790042e-01 3.457601300170e-01 3.447458722157e-01 3.440164724781e-01 3.435526353848e-01 3.431036706357e-01 3.424187927401e-01 3.415095511500e-01 3.406469341260e-01 3.400715102631e-01 3.397478269518e-01 3.394223894553e-01 3.388868294338e-01 3.381629841622e-01 3.374691306748e-01 3.370254002471e-01 3.368456746376e-01 3.367053323788e-01 3.363562739680e-01 3.357890627655e-01 3.352525902567e-01 3.349898059213e-01 3.349839552268e-01 3.349895952881e-01 3.347865138433e-01 3.343894480520e-01 3.340317271652e-01 3.339390458974e-01 3.341049198957e-01 3.342868813122e-01 3.342552753321e-01 3.340299768934e-01 3.338526363154e-01 3.339371419274e-01 3.342609790594e-01 3.346036359667e-01 3.347616322638e-01 3.347341316996e-01 3.347257404492e-01 3.349564741545e-01 3.354482985080e-01 3.359945311504e-01 3.363582143755e-01 3.365053830460e-01 3.366396380483e-01 3.370098625013e-01 3.376711238844e-01 3.384216519498e-01 3.389840727981e-01 3.392805788701e-01 3.395299529624e-01 3.400449585279e-01 3.409073298988e-01 3.418627772108e-01 3.425728107717e-01 3.429663682461e-01 3.433251445762e-01 3.440041935291e-01 3.450611651652e-01 3.461799420011e-01 3.469884203773e-01 3.474520227937e-01 3.479240851810e-01 3.487754226942e-01 3.499979906716e-01 3.512130839266e-01 3.520695914108e-01 3.526076538265e-01 3.532112136026e-01 3.542102764552e-01 3.555402889534e-01 3.568083565052e-01 3.577098103154e-01 3.583388383166e-01 3.590755076898e-01 3.601867744166e-01 3.615635860433e-01 3.628544515249e-01 3.638229559371e-01 3.645733238138e-01 3.654309184839e-01 3.666090524817e-01 3.680047274604e-01 3.693229792957e-01 3.703790143455e-01 3.712592091803e-01 3.722173633414e-01 3.734277958444e-01 3.748307917791e-01 3.761999218362e-01 3.773630766786e-01 3.783580711354e-01 3.793840139873e-01 3.806075282630e-01 3.820163112679e-01 3.834381927997e-01 3.846989545672e-01 3.857827206747e-01 3.868474888062e-01 3.880709539854e-01 3.894814160679e-01 3.909329114771e-01 3.922497869742e-01 3.933898575669e-01 3.944812090457e-01 3.956960899128e-01 3.970867127630e-01 3.985350942069e-01 3.998776279241e-01 4.010584910666e-01 4.021745066128e-01 4.033737136278e-01 4.047186764917e-01 4.061374501794e-01 4.074924650593e-01 4.087104595810e-01 4.098457175070e-01 4.110207238537e-01 4.123103699563e-01 4.136811886217e-01 4.150259640982e-01 4.162628966491e-01 4.174067821675e-01 4.185530201320e-01 4.197821492441e-01 4.210848198491e-01 4.223816837057e-01 4.236018171258e-01 4.247402062605e-01 4.258580338688e-01 4.270206935741e-01 4.282372268648e-01 4.294589298339e-01 4.306333166268e-01 4.317486862834e-01 4.328337309397e-01 4.339291216198e-01 4.350537074645e-01 4.361884497893e-01 4.372983519400e-01 4.383677496250e-01 4.394065772076e-01 4.404375903152e-01 4.414772283557e-01 4.425248320615e-01 4.435579007215e-01 4.445594432660e-01 4.455328761694e-01 4.464939216791e-01 4.474538397586e-01 4.484114518674e-01 4.493541291329e-01 4.502685345236e-01 4.511583498731e-01 4.520377889028e-01 4.529119727245e-01 4.537736705493e-01 4.546133199826e-01 4.554270105411e-01 4.562189534397e-01 4.570005129562e-01 4.577734310797e-01 4.585263558385e-01 4.592518241688e-01 4.599527083775e-01 4.606356585741e-01 4.613064549405e-01 4.619637757351e-01 4.625970485075e-01 4.632004138811e-01 4.637787883685e-01 4.643417952480e-01 4.648918651012e-01 4.654223449394e-01 4.659257926023e-01 4.663961386515e-01 4.668414550159e-01 4.672732799439e-01 4.676919085542e-01 4.680882542044e-01 4.684526506552e-01 4.687829377340e-01 4.690877046985e-01 4.693786199549e-01 4.696549908382e-01 4.699045403698e-01 4.701189949871e-01 4.703002948952e-01 4.704582702817e-01 4.706008040911e-01 4.707251123699e-01 4.708189936858e-01 4.708743969261e-01 4.708984176318e-01 4.709030614717e-01 4.708914874861e-01 4.708558496380e-01 4.707822891529e-01 4.706688833842e-01 4.705294122721e-01 4.703761857023e-01 4.702050221441e-01 4.699999118569e-01 4.697531868802e-01 4.694718280433e-01 4.691714396675e-01 4.688585665044e-01 4.685189807014e-01 4.681375747133e-01 4.677170563467e-01 4.672712153149e-01 4.668108234275e-01 4.663315675616e-01 4.658146176564e-01 4.652539263218e-01 4.646619179450e-01 4.640542110791e-01 4.634287497167e-01 4.627707094387e-01 4.620692627520e-01 4.613285261118e-01 4.605648720329e-01 4.597861292553e-01 4.589778958433e-01 4.581272035317e-01 4.572353626136e-01 4.563133200891e-01 4.553714709822e-01 4.544039300714e-01 4.533967587591e-01 4.523458294682e-01 4.512622038546e-01 4.501537054355e-01 4.490168922965e-01 4.478446491043e-01 4.466308701559e-01 4.453812136056e-01 4.441053526454e-01 4.428009491309e-01 4.414597960895e-01 4.400814022660e-01 4.386683206008e-01 4.372248289801e-01 4.357533374402e-01 4.342472405885e-01 4.327025118967e-01 4.311244627646e-01 4.295175407632e-01 4.278789943742e-01 4.262078167432e-01 4.245000678117e-01 4.227570269845e-01 4.209840601125e-01 4.191808317728e-01 4.173419851666e-01 4.154681407236e-01 4.135603640310e-01 4.116185976946e-01 4.096457810044e-01 4.076398616583e-01 4.055973311291e-01 4.035217666723e-01 4.014133269474e-01 3.992712870753e-01 3.970963384688e-01 3.948876300048e-01 3.926435667308e-01 3.903668479930e-01 3.880575236571e-01 3.857143702824e-01 3.833382914902e-01 3.809285945644e-01 3.784842687301e-01 3.760080315197e-01 3.734999743894e-01 3.709573848587e-01 3.683822935998e-01 3.657745772345e-01 3.631339097782e-01 3.604610309966e-01 3.577562019886e-01 3.550172874954e-01 3.522478393547e-01 3.494466861700e-01 3.466125350038e-01 3.437466521078e-01 3.408497112356e-01 3.379209908778e-01 3.349620883060e-01 3.319724298654e-01 3.289495041015e-01 3.258961876290e-01 3.228122760057e-01 3.196979962032e-01 3.165543313603e-01 3.133814926078e-01 3.101774595628e-01 3.069437452278e-01 3.036800392019e-01 3.003870868079e-01 2.970670199866e-01 2.937193121721e-01 2.903419466917e-01 2.869357008611e-01 2.835016871679e-01 2.800398373401e-01 2.765520534445e-01 2.730370471430e-01 2.694946221430e-01 2.659277808140e-01 2.623345802114e-01 2.587151143439e-01 2.550712733257e-01 2.514021842093e-01 2.477095639252e-01 2.439952682161e-01 2.402575830310e-01 2.364964731730e-01 2.327136674708e-01 2.289085234523e-01 2.250826976747e-01 2.212385070296e-01 2.173749142528e-01 2.134921525405e-01 2.095911622200e-01 2.056711111900e-01 2.017353622078e-01 1.977857676341e-01 1.938206029414e-01 1.898425980746e-01 1.858509417559e-01 1.818465987509e-01 1.778335525228e-01 1.738111148229e-01 1.697809191835e-01 1.657453016882e-01 1.617044907296e-01 1.576599511433e-01 1.536154793987e-01 1.495717690206e-01 1.455307703736e-01 1.414969441032e-01 1.374707991878e-01 1.334566965139e-01 1.294584878419e-01 1.254773217486e-01 1.215202766065e-01 1.175908933027e-01 1.136935399593e-01 1.098365405561e-01 1.060245298929e-01 1.022647991981e-01 9.856740617796e-02 9.494090365349e-02 9.139694386075e-02 8.794884002750e-02 8.460899747385e-02 8.139394668756e-02 7.832247366622e-02 7.541291055106e-02 7.268864339454e-02 7.017331744393e-02 6.789166702875e-02 6.587162395333e-02 6.413964132115e-02 6.272111572188e-02 6.164037403273e-02 6.091781321329e-02 6.056646246764e-02 6.059555233083e-02 6.100568213274e-02 6.178932500404e-02 6.293484445987e-02 6.442347205980e-02 6.623103215306e-02 6.833480545284e-02 7.070779917221e-02 7.332343783171e-02 7.615798473877e-02 7.918616826478e-02 8.238683400305e-02 8.574057173844e-02 8.922839837896e-02 9.283608251177e-02 9.654864238731e-02 1.003526046307e-01 1.042378478685e-01 1.081942479393e-01 1.122131385986e-01 1.162879453268e-01 1.204100583726e-01 1.245736480176e-01 1.287734626036e-01 1.330051765278e-01 1.372643485636e-01 1.415471151748e-01 1.458477629126e-01 1.501649071068e-01 1.544953131521e-01 1.588355658364e-01 1.631843741872e-01 1.675381495955e-01 1.718945154494e-01 1.762522135922e-01 1.806091255222e-01 1.849633599349e-01 1.893134488242e-01 1.936564246644e-01 1.979928678059e-01 2.023195632975e-01 2.066357619655e-01 2.109406877634e-01 2.152310696481e-01 2.195072634328e-01 2.237678842137e-01 2.280116194814e-01 2.322375973295e-01 2.364438390040e-01 2.406295182232e-01 2.447939321304e-01 2.489363057572e-01 2.530547197741e-01 2.571486947209e-01 2.612165421641e-01 2.652581243771e-01 2.692721974459e-01 2.732574123961e-01 2.772135801805e-01 2.811395794565e-01 2.850336755433e-01 2.888960823451e-01 2.927254309913e-01 2.965206518263e-01 3.002812661101e-01 3.040053188778e-01 3.076933699275e-01 3.113437854156e-01 3.149554470755e-01 3.185286833962e-01 3.220610232607e-01 3.255523221269e-01 3.290026399277e-01 3.324104218225e-01 3.357748599748e-01 3.390953309978e-01 3.423700123894e-01 3.455995717130e-01 3.487826869835e-01 3.519180162021e-01 3.550057531085e-01 3.580438193826e-01 3.610325147669e-01 3.639711650018e-01 3.668584659190e-01 3.696945591098e-01 3.724772103665e-01 3.752064094606e-01 3.778827727423e-01 3.805024943707e-01 3.830676431020e-01 3.855765598774e-01 3.880276455254e-01 3.904218183022e-01 3.927568130060e-01 3.950332024908e-01 3.972499549506e-01 3.994054735414e-01 4.015014692146e-01 4.035351215464e-01 4.055055498417e-01 4.074144215373e-01 4.092581583604e-01 4.110380636502e-01 4.127533392643e-01 4.144016500454e-01 4.159859079005e-01 4.175019750263e-01 4.189512339425e-01 4.203331942990e-01 4.216458172789e-01 4.228906847769e-01 4.240659159885e-01 4.251702469195e-01 4.262050972056e-01 4.271675275984e-01 4.280595043162e-01 4.288789551221e-01 4.296251900748e-01 4.303003518125e-01 4.309002061277e-01 4.314273985050e-01 4.318806266098e-01 4.322579044584e-01 4.325622807874e-01 4.327899728379e-01 4.329416367141e-01 4.330182582195e-01 4.330164257258e-01 4.329399132512e-01 4.327847845460e-01 4.325523443413e-01 4.322434524054e-01 4.318550478756e-01 4.313896966848e-01 4.308458266072e-01 4.302228548700e-01 4.295217663974e-01 4.287404190162e-01 4.278808119685e-01 4.269415096357e-01 4.259222969071e-01 4.248242602085e-01 4.236456489377e-01 4.223878776824e-01 4.210504814206e-01 4.196326497351e-01 4.181360074454e-01 4.165589888090e-01 4.149016301493e-01 4.131650610735e-01 4.113477749399e-01 4.094518615592e-01 4.074756488648e-01 4.054196907478e-01 4.032853923987e-01 4.010707932314e-01 3.987780240147e-01 3.964066006985e-01 3.939561105232e-01 3.914283422454e-01 3.888217153133e-01 3.861377760931e-01 3.833764832556e-01 3.805373397085e-01 3.776225307163e-01 3.746307262940e-01 3.715631169226e-01 3.684208527476e-01 3.652028433188e-01 3.619119688808e-01 3.585463836801e-01 3.551072494198e-01 3.515967085987e-01 3.480126567554e-01 3.443583084117e-01 3.406327666758e-01 3.368362710595e-01 3.329723977428e-01 3.290376975339e-01 3.250377034810e-01 3.209696914100e-01 3.168360872764e-01 3.126382031454e-01 3.083747355896e-01 3.040489667394e-01 2.996614829077e-01 2.952122712783e-01 2.907043244618e-01 2.861359750475e-01 2.815110081608e-01 2.768298447498e-01 2.720931551874e-01 2.673044612647e-01 2.624613544000e-01 2.575691595031e-01 2.526273314387e-01 2.476370368526e-01 2.426030737475e-01 2.375221404346e-01 2.324006482045e-01 2.272383832772e-01 2.220360830219e-01 2.168004604910e-01 2.115277290112e-01 2.062258817741e-01 2.008942902536e-01 1.955352434026e-01 1.901550956288e-01 1.847517746063e-01 1.793340473466e-01 1.739019176259e-01 1.684585260145e-01 1.630135565469e-01 1.575649131954e-01 1.521232145422e-01 1.466916549975e-01 1.412755531073e-01 1.358869074592e-01 1.305272813757e-01 1.252120099530e-01 1.199481689589e-01 1.147466316799e-01 1.096270628856e-01 1.045980271279e-01 9.968498429975e-02 9.490677939341e-02 9.028723223704e-02 8.586182490693e-02 8.165789324993e-02 7.772045952234e-02 7.409264069627e-02 7.082150381096e-02 6.796561196613e-02 6.557450977455e-02 6.370373145902e-02 6.240035819877e-02 6.169511656341e-02 6.161094134137e-02 6.214524196101e-02 6.327728269611e-02 6.497583659891e-02 6.718860784144e-02 6.986319738162e-02 7.294504855342e-02 7.637304408448e-02 8.010369658250e-02 8.408452586462e-02 8.827529480965e-02 9.264513070132e-02 9.715421225972e-02 1.017851242478e-01 1.065096000077e-01 1.113069570713e-01 1.161671670506e-01 1.210651454205e-01 1.259978691300e-01 1.309488488669e-01 1.359064071574e-01 1.408693883619e-01 1.458203266198e-01 1.507602084939e-01 1.556787224722e-01 1.605679622223e-01 1.654307525135e-01 1.702506826314e-01 1.750322686634e-01 1.797679689601e-01 1.844504349779e-01 1.890842632638e-01 1.936561269323e-01 1.981696842698e-01 2.026204419803e-01 2.070000905831e-01 2.113155739548e-01 2.155526778151e-01 2.197167649260e-01 2.238033000709e-01 2.278052153480e-01 2.317287322398e-01 2.355624850167e-01 2.393091403006e-01 2.429679224237e-01 2.465293740752e-01 2.500015723659e-01 2.533728788511e-01 2.566459600559e-01 2.598210892913e-01 2.628886161774e-01 2.658567576396e-01 2.687152162956e-01 2.714656696786e-01 2.741097064486e-01 2.766367252473e-01 2.790559073439e-01 2.813581490736e-01 2.835430285299e-01 2.856154575543e-01 2.875624382421e-01 2.893947594884e-01 2.911041876902e-01 2.926876186094e-01 2.941542524700e-01 2.954887659065e-01 2.967027317037e-01 2.977889685366e-01 2.987440423364e-01 2.995776351683e-01 3.002742141702e-01 3.008464909741e-01 3.012871704479e-01 3.015931649212e-01 3.017743913701e-01 3.018160898868e-01 3.017308146764e-01 3.015124599412e-01 3.011568113111e-01 3.006758814000e-01 3.000546625032e-01 2.993052238369e-01 2.984234392594e-01 2.974048590090e-01 2.962605704181e-01 2.949780123729e-01 2.935686724862e-01 2.920290609105e-01 2.903555306785e-01 2.885596540257e-01 2.866297319215e-01 2.845759794898e-01 2.823983652407e-01 2.800908214789e-01 2.776677568482e-01 2.751172834861e-01 2.724499639449e-01 2.696665758877e-01 2.667624386862e-01 2.637515776083e-01 2.606248122618e-01 2.573910307701e-01 2.540543886537e-01 2.506097402681e-01 2.470714828226e-01 2.434335658612e-01 2.397033042290e-01 2.358885882140e-01 2.319840723647e-01 2.280050883081e-01 2.239493716094e-01 2.198239775920e-01 2.156383484767e-01 2.113911466422e-01 2.070977403521e-01 2.027594514151e-01 1.983838807819e-01 1.939854662756e-01 1.895650078365e-01 1.851397272357e-01 1.807170827719e-01 1.763060307440e-01 1.719276177884e-01 1.675865717806e-01 1.633041121322e-01 1.590962096495e-01 1.549755886862e-01 1.509700578052e-01 1.470911036500e-01 1.433678392558e-01 1.398226627152e-01 1.364753670337e-01 1.333610938634e-01 1.304974843437e-01 1.279175829032e-01 1.256481695322e-01 1.237098934961e-01 1.221361506843e-01 1.209386310489e-01 1.201425653786e-01 1.197599643357e-01 1.197958107604e-01 1.202615584680e-01 1.211468920124e-01 1.224513835566e-01 1.241612859064e-01 1.262562980720e-01 1.287249821841e-01 1.315355300963e-01 1.346714517401e-01 1.381038426598e-01 1.418048950562e-01 1.457564819886e-01 1.499237432747e-01 1.542911070879e-01 1.588323335427e-01 1.635219198007e-01 1.683485361501e-01 1.732831074912e-01 1.783141877851e-01 1.834233034198e-01 1.885914469362e-01 1.938110834201e-01 1.990607640843e-01 2.043320449366e-01 2.096141394186e-01 2.148902615994e-01 2.201578273872e-01 2.254003286115e-01 2.306102805764e-01 2.357833769898e-01 2.409026243570e-01 2.459693143203e-01 2.509698446719e-01 2.558970738652e-01 2.607493786566e-01 2.655124360255e-01 2.701877286895e-01 2.747658494012e-01 2.792386145868e-01 2.836077577387e-01 2.878599114439e-01 2.919960342648e-01 2.960100451039e-01 2.998927345212e-01 3.036488802016e-01 3.072654659843e-01 3.107426066151e-01 3.140782263883e-01 3.172626623490e-01 3.203004875351e-01 3.231816511108e-01 3.259064556082e-01 3.284736544921e-01 3.308756658659e-01 3.331150983438e-01 3.351866403420e-01 3.370882099840e-01 3.388202450544e-01 3.403771969865e-01 3.417607635756e-01 3.429687514110e-01 3.439981233852e-01 3.448510822183e-01 3.455245769606e-01 3.460195616332e-01 3.463355832733e-01 3.464712742381e-01 3.464281454081e-01 3.462060944367e-01 3.458055547750e-01 3.452270976548e-01 3.444725325016e-01 3.435416705583e-01 3.424394107943e-01 3.411640846005e-01 3.397204617583e-01 3.381110358996e-01 3.363366081242e-01 3.344040043863e-01 3.323126307801e-01 3.300686503638e-01 3.276774581739e-01 3.251393860007e-01 3.224646688473e-01 3.196556711593e-01 3.167182804568e-01 3.136623345659e-01 3.104897547482e-01 3.072129025383e-01 3.038368630262e-01 3.003705907230e-01 2.968261738671e-01 2.932086791331e-01 2.895321840962e-01 2.858068822618e-01 2.820430324903e-01 2.782570789192e-01 2.744594361379e-01 2.706655518142e-01 2.668920804363e-01 2.631516414891e-01 2.594647831848e-01 2.558471219785e-01 2.523161875383e-01 2.488939765139e-01 2.455968196145e-01 2.424471193323e-01 2.394656827696e-01 2.366706645251e-01 2.340883291707e-01 2.317352314031e-01 2.296332696172e-01 2.278043925586e-01 2.262624643643e-01 2.250303883821e-01 2.241203955975e-01 2.235458694663e-01 2.233212845521e-01 2.234512964656e-01 2.239462153344e-01 2.248074445811e-01 2.260348656084e-01 2.276291521473e-01 2.295818398173e-01 2.318874678400e-01 2.345354963807e-01 2.375112314545e-01 2.408037054741e-01 2.443931691475e-01 2.482645191907e-01 2.523996496084e-01 2.567777339104e-01 2.613809253168e-01 2.661881269925e-01 2.711799422046e-01 2.763357864045e-01 2.816357844515e-01 2.870605548998e-01 2.925906700511e-01 2.982062041821e-01 3.038900855774e-01 3.096241636318e-01 3.153895936168e-01 3.211715957222e-01 3.269520881938e-01 3.327162300575e-01 3.384489076143e-01 3.441346108761e-01 3.497604213094e-01 3.553099654806e-01 3.607719475632e-01 3.661330615839e-01 3.713787969278e-01 3.765009648896e-01 3.814832233755e-01 3.863178472322e-01 3.909937396884e-01 3.954985847813e-01 3.998250785095e-01 4.039613603374e-01 4.079007796946e-01 4.116320671897e-01 4.151467243358e-01 4.184394869874e-01 4.214989925299e-01 4.243222838883e-01 4.268996969869e-01 4.292254992667e-01 4.312962034223e-01 4.331035929682e-01 4.346460889351e-01 4.359174356011e-01 4.369143656411e-01 4.376351882433e-01 4.380746892598e-01 4.382337926191e-01 4.381097570207e-01 4.377018698048e-01 4.370124033705e-01 4.360394348891e-01 4.347878396287e-01 4.332585629105e-01 4.314550532344e-01 4.293836980708e-01 4.270473356739e-01 4.244540291936e-01 4.216111709438e-01 4.185267883609e-01 4.152116189615e-01 4.116760164886e-01 4.079324172428e-01 4.039957215595e-01 3.998809212632e-01 3.956041580343e-01 3.911854548930e-01 3.866433196614e-01 3.820003554264e-01 3.772802445566e-01 3.725062719558e-01 3.677093948346e-01 3.629136054182e-01 3.581522356137e-01 3.534572446682e-01 3.488611802389e-01 3.444018908704e-01 3.401117613317e-01 3.360303880122e-01 3.321958943224e-01 3.286419236372e-01 3.254095660415e-01 3.225322575944e-01 3.200445593482e-01 3.179794090100e-01 3.163629586440e-01 3.152230108504e-01 3.145776883860e-01 3.144439304806e-01 3.148314134694e-01 3.157432377156e-01 3.171798271797e-01 3.191311953208e-01 3.215860646550e-01 3.245236210069e-01 3.279218771510e-01 3.317522225282e-01 3.359815139652e-01 3.405777509551e-01 3.455009695853e-01 3.507129160805e-01 3.561740065573e-01 3.618404432913e-01 3.676739561021e-01 3.736293348348e-01 3.796695072501e-01 3.857522072827e-01 3.918379374153e-01 3.978904088634e-01 4.038705939850e-01 4.097468499227e-01 4.154831453003e-01 4.210493324071e-01 4.264151486721e-01 4.315510147269e-01 4.364338364405e-01 4.410351069150e-01 4.453356494501e-01 4.493133313390e-01 4.529485289429e-01 4.562270253039e-01 4.591314696460e-01 4.616519153829e-01 4.637762568288e-01 4.654955349488e-01 4.668062163553e-01 4.676994640927e-01 4.681775362104e-01 4.682383356488e-01 4.678841713235e-01 4.671201356789e-01 4.659533585217e-01 4.643917883233e-01 4.624466806109e-01 4.601328067308e-01 4.574650367459e-01 4.544607937401e-01 4.511417365564e-01 4.475268532602e-01 4.436445435798e-01 4.395179169646e-01 4.351755483958e-01 4.306490952892e-01 4.259666134833e-01 4.211650725877e-01 4.162765017472e-01 4.113352573896e-01 4.063807215158e-01 4.014448337662e-01 3.965670234295e-01 3.917831409821e-01 3.871277057588e-01 3.826355935365e-01 3.783388377746e-01 3.742688157649e-01 3.704525473073e-01 3.669157074257e-01 3.636786079864e-01 3.607596989660e-01 3.581726093292e-01 3.559240913101e-01 3.540212758518e-01 3.524622843060e-01 3.512447670455e-01 3.503585521161e-01 3.497915393867e-01 3.495302198334e-01 3.495530951331e-01 3.498428370868e-01 3.503746550628e-01 3.511246646436e-01 3.520711794999e-01 3.531875651234e-01 3.544522954976e-01 3.558416185390e-01 3.573339284622e-01 3.589107320789e-01 3.605525561205e-01 3.622456496873e-01 3.639751985786e-01 3.657300278578e-01 3.675011193680e-01 3.692793608892e-01 3.710620961912e-01 3.728410101214e-01 3.746167593277e-01 3.763860449810e-01 3.781471318047e-01 3.798997256337e-01 3.816418862190e-01 3.833731047326e-01 3.850890284035e-01 3.867873682918e-01 3.884619504831e-01 3.901056061038e-01 3.917108592845e-01 3.932647154014e-01 3.947556177057e-01 3.961680912312e-01 3.974845819411e-01 3.986868778653e-01 3.997520111774e-01 4.006614738396e-01 4.013891088110e-01 4.019118392936e-01 4.022072074002e-01 4.022480336629e-01 4.020159971541e-01 4.014866109615e-01 4.006408985893e-01 3.994644917442e-01 3.979414724120e-01 3.960654911293e-01 3.938287497094e-01 3.912341114725e-01 3.882862020310e-01 3.849972521092e-01 3.813877040380e-01 3.774804140510e-01 3.733132502009e-01 3.689260043393e-01 3.643675277233e-01 3.596987095622e-01 3.549812532496e-01 3.502921890720e-01 3.457070136448e-01 3.413110454515e-01 3.371930502782e-01 3.334386910513e-01 3.301374941951e-01 3.273694507177e-01 3.252101391408e-01 3.237243486607e-01 3.229591608688e-01 3.229503893475e-01 3.237064983629e-01 3.252246885931e-01 3.274750035901e-01 3.304110084649e-01 3.339701850594e-01 3.380701386535e-01 3.426229037511e-01 3.475254082416e-01 3.526744070437e-01 3.579618497311e-01 3.632805334383e-01 3.685266852889e-01 3.736013723921e-01 3.784111118623e-01 3.828720224135e-01 3.869073713663e-01 3.904533534894e-01 3.934529591722e-01 3.958628157539e-01 3.976500854347e-01 3.987950349425e-01 3.992883937147e-01 3.991313625177e-01 3.983415439508e-01 3.969420921712e-01 3.949720336450e-01 3.924766282290e-01 3.895129504298e-01 3.861494192038e-01 3.824551533152e-01 3.785136796650e-01 3.744084471909e-01 3.702270840912e-01 3.660615564718e-01 3.619982871980e-01 3.581255212381e-01 3.545228694092e-01 3.512631617281e-01 3.484132335409e-01 3.460229427269e-01 3.441361165286e-01 3.427790136475e-01 3.419684240114e-01 3.417079889252e-01 3.419895536951e-01 3.427989617675e-01 3.441114417343e-01 3.458989569466e-01 3.481311762332e-01 3.507735733772e-01 3.537961648763e-01 3.571669134706e-01 3.608582720647e-01 3.648440686789e-01 3.691002134188e-01 3.736049097754e-01 3.783376466755e-01 3.832766255818e-01 3.883973120585e-01 3.936751565379e-01 3.990784227397e-01 4.045728779063e-01 4.101178304118e-01 4.156663349333e-01 4.211681076368e-01 4.265664774373e-01 4.318015416365e-01 4.368118199932e-01 4.415330525010e-01 4.459045879683e-01 4.498658243230e-01 4.533629179262e-01 4.563476419143e-01 4.587806647481e-01 4.606324626700e-01 4.618866826953e-01 4.625383454178e-01 4.625973661450e-01 4.620886129534e-01 4.610517051926e-01 4.595407781653e-01 4.576231464842e-01 4.553777171336e-01 4.528951295857e-01 4.502705703985e-01 4.476057587460e-01 4.450032008193e-01 4.425593875853e-01 4.403691134742e-01 4.385114725804e-01 4.370574709377e-01 4.360586088786e-01 4.355504257275e-01 4.355522122155e-01 4.360634452429e-01 4.370716971887e-01 4.385490672124e-01 4.404591065447e-01 4.427606116626e-01 4.454068819001e-01 4.483548943835e-01 4.515594858086e-01 4.549840714962e-01 4.585934984016e-01 4.623559540791e-01 4.662480227011e-01 4.702366476458e-01 4.742991699156e-01 4.784007709148e-01 4.825008651113e-01 4.865567841530e-01 4.905043043530e-01 4.942826885739e-01 4.978097378065e-01 5.009999351480e-01 5.037638236511e-01 5.059997228815e-01 5.076194392372e-01 5.085304046110e-01 5.086533811881e-01 5.079287378488e-01 5.063066058062e-01 5.037736364642e-01 5.003318859752e-01 4.960209293624e-01 4.909113139767e-01 4.850975154906e-01 4.787162124827e-01 4.719169159929e-01 4.648798735250e-01 4.577962849937e-01 4.508571305396e-01 4.442583279225e-01 4.381645672866e-01 4.327263195201e-01 4.280465661584e-01 4.241857479954e-01 4.211608979667e-01 4.189326410060e-01 4.174298888340e-01 4.165388163534e-01 4.161294302038e-01 4.160634370300e-01 4.161967167707e-01 4.164108735361e-01 4.165981367793e-01 4.166852218893e-01 4.166239468771e-01 4.163922100092e-01 4.160012829121e-01 4.154711799331e-01 4.148442045129e-01 4.141638076925e-01 4.134731548727e-01 4.128146776011e-01 4.122154129015e-01 4.116990184563e-01 4.112763709352e-01 4.109587786682e-01 4.107590324902e-01 4.106973525027e-01 4.108158528088e-01 4.111707041650e-01 4.118515242193e-01 4.129663818311e-01 4.146446702422e-01 4.170313061880e-01 4.202620897399e-01 4.244673601173e-01 4.297367392169e-01 4.361202773691e-01 4.436130827132e-01 4.521447121516e-01 4.615966530962e-01 4.717884057944e-01 4.825101390625e-01 4.935231469797e-01 5.045823323347e-01 5.154562051950e-01 5.259240120925e-01 5.358119734749e-01 5.449789466044e-01 5.533309639939e-01 5.608287668044e-01 5.674679904112e-01 5.732992044162e-01 5.783935841241e-01 5.828549676561e-01 5.867999833138e-01 5.903374046585e-01 5.935767318760e-01 5.965937906509e-01 5.994414140010e-01 6.021371547046e-01 6.028463271719e-01 6.018157724166e-01 6.009419651708e-01 6.019025822606e-01 6.049980595120e-01 6.089223543689e-01 6.116460848223e-01 6.117543310340e-01 6.093268423582e-01 6.058587236521e-01 6.032871564934e-01 6.026984939597e-01 6.036022356875e-01 6.043193542781e-01 6.031629422320e-01 5.995712735251e-01 5.944963819038e-01 5.897983872866e-01 5.870215556486e-01 5.863524124597e-01 5.865142104329e-01 5.856589982404e-01 5.825882043050e-01 5.774914475394e-01 5.717487269634e-01 5.669374008027e-01 5.637050689553e-01 5.612808730529e-01 5.579885786826e-01 5.523884480166e-01 5.442283325995e-01 5.346219288189e-01 5.253446680535e-01 5.177003353083e-01 5.116865231380e-01 5.061129850429e-01 4.995748698409e-01 4.915517727850e-01 4.828715320969e-01 4.752413821064e-01 4.701108821322e-01 4.676371684876e-01 4.665794900565e-01 4.651989745094e-01 4.624767191892e-01 4.587906893940e-01 4.556418196788e-01 4.545854678280e-01 4.561260664549e-01 4.594022391388e-01 4.629149457213e-01 4.657265297171e-01 4.682343430275e-01 4.719869593691e-01 4.786257617549e-01 4.886935516617e-01 5.011763238064e-01 5.141427822270e-01 5.259543570471e-01 5.361575939811e-01 5.455147034271e-01 5.552367114583e-01 5.659405169106e-01 5.770535330263e-01 5.871169020189e-01 5.947498736011e-01 5.995751206988e-01 6.025328041603e-01 6.053568835091e-01 6.095215158792e-01 6.152862921837e-01 6.215542155110e-01 6.265945838714e-01 6.290889618748e-01 6.288179202089e-01 6.265662954998e-01 6.233433079074e-01 6.194533266516e-01 6.140857466500e-01 6.057271704046e-01 5.931620239943e-01 5.764426481953e-01 5.572389632888e-01 5.383280082681e-01 5.224276073093e-01 5.110214013224e-01 5.039671182308e-01 5.002285860838e-01 4.990845750979e-01 5.007965412008e-01 5.062197889850e-01 5.156841206969e-01 5.280650733139e-01 5.408765347160e-01 5.513484290761e-01 5.576899552523e-01 5.598112475440e-01 5.591495411378e-01 5.577161807229e-01 5.568803688491e-01 5.566808587940e-01 5.561153542045e-01 5.541598446299e-01 5.507917377856e-01 5.472900075211e-01 5.455869974510e-01 5.470671035756e-01 5.516635477985e-01 5.579398235283e-01 5.641043491357e-01 5.691935169415e-01 5.735867013759e-01 5.785615938487e-01 5.852269033653e-01 5.935755774202e-01 6.023624859152e-01 6.099583877182e-01 6.155389263456e-01 6.198197838370e-01 6.248490753732e-01 6.328802736622e-01 6.448533144233e-01 6.589632813104e-01 6.688401311476e-01 6.190439013525e-01 5.434044895113e-01 5.011913270169e-01 5.234787348616e-01 5.727769286211e-01 5.992621260290e-01 5.885171892514e-01 5.620286737609e-01 5.537386014600e-01 5.717752459511e-01 5.886593456365e-01 5.751772325588e-01 5.296967771401e-01 4.845105449878e-01 4.826907396984e-01 5.247107704470e-01 5.661295623887e-01 5.706023483703e-01 5.362077296377e-01 4.951535731872e-01 4.894612816994e-01 5.216985873966e-01 5.509275621349e-01 5.424437199324e-01 4.975098994734e-01 4.577054450474e-01 4.746978888592e-01 5.411306936920e-01 5.996651978306e-01 6.073310682771e-01 5.579145963452e-01 4.843513971444e-01 4.490739304120e-01 4.858688838551e-01 5.522559998760e-01 5.937854520501e-01 5.917148696135e-01 5.621259287765e-01 5.389536609498e-01 5.425757055573e-01 5.595771744435e-01 5.650802743144e-01 5.540281708552e-01 5.471900175285e-01 5.678342491383e-01 6.089254831235e-01 6.371023400442e-01 6.248118546811e-01 5.721823984190e-01 5.142460827360e-01 5.045784433657e-01 5.555990100004e-01 6.190629798730e-01 6.453690179481e-01 6.173194822894e-01 5.536053402940e-01 5.024181260494e-01 5.080438586495e-01 5.587091031246e-01 6.058406394167e-01 6.175742772351e-01 5.927580160891e-01 5.536646496862e-01 5.291332843125e-01 5.311875638714e-01 5.477555143104e-01 5.616255667338e-01 5.666092300374e-01 5.658481751226e-01 5.619763891087e-01 5.525848195377e-01 5.360446756377e-01 5.213353418979e-01
 3.514122959222e-01 3.503333065734e-01 3.490709275241e-01 3.478881316057e-01 3.470051864950e-01 3.463931263135e-01 3.457808260186e-01 3.449111970104e-01 3.438139768599e-01 3.427787754082e-01 3.420455858846e-01 3.415644751062e-01 3.410704719135e-01 3.403538068861e-01 3.394427341826e-01 3.385685992268e-01 3.379612493089e-01 3.376252899021e-01 3.373181885665e-01 3.367856430517e-01 3.360309630499e-01 3.353189316047e-01 3.348926424149e-01 3.347263422950e-01 3.345661466310e-01 3.341869181204e-01 3.336083721367e-01 3.330750571500e-01 3.328209609962e-01 3.328326065443e-01 3.328535852368e-01 3.326495945882e-01 3.322484018579e-01 3.319034523959e-01 3.318316893151e-01 3.320056177950e-01 3.321952909799e-01 3.321904858776e-01 3.319943914583e-01 3.318244765717e-01 3.319087244617e-01 3.322622617676e-01 3.326648346581e-01 3.328740081783e-01 3.328626945481e-01 3.328464293573e-01 3.330803771626e-01 3.336152543674e-01 3.342360384994e-01 3.346571683920e-01 3.348058850953e-01 3.349171764276e-01 3.353125428038e-01 3.360644924816e-01 3.369030899214e-01 3.374839191494e-01 3.377448787419e-01 3.379835001407e-01 3.385609606639e-01 3.395244385911e-01 3.405409135212e-01 3.412332026163e-01 3.415809247205e-01 3.419541660623e-01 3.427240420981e-01 3.438679911850e-01 3.449926702168e-01 3.457493161949e-01 3.461916954171e-01 3.467163122163e-01 3.476516747304e-01 3.489171400410e-01 3.501084879110e-01 3.509264220618e-01 3.514797083240e-01 3.521564088676e-01 3.532171889244e-01 3.545418725958e-01 3.557724876453e-01 3.566761709294e-01 3.573680188017e-01 3.581798020281e-01 3.593204789029e-01 3.606772093617e-01 3.619516745839e-01 3.629615243138e-01 3.637995261491e-01 3.647240612817e-01 3.659089993962e-01 3.672894656228e-01 3.686326320421e-01 3.697664236433e-01 3.707334235696e-01 3.717385533609e-01 3.729506036404e-01 3.743536639647e-01 3.757674936159e-01 3.770144495691e-01 3.780833978606e-01 3.791411966641e-01 3.803690088050e-01 3.817894715481e-01 3.832481420523e-01 3.845658114521e-01 3.857060128870e-01 3.868045837293e-01 3.880379652207e-01 3.894518493977e-01 3.909213078435e-01 3.922788924770e-01 3.934744128929e-01 3.946112525957e-01 3.958400915817e-01 3.972207731035e-01 3.986737652261e-01 4.000583174796e-01 4.013042721817e-01 4.024726935546e-01 4.036882069378e-01 4.050244000112e-01 4.064422101009e-01 4.078305259539e-01 4.091082653485e-01 4.102965109431e-01 4.114944558538e-01 4.127805985229e-01 4.141409839420e-01 4.154931934397e-01 4.167674744534e-01 4.179623823157e-01 4.191418509436e-01 4.203710526879e-01 4.216548298792e-01 4.229425923271e-01 4.241833068039e-01 4.253672977380e-01 4.265234320619e-01 4.276934868595e-01 4.288946164629e-01 4.301059701099e-01 4.312933830455e-01 4.324416907218e-01 4.335617928061e-01 4.346756459391e-01 4.358009642072e-01 4.369350907293e-01 4.380549176142e-01 4.391440840895e-01 4.402081288666e-01 4.412618221074e-01 4.423155231302e-01 4.433680465113e-01 4.444055859817e-01 4.454165187038e-01 4.464055520374e-01 4.473864773696e-01 4.483622607511e-01 4.493262755014e-01 4.502686995256e-01 4.511868100214e-01 4.520858009612e-01 4.529766713687e-01 4.538585167393e-01 4.547202862812e-01 4.555558410449e-01 4.563689822320e-01 4.571662205282e-01 4.579531261508e-01 4.587259276874e-01 4.594748647611e-01 4.601945810980e-01 4.608921650691e-01 4.615765387738e-01 4.622479983665e-01 4.629005772999e-01 4.635256180578e-01 4.641187891223e-01 4.646893359931e-01 4.652484357677e-01 4.657945425556e-01 4.663181710162e-01 4.668096489338e-01 4.672687370020e-01 4.677042028998e-01 4.681279799308e-01 4.685367973413e-01 4.689182121326e-01 4.692651384234e-01 4.695807709408e-01 4.698746491103e-01 4.701549890031e-01 4.704161893668e-01 4.706462113050e-01 4.708383677268e-01 4.710020997754e-01 4.711479619794e-01 4.712780244325e-01 4.713825258619e-01 4.714486632505e-01 4.714771537034e-01 4.714822320745e-01 4.714747718409e-01 4.714474218316e-01 4.713858740627e-01 4.712830919832e-01 4.711480701820e-01 4.709962865335e-01 4.708317413195e-01 4.706387586290e-01 4.704033585857e-01 4.701311161711e-01 4.698357876500e-01 4.695269002108e-01 4.691971114953e-01 4.688286068773e-01 4.684175306115e-01 4.679773860387e-01 4.675237206087e-01 4.670503475737e-01 4.665432736536e-01 4.659926637071e-01 4.654045229284e-01 4.647960340954e-01 4.641719694219e-01 4.635165317134e-01 4.628181904861e-01 4.620802368513e-01 4.613137759013e-01 4.605280078307e-01 4.597153561329e-01 4.588613759646e-01 4.579651866517e-01 4.570375828748e-01 4.560854922930e-01 4.551045814649e-01 4.540869016722e-01 4.530281244395e-01 4.519347039489e-01 4.508155271893e-01 4.496670383403e-01 4.484814413285e-01 4.472584752706e-01 4.460013404365e-01 4.447143920169e-01 4.433987118128e-01 4.420480371911e-01 4.406579219669e-01 4.392360879085e-01 4.377846256231e-01 4.363014654511e-01 4.347848209817e-01 4.332315930865e-01 4.316430524877e-01 4.300251348644e-01 4.283760721729e-01 4.266906032061e-01 4.249703037465e-01 4.232152196890e-01 4.214268362470e-01 4.196066251572e-01 4.177527618167e-01 4.158617384555e-01 4.139376351699e-01 4.119804048804e-01 4.099885078496e-01 4.079639179435e-01 4.059040710497e-01 4.038088939059e-01 4.016807702599e-01 3.995193891500e-01 3.973232221118e-01 3.950941354028e-01 3.928299891326e-01 3.905309476948e-01 3.881998161256e-01 3.858353740294e-01 3.834361495969e-01 3.810034282361e-01 3.785375897706e-01 3.760375423641e-01 3.735050482266e-01 3.709389591507e-01 3.683387594989e-01 3.657067954529e-01 3.630423548592e-01 3.603433922305e-01 3.576120076388e-01 3.548485613987e-01 3.520523325220e-01 3.492252720209e-01 3.463653357427e-01 3.434716825253e-01 3.405461581014e-01 3.375892581579e-01 3.346004118433e-01 3.315813926400e-01 3.285309878069e-01 3.254486128901e-01 3.223354113151e-01 3.191899090972e-01 3.160146819572e-01 3.128108611461e-01 3.095772312776e-01 3.063122407163e-01 3.030173674853e-01 2.996927667030e-01 2.963387140887e-01 2.929570270334e-01 2.895458131788e-01 2.861058883894e-01 2.826394232928e-01 2.791444093485e-01 2.756214320379e-01 2.720711469029e-01 2.684943219291e-01 2.648917189295e-01 2.612646980366e-01 2.576118162741e-01 2.539329878881e-01 2.502296448799e-01 2.465015742694e-01 2.427501364993e-01 2.389774265405e-01 2.351816866171e-01 2.313639867449e-01 2.275246548168e-01 2.236620227566e-01 2.197813956444e-01 2.158820117088e-01 2.119634036433e-01 2.080274868508e-01 2.040729265295e-01 2.001018843667e-01 1.961159277658e-01 1.921154608073e-01 1.881015145725e-01 1.840763567851e-01 1.800382099347e-01 1.759898889696e-01 1.719337546860e-01 1.678692914512e-01 1.637994613505e-01 1.597260996826e-01 1.556496489394e-01 1.515737423879e-01 1.474996618938e-01 1.434284359543e-01 1.393653208783e-01 1.353124369992e-01 1.312715267730e-01 1.272488847426e-01 1.232456927646e-01 1.192675294563e-01 1.153201163674e-01 1.114073870914e-01 1.075379549334e-01 1.037188246212e-01 9.995618440304e-02 9.626102737060e-02 9.264357447531e-02 8.911471009373e-02 8.568997130974e-02 8.238367702343e-02 7.921304122418e-02 7.619883120354e-02 7.336161616855e-02 7.072543124494e-02 6.831711508953e-02 6.616245285117e-02 6.429001287807e-02 6.272775690883e-02 6.150061300622e-02 6.063090209833e-02 6.013663460729e-02 6.002736214966e-02 6.030769013486e-02 6.097398980822e-02 6.201371180147e-02 6.341024210611e-02 6.514132297195e-02 6.718072950312e-02 6.950232924455e-02 7.207886714445e-02 7.488344048417e-02 7.789261681702e-02 8.108212108839e-02 8.443054325962e-02 8.792028098263e-02 9.153375506906e-02 9.525612329197e-02 9.907564409837e-02 1.029786659255e-01 1.069552118503e-01 1.109965556196e-01 1.150944999503e-01 1.192432485391e-01 1.234349269122e-01 1.276633005114e-01 1.319243786695e-01 1.362133845858e-01 1.405258369151e-01 1.448598048568e-01 1.492089171169e-01 1.535715257515e-01 1.579456743409e-01 1.623267542528e-01 1.667149283347e-01 1.711057633274e-01 1.754975514859e-01 1.798893244214e-01 1.842777002167e-01 1.886624463543e-01 1.930411282183e-01 1.974111981202e-01 2.017729151580e-01 2.061238495851e-01 2.104630688812e-01 2.147895011904e-01 2.191007885132e-01 2.233957715961e-01 2.276744394680e-01 2.319349503268e-01 2.361757841647e-01 2.403961303132e-01 2.445946076089e-01 2.487705782058e-01 2.529227861065e-01 2.570502506732e-01 2.611521076859e-01 2.652269896453e-01 2.692741718974e-01 2.732927768594e-01 2.772819421077e-01 2.812405877777e-01 2.851676938328e-01 2.890616519397e-01 2.929227393921e-01 2.967494095804e-01 3.005403744006e-01 3.042964040486e-01 3.080147685666e-01 3.116945296174e-01 3.153371066807e-01 3.189395118279e-01 3.225018727834e-01 3.260229606818e-01 3.295011180019e-01 3.329373176383e-01 3.363295992656e-01 3.396772463721e-01 3.429796311984e-01 3.462355197871e-01 3.494441339041e-01 3.526063187165e-01 3.557186557845e-01 3.587830331084e-01 3.617961536432e-01 3.647591008371e-01 3.676707262824e-01 3.705286125997e-01 3.733345734000e-01 3.760860359462e-01 3.787826628197e-01 3.814247086141e-01 3.840093803719e-01 3.865379943730e-01 3.890089442829e-01 3.914211003775e-01 3.937758112502e-01 3.960698620972e-01 3.983031699620e-01 4.004768349077e-01 4.025866931109e-01 4.046358156183e-01 4.066211081075e-01 4.085421879796e-01 4.104002937943e-01 4.121923217381e-01 4.139191356356e-01 4.155803549993e-01 4.171735271064e-01 4.187009943965e-01 4.201597054692e-01 4.215496632964e-01 4.228708541991e-01 4.241215284681e-01 4.253027386897e-01 4.264129356365e-01 4.274512384489e-01 4.284191483141e-01 4.293131529506e-01 4.301356140949e-01 4.308847553688e-01 4.315593786938e-01 4.321612885668e-01 4.326877707100e-01 4.331392533603e-01 4.335156057617e-01 4.338149133530e-01 4.340394603792e-01 4.341863367450e-01 4.342561687903e-01 4.342500489587e-01 4.341647117289e-01 4.340026003506e-01 4.337622672860e-01 4.334428066046e-01 4.330452800105e-01 4.325675881476e-01 4.320115148058e-01 4.313755732269e-01 4.306597273176e-01 4.298643724136e-01 4.289883983472e-01 4.280325880174e-01 4.269967787626e-01 4.258799782546e-01 4.246833115534e-01 4.234059451459e-01 4.220472461280e-01 4.206085644832e-01 4.190883224917e-01 4.174878222432e-01 4.158063694002e-01 4.140437643695e-01 4.122014510237e-01 4.102774089859e-01 4.082742594473e-01 4.061901627929e-01 4.040262060456e-01 4.017823675060e-01 3.994582210612e-01 3.970548884378e-01 3.945720806987e-01 3.920091638492e-01 3.893689112500e-01 3.866488857987e-01 3.838511253726e-01 3.809757602417e-01 3.780227081820e-01 3.749937494783e-01 3.718870924836e-01 3.687044263932e-01 3.654469030372e-01 3.621133257490e-01 3.587061681971e-01 3.552242250655e-01 3.516685672382e-01 3.480407043376e-01 3.443402321447e-01 3.405693546972e-01 3.367273507852e-01 3.328151359434e-01 3.288351890260e-01 3.247847095198e-01 3.206685574753e-01 3.164852643493e-01 3.122361042628e-01 3.079231578543e-01 3.035451464013e-01 2.991058326732e-01 2.946041038230e-01 2.900418803017e-01 2.854219985706e-01 2.807419384928e-01 2.760069146425e-01 2.712156940683e-01 2.663705262299e-01 2.614737412834e-01 2.565237965104e-01 2.515262712438e-01 2.464795304857e-01 2.413861528437e-01 2.362502540597e-01 2.310688326081e-01 2.258499256324e-01 2.205907082241e-01 2.152951784200e-01 2.099672172817e-01 2.046047679166e-01 1.992163634671e-01 1.937991766180e-01 1.883591464425e-01 1.829007086978e-01 1.774228568967e-01 1.719346417373e-01 1.664357436668e-01 1.609324111640e-01 1.554316992507e-01 1.499331902408e-01 1.444505921693e-01 1.389839950666e-01 1.335430663784e-01 1.281396242217e-01 1.227764701479e-01 1.174729691957e-01 1.122356148044e-01 1.070813916684e-01 1.020313489124e-01 9.709816666749e-02 9.231379569105e-02 8.770065123839e-02 8.329199054890e-02 7.912916933472e-02 7.524898806929e-02 7.170730666172e-02 6.855395461794e-02 6.584639545072e-02 6.364571147095e-02 6.200068694282e-02 6.095915714294e-02 6.055059156991e-02 6.078170582260e-02 6.164576226992e-02 6.311093601969e-02 6.513096029458e-02 6.765488697337e-02 7.061808392283e-02 7.396478237869e-02 7.764006945810e-02 8.158766554820e-02 8.577006702984e-02 9.014134589169e-02 9.467003542232e-02 9.933053297479e-02 1.040896237889e-01 1.089361687397e-01 1.138434925596e-01 1.187987945090e-01 1.237929491497e-01 1.288041689743e-01 1.338329120727e-01 1.388620431171e-01 1.438849962332e-01 1.489003845070e-01 1.538894595069e-01 1.588595367592e-01 1.637955086092e-01 1.686942193446e-01 1.735568220858e-01 1.783687247611e-01 1.831360600546e-01 1.878487602283e-01 1.925029150037e-01 1.971017048516e-01 2.016307205005e-01 2.060976285743e-01 2.104936925679e-01 2.148145888113e-01 2.190649383911e-01 2.232319920140e-01 2.273215037454e-01 2.313276378229e-01 2.352450673910e-01 2.390798489573e-01 2.428186473099e-01 2.464678492603e-01 2.500224174661e-01 2.534766769179e-01 2.568374782652e-01 2.600926152731e-01 2.632465612838e-01 2.662975148569e-01 2.692369911921e-01 2.720738142623e-01 2.747962186441e-01 2.774081316831e-01 2.799093973526e-01 2.822895327553e-01 2.845599724032e-01 2.867080679108e-01 2.887373897472e-01 2.906497855020e-01 2.924335246333e-01 2.941009850683e-01 2.956402093785e-01 2.970533890826e-01 2.983454218446e-01 2.995023136719e-01 3.005377003941e-01 3.014405006479e-01 3.022123161080e-01 3.028584330275e-01 3.033658125866e-01 3.037483079774e-01 3.039948154398e-01 3.041070997315e-01 3.040920002553e-01 3.039357633563e-01 3.036522630862e-01 3.032327389433e-01 3.026770416830e-01 3.019931980289e-01 3.011684743456e-01 3.002166634532e-01 2.991293061556e-01 2.979070157064e-01 2.965586440439e-01 2.950717676443e-01 2.934597951854e-01 2.917165727909e-01 2.898412449378e-01 2.878440609943e-01 2.857135910021e-01 2.834626191178e-01 2.810873835181e-01 2.785859291552e-01 2.759707981044e-01 2.732304629615e-01 2.703778278732e-01 2.674110389160e-01 2.643286423173e-01 2.611429225781e-01 2.578458049938e-01 2.544474903310e-01 2.509503987955e-01 2.473522152255e-01 2.436667875609e-01 2.398882398937e-01 2.360265188892e-01 2.320868700280e-01 2.280681504795e-01 2.239850404440e-01 2.198349669679e-01 2.156276342090e-01 2.113723059541e-01 2.070688781631e-01 2.027342333830e-01 1.983700006250e-01 1.939866041238e-01 1.895990438138e-01 1.852093912701e-01 1.808379412576e-01 1.764924916202e-01 1.721859745790e-01 1.679398778458e-01 1.637602517296e-01 1.596731759041e-01 1.556942953309e-01 1.518404945415e-01 1.481413556846e-01 1.446100027406e-01 1.412781249321e-01 1.381682402242e-01 1.353034070628e-01 1.327172072751e-01 1.304251287549e-01 1.284608480988e-01 1.268445227502e-01 1.255945066331e-01 1.247352280053e-01 1.242725072131e-01 1.242232888707e-01 1.245891870091e-01 1.253675704840e-01 1.265601630858e-01 1.281473062143e-01 1.301234003435e-01 1.324660140022e-01 1.351540139200e-01 1.381708621483e-01 1.414834809522e-01 1.450764443072e-01 1.489195854343e-01 1.529882105935e-01 1.572653562697e-01 1.617185334539e-01 1.663350543770e-01 1.710895685657e-01 1.759613568496e-01 1.809389628337e-01 1.859965262826e-01 1.911245999883e-01 1.963063907835e-01 2.015248184570e-01 2.067744003869e-01 2.120338372434e-01 2.172981724031e-01 2.225558739244e-01 2.277911772783e-01 2.330033976276e-01 2.381752179653e-01 2.433020148720e-01 2.483772425213e-01 2.533865768170e-01 2.583317737695e-01 2.631985538365e-01 2.679823731516e-01 2.726806598963e-01 2.772798465026e-01 2.817814863473e-01 2.861764006704e-01 2.904570209873e-01 2.946253020325e-01 2.986680506252e-01 3.025863893067e-01 3.063742933649e-01 3.100242333796e-01 3.135394750746e-01 3.169076992584e-01 3.201312097104e-01 3.232059143097e-01 3.261243401029e-01 3.288896796648e-01 3.314933841885e-01 3.339353444988e-01 3.362142334798e-01 3.383228627205e-01 3.402649095809e-01 3.420344809561e-01 3.436303031130e-01 3.450535228911e-01 3.462983890101e-01 3.473679857388e-01 3.482594729575e-01 3.489711011678e-01 3.495042346821e-01 3.498567463253e-01 3.500297483776e-01 3.500229082350e-01 3.498355012328e-01 3.494695451017e-01 3.489262250779e-01 3.482043530900e-01 3.473084131951e-01 3.462379767943e-01 3.449955513310e-01 3.435848501268e-01 3.420048827170e-01 3.402621825686e-01 3.383578290426e-01 3.362945878420e-01 3.340794050736e-01 3.317130161931e-01 3.292024304736e-01 3.265532316938e-01 3.237672858881e-01 3.208563925023e-01 3.178221688892e-01 3.146729712624e-01 3.114187297535e-01 3.080622473867e-01 3.046178140467e-01 3.010905110905e-01 2.974909025163e-01 2.938323765570e-01 2.901215358687e-01 2.863746712892e-01 2.826031423698e-01 2.788182479877e-01 2.750383482129e-01 2.712750576707e-01 2.675457724287e-01 2.638678271168e-01 2.602556989060e-01 2.567317572935e-01 2.533121796032e-01 2.500160630824e-01 2.468670040164e-01 2.438822386619e-01 2.410844917678e-01 2.384952059623e-01 2.361319425310e-01 2.340198879068e-01 2.321747258937e-01 2.306161081855e-01 2.293631960677e-01 2.284275247106e-01 2.278285531079e-01 2.275735595618e-01 2.276735309609e-01 2.281362418789e-01 2.289623919147e-01 2.301569415090e-01 2.317152446313e-01 2.336326284500e-01 2.359036790504e-01 2.385155476281e-01 2.414589991835e-01 2.447185761506e-01 2.482788457500e-01 2.521247008002e-01 2.562355255795e-01 2.605942066348e-01 2.651805684720e-01 2.699747341508e-01 2.749572505623e-01 2.801069180829e-01 2.854039743967e-01 2.908293444163e-01 2.963628649705e-01 3.019856199392e-01 3.076796457564e-01 3.134257328118e-01 3.192073399695e-01 3.250071517611e-01 3.308082606122e-01 3.365955279708e-01 3.423515772449e-01 3.480628562852e-01 3.537139308750e-01 3.592897997559e-01 3.647793571607e-01 3.701664849916e-01 3.754401902950e-01 3.805883361248e-01 3.855973322974e-01 3.904586247017e-01 3.951581401835e-01 3.996880283873e-01 4.040362149749e-01 4.081922696635e-01 4.121486192591e-01 4.158942832804e-01 4.194231559672e-01 4.227249893908e-01 4.257919670712e-01 4.286197956888e-01 4.311974880681e-01 4.335234600683e-01 4.355885931713e-01 4.373880936146e-01 4.389186968224e-01 4.401732817758e-01 4.411516843918e-01 4.418479546688e-01 4.422603503611e-01 4.423884466496e-01 4.422289343892e-01 4.417842550985e-01 4.410527285334e-01 4.400356331897e-01 4.387369105405e-01 4.371573197132e-01 4.353012740585e-01 4.331737020361e-01 4.307798621805e-01 4.281282900625e-01 4.252243770923e-01 4.220791258573e-01 4.187024394262e-01 4.151066836827e-01 4.113042101650e-01 4.073104419871e-01 4.031411545026e-01 3.988136733126e-01 3.943477549552e-01 3.897637006872e-01 3.850859297974e-01 3.803360953744e-01 3.755428504273e-01 3.707336923373e-01 3.659370208763e-01 3.611884123685e-01 3.565163188174e-01 3.519587351270e-01 3.475513515824e-01 3.433286233731e-01 3.393318981186e-01 3.355956756559e-01 3.321595899232e-01 3.290609453886e-01 3.263328594137e-01 3.240132256729e-01 3.221288966474e-01 3.207097470714e-01 3.197788539435e-01 3.193534584632e-01 3.194493540457e-01 3.200714835711e-01 3.212241751831e-01 3.229007586503e-01 3.250922931917e-01 3.277832067852e-01 3.309514748051e-01 3.345727710452e-01 3.386155469530e-01 3.430477259513e-01 3.478321479020e-01 3.529295722003e-01 3.583018586214e-01 3.639033570068e-01 3.696972216247e-01 3.756377217313e-01 3.816840059936e-01 3.877962266645e-01 3.939313647675e-01 4.000534428486e-01 4.061230660304e-01 4.121043954776e-01 4.179632634263e-01 4.236648529692e-01 4.291809642577e-01 4.344781932916e-01 4.395329008633e-01 4.443166149784e-01 4.488056820518e-01 4.529807834465e-01 4.568187223003e-01 4.603046766923e-01 4.634217647225e-01 4.661557630932e-01 4.684970810305e-01 4.704325682169e-01 4.719592862882e-01 4.730698315106e-01 4.737606548467e-01 4.740333821357e-01 4.738870235825e-01 4.733275738592e-01 4.723591600065e-01 4.709913418210e-01 4.692347938091e-01 4.671015068493e-01 4.646074236232e-01 4.617681843293e-01 4.586058379532e-01 4.551393449352e-01 4.513937246625e-01 4.473952926063e-01 4.431682170927e-01 4.387467686607e-01 4.341578932076e-01 4.294347946533e-01 4.246136875619e-01 4.197248984384e-01 4.148069469056e-01 4.098946103760e-01 4.050230890618e-01 4.002298971091e-01 3.955475432512e-01 3.910113682389e-01 3.866535159373e-01 3.825041054229e-01 3.785903894072e-01 3.749378212791e-01 3.715684191100e-01 3.684986531233e-01 3.657436731773e-01 3.633118066959e-01 3.612108763972e-01 3.594399517776e-01 3.579960984594e-01 3.568742421424e-01 3.560607019535e-01 3.555451930959e-01 3.553082901119e-01 3.553311575428e-01 3.555954366512e-01 3.560753974654e-01 3.567520491051e-01 3.576012206117e-01 3.586011664958e-01 3.597308269796e-01 3.609689441836e-01 3.622995188054e-01 3.637037005250e-01 3.651682770059e-01 3.666799406395e-01 3.682275839575e-01 3.698051411240e-01 3.714013752922e-01 3.730161058168e-01 3.746425916500e-01 3.762792914187e-01 3.779255822239e-01 3.795783933539e-01 3.812394640530e-01 3.829040851088e-01 3.845726247957e-01 3.862423778350e-01 3.879060435945e-01 3.895612103005e-01 3.911969321361e-01 3.928051526210e-01 3.943734626899e-01 3.958863701613e-01 3.973288949291e-01 3.986798916436e-01 3.999224728039e-01 4.010304087910e-01 4.019814232303e-01 4.027518601425e-01 4.033132808375e-01 4.036436719671e-01 4.037159831284e-01 4.035059173456e-01 4.029929424080e-01 4.021549878869e-01 4.009780146710e-01 3.994449452331e-01 3.975485591075e-01 3.952832792594e-01 3.926493642369e-01 3.896553209518e-01 3.863102774758e-01 3.826394272292e-01 3.786672736084e-01 3.744294223930e-01 3.699727570830e-01 3.653449960210e-01 3.606113588780e-01 3.558366676661e-01 3.510972456201e-01 3.464764810182e-01 3.420581056382e-01 3.379352715478e-01 3.341955587527e-01 3.309294772831e-01 3.282206205856e-01 3.261423191750e-01 3.247617799602e-01 3.241221728186e-01 3.242570196859e-01 3.251749839107e-01 3.268651490268e-01 3.292977425371e-01 3.324191701684e-01 3.361637920727e-01 3.404447712241e-01 3.451708345994e-01 3.502383976366e-01 3.555390270215e-01 3.609660625066e-01 3.664096360726e-01 3.717662674089e-01 3.769372075606e-01 3.818298833856e-01 3.863622391703e-01 3.904591930185e-01 3.940576536770e-01 3.971041054975e-01 3.995590312676e-01 4.013915955123e-01 4.025840929474e-01 4.031318898349e-01 4.030381568235e-01 4.023228017124e-01 4.010117594028e-01 3.991439031050e-01 3.967701511527e-01 3.939439783639e-01 3.907351047425e-01 3.872147150209e-01 3.834602968943e-01 3.795570833165e-01 3.755865825362e-01 3.716376656346e-01 3.677919021519e-01 3.641300587747e-01 3.607276600976e-01 3.576496806695e-01 3.549565066865e-01 3.526934755218e-01 3.508989084035e-01 3.495979733027e-01 3.488041021450e-01 3.485237301058e-01 3.487502859021e-01 3.494735327841e-01 3.506755575055e-01 3.523349354183e-01 3.544291766463e-01 3.569332700105e-01 3.598253701693e-01 3.630823398085e-01 3.666836678456e-01 3.706108215688e-01 3.748454442144e-01 3.793693706247e-01 3.841621190197e-01 3.892033882792e-01 3.944659230139e-01 3.999200595953e-01 4.055300817815e-01 4.112530028995e-01 4.170410113797e-01 4.228387130107e-01 4.285872797876e-01 4.342217846523e-01 4.396743149175e-01 4.448777862855e-01 4.497613125716e-01 4.542601889230e-01 4.583114036219e-01 4.618596583976e-01 4.648572615147e-01 4.672669344396e-01 4.690626061018e-01 4.702315972440e-01 4.707766159278e-01 4.707135457929e-01 4.700743466566e-01 4.689068859258e-01 4.672708492888e-01 4.652411932832e-01 4.629018550426e-01 4.603466409048e-01 4.576752719113e-01 4.549884842108e-01 4.523889096946e-01 4.499696636501e-01 4.478211159031e-01 4.460186873616e-01 4.446232347980e-01 4.436831627159e-01 4.432250343346e-01 4.432636343025e-01 4.437948042801e-01 4.448019487212e-01 4.462600597604e-01 4.481323081207e-01 4.503843743421e-01 4.529738740083e-01 4.558643907467e-01 4.590209589146e-01 4.624094806795e-01 4.660055897963e-01 4.697770057140e-01 4.737020193550e-01 4.777492563705e-01 4.818861607921e-01 4.860744548487e-01 4.902593419984e-01 4.943872352557e-01 4.983825428754e-01 5.021630252576e-01 5.056410198476e-01 5.087099688786e-01 5.112734958607e-01 5.132240844440e-01 5.144644778045e-01 5.149075079343e-01 5.144735944091e-01 5.131142199326e-01 5.107927357092e-01 5.075079760505e-01 5.032869280188e-01 4.981843598822e-01 4.922974531967e-01 4.857423976036e-01 4.786749341161e-01 4.712691672474e-01 4.637142707669e-01 4.562173379713e-01 4.489721295349e-01 4.421711917532e-01 4.359771818938e-01 4.305181850465e-01 4.258854830562e-01 4.221157662196e-01 4.192052141978e-01 4.170985365198e-01 4.157060976330e-01 4.149158480581e-01 4.145907772138e-01 4.146049182124e-01 4.148298101661e-01 4.151621919857e-01 4.155201319513e-01 4.158446526808e-01 4.161123821637e-01 4.163110957686e-01 4.164577355166e-01 4.165739040118e-01 4.166899323737e-01 4.168387664280e-01 4.170392500728e-01 4.173128069503e-01 4.176629536699e-01 4.180927069578e-01 4.186015801822e-01 4.191909849009e-01 4.198791276827e-01 4.206938266327e-01 4.216937724554e-01 4.229565100029e-01 4.245868158618e-01 4.267093911465e-01 4.294562189942e-01 4.329660470341e-01 4.373528807898e-01 4.427076136428e-01 4.490774054160e-01 4.564527728380e-01 4.647769340458e-01 4.739300605772e-01 4.837536612263e-01 4.940491939191e-01 5.045984853861e-01 5.151846750867e-01 5.255897155010e-01 5.356318886473e-01 5.451527197564e-01 5.540366089234e-01 5.622169797427e-01 5.696603702037e-01 5.763859971082e-01 5.824340451466e-01 5.878790830120e-01 5.928079716794e-01 5.973030659522e-01 6.014495513760e-01 6.053011955283e-01 6.088937924000e-01 6.122284416435e-01 6.133398317092e-01 6.126199649095e-01 6.119834437008e-01 6.131201395517e-01 6.163289834638e-01 6.202946694109e-01 6.229704709067e-01 6.229299050000e-01 6.202506762952e-01 6.164387048481e-01 6.134495641095e-01 6.123891661346e-01 6.127777704008e-01 6.129348997096e-01 6.111673159248e-01 6.069157523225e-01 6.011475155606e-01 5.957610729364e-01 5.923392175874e-01 5.910967857656e-01 5.907664259673e-01 5.894981307233e-01 5.860982032453e-01 5.807818873111e-01 5.749641437162e-01 5.702513054582e-01 5.672857585681e-01 5.652619608267e-01 5.624573115086e-01 5.574037144649e-01 5.498477058105e-01 5.409188923363e-01 5.323947579304e-01 5.255506323868e-01 5.203285378907e-01 5.154784880034e-01 5.095624031872e-01 5.020589186819e-01 4.938164342274e-01 4.865613508983e-01 4.817483277319e-01 4.795193182494e-01 4.786161963020e-01 4.772875528516e-01 4.745123229735e-01 4.706761008306e-01 4.672921254749e-01 4.659273188177e-01 4.670921639514e-01 4.699287953959e-01 4.729409616504e-01 4.751976014996e-01 4.771208822113e-01 4.803056677236e-01 4.864502016134e-01 4.961468640992e-01 5.084048170988e-01 5.212910811930e-01 5.331551205555e-01 5.435359022476e-01 5.531901369056e-01 5.633108659609e-01 5.744739630905e-01 5.860479587879e-01 5.965185291351e-01 6.044748149177e-01 6.095466457327e-01 6.127128825657e-01 6.157677002266e-01 6.202382099898e-01 6.264277707149e-01 6.332714494308e-01 6.390724101984e-01 6.425571556949e-01 6.435522663501e-01 6.428622846046e-01 6.414557740092e-01 6.395235153641e-01 6.360871404944e-01 6.294509950678e-01 6.182280346256e-01 6.023115470703e-01 5.832173694881e-01 5.635753038989e-01 5.460144553286e-01 5.320509453224e-01 5.217264176128e-01 5.143045458770e-01 5.094313369587e-01 5.077734538076e-01 5.105906056259e-01 5.185245195582e-01 5.305654977832e-01 5.441281681918e-01 5.562171176046e-01 5.647877340147e-01 5.695151186650e-01 5.716098986980e-01 5.728380766295e-01 5.743144507499e-01 5.758573077283e-01 5.763228548178e-01 5.746332152828e-01 5.707845261265e-01 5.661370300597e-01 5.627738892467e-01 5.623007338088e-01 5.649106015902e-01 5.694078738163e-01 5.741844761789e-01 5.784006495165e-01 5.825099450820e-01 5.878020523050e-01 5.953102787299e-01 6.048519023985e-01 6.149495790877e-01 6.237406705028e-01 6.302223329977e-01 6.350074655616e-01 6.401459904817e-01 6.480329296023e-01 6.599778183797e-01 6.748502110764e-01 6.821483206226e-01 6.335375128163e-01 5.584285411042e-01 5.158820931387e-01 5.368986576370e-01 5.847993200629e-01 6.103191770975e-01 5.995249592085e-01 5.745428848929e-01 5.690157460977e-01 5.893884916713e-01 6.070067477786e-01 5.928896978044e-01 5.464611901768e-01 5.011058736135e-01 4.997317958914e-01 5.415883411048e-01 5.817819026241e-01 5.844449919803e-01 5.489690684003e-01 5.092003739720e-01 5.067988890761e-01 5.411868835911e-01 5.694192840491e-01 5.570136440685e-01 5.069699163860e-01 4.644216025185e-01 4.841636754056e-01 5.560643581460e-01 6.184403620104e-01 6.268132725648e-01 5.753235669133e-01 4.984850754232e-01 4.612096114499e-01 4.986008542804e-01 5.664564244920e-01 6.084075599061e-01 6.054146163831e-01 5.747055882123e-01 5.518970380175e-01 5.576315717881e-01 5.766710396328e-01 5.823198628335e-01 5.692411714673e-01 5.599042155987e-01 5.804615255087e-01 6.248695843787e-01 6.578867034933e-01 6.494954107907e-01 5.980069183302e-01 5.374252954938e-01 5.225293650739e-01 5.704321412320e-01 6.349616130503e-01 6.644003478704e-01 6.389125216445e-01 5.750585615844e-01 5.198137787597e-01 5.197244668657e-01 5.680106965079e-01 6.170456637743e-01 6.327162009625e-01 6.113242479988e-01 5.730223914060e-01 5.459946950383e-01 5.444637583879e-01 5.596059710682e-01 5.751769307110e-01 5.834840639318e-01 5.852477355856e-01 5.815077599561e-01 5.701836869784e-01 5.514193555727e-01 5.357677897988e-01
 3.559688036084e-01 3.547158468075e-01 3.532764549734e-01 3.519256027848e-01 3.508902991735e-01 3.501295541155e-01 3.493500824724e-01 3.482918192465e-01 3.470045813101e-01 3.457958266943e-01 3.449036123244e-01 3.442622350681e-01 3.435952914941e-01 3.426915301143e-01 3.415872649889e-01 3.405295257249e-01 3.397556803597e-01 3.392590825907e-01 3.387778832240e-01 3.380530240421e-01 3.371039303438e-01 3.362098460372e-01 3.356142271601e-01 3.352808400303e-01 3.349459090985e-01 3.343799609114e-01 3.336091465281e-01 3.328917343133e-01 3.324686529528e-01 3.323168232235e-01 3.321653162774e-01 3.317759054172e-01 3.311866496080e-01 3.306627746871e-01 3.304247665838e-01 3.304378884512e-01 3.304612434229e-01 3.302785707226e-01 3.298987250215e-01 3.295545021151e-01 3.294806781514e-01 3.296829049500e-01 3.299264229118e-01 3.299640278862e-01 3.297777699850e-01 3.295962866332e-01 3.296806733434e-01 3.300753739587e-01 3.305496853554e-01 3.308102411840e-01 3.307931548960e-01 3.307508921314e-01 3.310126429517e-01 3.316387368486e-01 3.323424059398e-01 3.327742992950e-01 3.328843458071e-01 3.329868469667e-01 3.334478745861e-01 3.343019155462e-01 3.351970051599e-01 3.357531443498e-01 3.359670243795e-01 3.362258412776e-01 3.368996398109e-01 3.379475748317e-01 3.389632873123e-01 3.396012627952e-01 3.399306097673e-01 3.403611068711e-01 3.412174219173e-01 3.424012704057e-01 3.434979071281e-01 3.442145877234e-01 3.446759473755e-01 3.452772901028e-01 3.462724938507e-01 3.475290490246e-01 3.486821898059e-01 3.495043762161e-01 3.501219479660e-01 3.508733580290e-01 3.519618192744e-01 3.532645628165e-01 3.544792823560e-01 3.554272659504e-01 3.562082246126e-01 3.570845631244e-01 3.582305514383e-01 3.595744010920e-01 3.608772232488e-01 3.619664453482e-01 3.628910932697e-01 3.638624167228e-01 3.650503458057e-01 3.664347384993e-01 3.678272772127e-01 3.690464523269e-01 3.700872661549e-01 3.711258337561e-01 3.723469288846e-01 3.737655987429e-01 3.752189959992e-01 3.765249619501e-01 3.776530771195e-01 3.787478578904e-01 3.799892628611e-01 3.814163554880e-01 3.828954249903e-01 3.842568235930e-01 3.854560163055e-01 3.866038802888e-01 3.878531969319e-01 3.892597724624e-01 3.907372117260e-01 3.921411182923e-01 3.934054928539e-01 3.945977756166e-01 3.958456095492e-01 3.972201590399e-01 3.986761532828e-01 4.000990332801e-01 4.014089078165e-01 4.026334752162e-01 4.038756380489e-01 4.052114749700e-01 4.066217478663e-01 4.080218515763e-01 4.093424515708e-01 4.105868231605e-01 4.118214300461e-01 4.131103087753e-01 4.144546019924e-01 4.158018923892e-01 4.171030696867e-01 4.183490467369e-01 4.195704397522e-01 4.208093276553e-01 4.220813692209e-01 4.233638667865e-01 4.246232149534e-01 4.258450849793e-01 4.270406885200e-01 4.282328265900e-01 4.294392906032e-01 4.306547536078e-01 4.318563466498e-01 4.330291309914e-01 4.341796368321e-01 4.353213553460e-01 4.364647842684e-01 4.376079014118e-01 4.387367177288e-01 4.398403554834e-01 4.409250836122e-01 4.420038915482e-01 4.430777163327e-01 4.441401927559e-01 4.451826508122e-01 4.462020667085e-01 4.472053491088e-01 4.482024112218e-01 4.491902681564e-01 4.501580524081e-01 4.511011732256e-01 4.520242564941e-01 4.529336934580e-01 4.538341417220e-01 4.547204686673e-01 4.555825559787e-01 4.564171572366e-01 4.572321799899e-01 4.580359760270e-01 4.588273171523e-01 4.596000781798e-01 4.603450975421e-01 4.610597711167e-01 4.617547121208e-01 4.624396711139e-01 4.631124766316e-01 4.637617747007e-01 4.643796169460e-01 4.649665155995e-01 4.655326631623e-01 4.660882316788e-01 4.666288536777e-01 4.671416964931e-01 4.676204396352e-01 4.680701935294e-01 4.685004753721e-01 4.689175912728e-01 4.693157381531e-01 4.696815226316e-01 4.700114378763e-01 4.703148890913e-01 4.706023316246e-01 4.708738884736e-01 4.711188066237e-01 4.713253910125e-01 4.714967252778e-01 4.716473221582e-01 4.717857409771e-01 4.719032041560e-01 4.719859717081e-01 4.720283110507e-01 4.720408464133e-01 4.720391332996e-01 4.720238150452e-01 4.719781267999e-01 4.718908133858e-01 4.717681702840e-01 4.716250758487e-01 4.714695021602e-01 4.712902551844e-01 4.710720767557e-01 4.708125067404e-01 4.705272132651e-01 4.702285055109e-01 4.699096002098e-01 4.695554191137e-01 4.691576509276e-01 4.687249625676e-01 4.682745807468e-01 4.678068512138e-01 4.673068225489e-01 4.667635347659e-01 4.661821260649e-01 4.655745514808e-01 4.649473819790e-01 4.642921873379e-01 4.635948734366e-01 4.628560159270e-01 4.620882142516e-01 4.612955420988e-01 4.604734480677e-01 4.596142485011e-01 4.587135630429e-01 4.577803846944e-01 4.568215900536e-01 4.558326072893e-01 4.548060222956e-01 4.537426044191e-01 4.526451787250e-01 4.515190431649e-01 4.503635045348e-01 4.491716124676e-01 4.479411203422e-01 4.466797081250e-01 4.453880774670e-01 4.440645828919e-01 4.427072366832e-01 4.413128290006e-01 4.398840032493e-01 4.384257533726e-01 4.369351643644e-01 4.354084959829e-01 4.338463504544e-01 4.322498165466e-01 4.306195572729e-01 4.289575733013e-01 4.272607328284e-01 4.255269457701e-01 4.237599310426e-01 4.219591957724e-01 4.201236718733e-01 4.182545666652e-01 4.163499731334e-01 4.144093618305e-01 4.124360095134e-01 4.104283745711e-01 4.083859975603e-01 4.063095259466e-01 4.041975605618e-01 4.020505731572e-01 3.998705016773e-01 3.976567987160e-01 3.954075304385e-01 3.931240362594e-01 3.908067317858e-01 3.884544713378e-01 3.860696339771e-01 3.836496948310e-01 3.811952811360e-01 3.787082715645e-01 3.761874327875e-01 3.736314538815e-01 3.710427310151e-01 3.684203221221e-01 3.657648487769e-01 3.630773294072e-01 3.603553534081e-01 3.575989953746e-01 3.548101521049e-01 3.519882742336e-01 3.491334698387e-01 3.462477942127e-01 3.433287080497e-01 3.403771748391e-01 3.373928559717e-01 3.343757466811e-01 3.313271645555e-01 3.282490589650e-01 3.251391398446e-01 3.219967667646e-01 3.188229998274e-01 3.156180898372e-01 3.123821079823e-01 3.091169813845e-01 3.058202702658e-01 3.024937772715e-01 2.991386950029e-01 2.957535073581e-01 2.923382071158e-01 2.888942353575e-01 2.854211242378e-01 2.819210474509e-01 2.783940203614e-01 2.748385368667e-01 2.712554836295e-01 2.676457432018e-01 2.640085172407e-01 2.603459250704e-01 2.566593783655e-01 2.529467703089e-01 2.492104512347e-01 2.454486353900e-01 2.416612979460e-01 2.378525718442e-01 2.340221955382e-01 2.301688612529e-01 2.262950844821e-01 2.223991609754e-01 2.184821901617e-01 2.145473299762e-01 2.105926198262e-01 2.066208850389e-01 2.026327403831e-01 1.986264602046e-01 1.946051284560e-01 1.905697563177e-01 1.865197871964e-01 1.824588427257e-01 1.783868009756e-01 1.743039871421e-01 1.702135149687e-01 1.661156652746e-01 1.620117132271e-01 1.579053312498e-01 1.537969312634e-01 1.496886686707e-01 1.455838634406e-01 1.414830748690e-01 1.373907280214e-01 1.333097450086e-01 1.292423476971e-01 1.251940723446e-01 1.211690626460e-01 1.171702831557e-01 1.132047443842e-01 1.092780790031e-01 1.053964755119e-01 1.015692090964e-01 9.780418211568e-02 9.411127122046e-02 9.050284805856e-02 8.699085865815e-02 8.359084805012e-02 8.032052608475e-02 7.719723194821e-02 7.424342006189e-02 7.148279264884e-02 6.893964626510e-02 6.664258083469e-02 6.461996193980e-02 6.289981479533e-02 6.151113878668e-02 6.047841509669e-02 5.982163041958e-02 5.955523559130e-02 5.968629344971e-02 6.021281188658e-02 6.112693485978e-02 6.241107339149e-02 6.404499834302e-02 6.600333351750e-02 6.825749614374e-02 7.077969601768e-02 7.354286600138e-02 7.652038773661e-02 7.968834036892e-02 8.302487623426e-02 8.650879636860e-02 9.012219907401e-02 9.385064334691e-02 9.767899383815e-02 1.015963594303e-01 1.055906407297e-01 1.096513426389e-01 1.137717439808e-01 1.179433518601e-01 1.221602863158e-01 1.264170766618e-01 1.307064641831e-01 1.350248865113e-01 1.393685904124e-01 1.437322206943e-01 1.481150073878e-01 1.525108025405e-01 1.569176135860e-01 1.613338011768e-01 1.657553975081e-01 1.701813225252e-01 1.746082862414e-01 1.790343872825e-01 1.834585999684e-01 1.878786288480e-01 1.922928107671e-01 1.967000580845e-01 2.010975946498e-01 2.054846552180e-01 2.098602418448e-01 2.142223693961e-01 2.185700953706e-01 2.229019910284e-01 2.272160817917e-01 2.315123950750e-01 2.357887765073e-01 2.400453909823e-01 2.442801984517e-01 2.484917237574e-01 2.526793590877e-01 2.568428982410e-01 2.609801008258e-01 2.650909505626e-01 2.691734395277e-01 2.732268725349e-01 2.772504902498e-01 2.812430894104e-01 2.852041560532e-01 2.891329557315e-01 2.930273912058e-01 2.968874750177e-01 3.007126598173e-01 3.045011924676e-01 3.082531357243e-01 3.119660584502e-01 3.156398585854e-01 3.192745842120e-01 3.228680282070e-01 3.264208962265e-01 3.299303499475e-01 3.333961962014e-01 3.368191941987e-01 3.401967303777e-01 3.435285474658e-01 3.468142690149e-01 3.500519142598e-01 3.532422260048e-01 3.563832934304e-01 3.594741849460e-01 3.625149050335e-01 3.655043728850e-01 3.684408793376e-01 3.713258098531e-01 3.741556913704e-01 3.769317841802e-01 3.796529599615e-01 3.823175496231e-01 3.849269345041e-01 3.874774673827e-01 3.899705152277e-01 3.924051205249e-01 3.947786968193e-01 3.970937312757e-01 3.993464882431e-01 4.015378983030e-01 4.036674515999e-01 4.057330791475e-01 4.077359101283e-01 4.096742781164e-01 4.115468984535e-01 4.133556688911e-01 4.150968995222e-01 4.167714838901e-01 4.183788347886e-01 4.199166491868e-01 4.213879644687e-01 4.227882320895e-01 4.241191737720e-01 4.253801966965e-01 4.265693801645e-01 4.276879159535e-01 4.287344688642e-01 4.297076935619e-01 4.306091748059e-01 4.314361720549e-01 4.321895959445e-01 4.328681610907e-01 4.334714681341e-01 4.340000101878e-01 4.344517372161e-01 4.348277840326e-01 4.351275578524e-01 4.353493724822e-01 4.354950847994e-01 4.355622208780e-01 4.355512915388e-01 4.354623057739e-01 4.352937750843e-01 4.350464663369e-01 4.347196977686e-01 4.343130744304e-01 4.338271726571e-01 4.332599214935e-01 4.326131353501e-01 4.318858160811e-01 4.310773619047e-01 4.301887672481e-01 4.292186485603e-01 4.281671544431e-01 4.270347714242e-01 4.258200652953e-01 4.245245543234e-01 4.231466234754e-01 4.216876551443e-01 4.201465570488e-01 4.185239143153e-01 4.168203949567e-01 4.150348973854e-01 4.131681471105e-01 4.112199416063e-01 4.091897550741e-01 4.070791809131e-01 4.048866083948e-01 4.026133285865e-01 4.002601200117e-01 3.978252800799e-01 3.953107266450e-01 3.927163063140e-01 3.900421628987e-01 3.872894535759e-01 3.844568428932e-01 3.815459417893e-01 3.785566502179e-01 3.754893977183e-01 3.723455610826e-01 3.691235318036e-01 3.658256042185e-01 3.624515769071e-01 3.590021812028e-01 3.554788700322e-01 3.518803624445e-01 3.482089261290e-01 3.444655020278e-01 3.406483572631e-01 3.367611227108e-01 3.328024406999e-01 3.287743289779e-01 3.246775256058e-01 3.205112183146e-01 3.162799385752e-01 3.119801772658e-01 3.076159536193e-01 3.031883216796e-01 2.986958825542e-01 2.941435424423e-01 2.895285518184e-01 2.848542783072e-01 2.801224543642e-01 2.753313602640e-01 2.704863752785e-01 2.655850226721e-01 2.606314847326e-01 2.556272785525e-01 2.505709723652e-01 2.454690502595e-01 2.403187671337e-01 2.351242318323e-01 2.298880537819e-01 2.246082829640e-01 2.192930923233e-01 2.139383150177e-01 2.085504738585e-01 2.031322137150e-01 1.976817486904e-01 1.922087363974e-01 1.867100387334e-01 1.811919585729e-01 1.756589611291e-01 1.701103610291e-01 1.645572079818e-01 1.589972679148e-01 1.534393041142e-01 1.478897388813e-01 1.423499239845e-01 1.368337666614e-01 1.313427902688e-01 1.258904234583e-01 1.204866681607e-01 1.151385399944e-01 1.098682789340e-01 1.046831564491e-01 9.960751748578e-02 9.466282511688e-02 8.987032903392e-02 8.526728434884e-02 8.088284702093e-02 7.676167065665e-02 7.295256943108e-02 6.950409644919e-02 6.648066327376e-02 6.393883832473e-02 6.193952099520e-02 6.053846020625e-02 5.977254112385e-02 5.966660062471e-02 6.022179611917e-02 6.141327780946e-02 6.320447466604e-02 6.554007713641e-02 6.835630793213e-02 7.159605017577e-02 7.519109462773e-02 7.909178176604e-02 8.324722154450e-02 8.760956235058e-02 9.215023050171e-02 9.682807778068e-02 1.016211288863e-01 1.065078610720e-01 1.114609216117e-01 1.164743626557e-01 1.215226472933e-01 1.265991911423e-01 1.316943561099e-01 1.367895081578e-01 1.418888355480e-01 1.469733038878e-01 1.520402976717e-01 1.570873642803e-01 1.620992673844e-01 1.670825189244e-01 1.720223295855e-01 1.769184842735e-01 1.817697441159e-01 1.865629095639e-01 1.913057732144e-01 1.959855051073e-01 2.006015093048e-01 2.051560679640e-01 2.096346372851e-01 2.140471886021e-01 2.183810522486e-01 2.226367656376e-01 2.268159205913e-01 2.309059618723e-01 2.349156171358e-01 2.388349834447e-01 2.426622595360e-01 2.464019623093e-01 2.500413201740e-01 2.535873246634e-01 2.570337501794e-01 2.603761066158e-01 2.636206014710e-01 2.667547363937e-01 2.697853133831e-01 2.727076459092e-01 2.755152541724e-01 2.782171553571e-01 2.807995868027e-01 2.832693371024e-01 2.856235757686e-01 2.878541376569e-01 2.899720538235e-01 2.919628859412e-01 2.938337596997e-01 2.955829875703e-01 2.972012607799e-01 2.987009591694e-01 3.000678428044e-01 3.013084377033e-01 3.024224154597e-01 3.034003636887e-01 3.042554154243e-01 3.049725178020e-01 3.055598370699e-01 3.060173475713e-01 3.063347808392e-01 3.065263297028e-01 3.065784892788e-01 3.064967065761e-01 3.062845803047e-01 3.059304318269e-01 3.054488557816e-01 3.048277043524e-01 3.040726207949e-01 3.031870387353e-01 3.021608897914e-01 3.010078911396e-01 2.997177794819e-01 2.982948659829e-01 2.967445240928e-01 2.950561007553e-01 2.932444410925e-01 2.913009616069e-01 2.892282490954e-01 2.870346981881e-01 2.847092116563e-01 2.822666725671e-01 2.797001677349e-01 2.770125946617e-01 2.742126170413e-01 2.712911721724e-01 2.682623377928e-01 2.651212399860e-01 2.618709950071e-01 2.585215690392e-01 2.550656921339e-01 2.515162301845e-01 2.478723679582e-01 2.441369070708e-01 2.403206807391e-01 2.364199348616e-01 2.324455976586e-01 2.284019338873e-01 2.242910930133e-01 2.201266135479e-01 2.159070200680e-01 2.116445303712e-01 2.073483387291e-01 2.030200830444e-01 1.986774573118e-01 1.943239695946e-01 1.899722743031e-01 1.856377449024e-01 1.813242441114e-01 1.770546056985e-01 1.728375302079e-01 1.686892243799e-01 1.646317647823e-01 1.606750904880e-01 1.568472711382e-01 1.531639937580e-01 1.496467852356e-01 1.463254317395e-01 1.432147119817e-01 1.403468946011e-01 1.377438576505e-01 1.354281479823e-01 1.334308967725e-01 1.317648154551e-01 1.304596601119e-01 1.295282062394e-01 1.289843393898e-01 1.288440919743e-01 1.291031755501e-01 1.297731688805e-01 1.308433826183e-01 1.323067438742e-01 1.341559518890e-01 1.363659446703e-01 1.389288616817e-01 1.418154819268e-01 1.450063550693e-01 1.484814727815e-01 1.522099314806e-01 1.561767862189e-01 1.603526037391e-01 1.647163355816e-01 1.692495837108e-01 1.739255441850e-01 1.787323701413e-01 1.836463459259e-01 1.886499205700e-01 1.937330058479e-01 1.988719166040e-01 2.040598383624e-01 2.092800346044e-01 2.145172961885e-01 2.197665195397e-01 2.250089226651e-01 2.302395464310e-01 2.354470855964e-01 2.406190271586e-01 2.457526693118e-01 2.508329129351e-01 2.558567245526e-01 2.608159417630e-01 2.656986567107e-01 2.705054974828e-01 2.752241699511e-01 2.798491404277e-01 2.843789380378e-01 2.887997927043e-01 2.931141174716e-01 2.973122443498e-01 3.013880789640e-01 3.053428202982e-01 3.091640179769e-01 3.128535757372e-01 3.164054966484e-01 3.198128468184e-01 3.230783351211e-01 3.261912598437e-01 3.291529602829e-01 3.319592950271e-01 3.346035965549e-01 3.370890609021e-01 3.394082307433e-01 3.415606121598e-01 3.435454662573e-01 3.453562170949e-01 3.469970792334e-01 3.484623186778e-01 3.497509474660e-01 3.508634856948e-01 3.517959845335e-01 3.525502613214e-01 3.531244907146e-01 3.535174659974e-01 3.537308353650e-01 3.537631933618e-01 3.536156331556e-01 3.532890819159e-01 3.527834231043e-01 3.521007177028e-01 3.512423188881e-01 3.502078401541e-01 3.490022785278e-01 3.476250800773e-01 3.460793775649e-01 3.443702167861e-01 3.424964754506e-01 3.404658143029e-01 3.382807579502e-01 3.359432923969e-01 3.334634987583e-01 3.308407239478e-01 3.280837892697e-01 3.251987142207e-01 3.221884443945e-01 3.190652668649e-01 3.158317647917e-01 3.124981377129e-01 3.090737589959e-01 3.055648450103e-01 3.019855116453e-01 2.983432366075e-01 2.946495374980e-01 2.909186418168e-01 2.871598104238e-01 2.833889941925e-01 2.796195768540e-01 2.758646956722e-01 2.721445227411e-01 2.684711299484e-01 2.648637737312e-01 2.613416021860e-01 2.579214369418e-01 2.546251973846e-01 2.514718341122e-01 2.484798868042e-01 2.456744803509e-01 2.430719630637e-01 2.406950258008e-01 2.385646032893e-01 2.366966951525e-01 2.351155214503e-01 2.338339075141e-01 2.328696211583e-01 2.322385111672e-01 2.319479966742e-01 2.320131315743e-01 2.324365292687e-01 2.332240981354e-01 2.343785679782e-01 2.358939885840e-01 2.377716237966e-01 2.400011865704e-01 2.425737369437e-01 2.454809236416e-01 2.487053263453e-01 2.522349375448e-01 2.560512897171e-01 2.601373252735e-01 2.644747564044e-01 2.690431117270e-01 2.738233830984e-01 2.787952916088e-01 2.839382713880e-01 2.892330011498e-01 2.946598978867e-01 3.001981266272e-01 3.058298202225e-01 3.115365239748e-01 3.172979899829e-01 3.230991863290e-01 3.289196138012e-01 3.347448217144e-01 3.405567209860e-01 3.463397143896e-01 3.520795578092e-01 3.577593118113e-01 3.633668270708e-01 3.688867329879e-01 3.743055033635e-01 3.796118608103e-01 3.847907251245e-01 3.898322259253e-01 3.947231571277e-01 3.994521475117e-01 4.040091883693e-01 4.083816034005e-01 4.125627041933e-01 4.165400851217e-01 4.203052031071e-01 4.238509123400e-01 4.271658911225e-01 4.302466738565e-01 4.330816717015e-01 4.356658641163e-01 4.379930462302e-01 4.400554191571e-01 4.418502272580e-01 4.433700935270e-01 4.446116975955e-01 4.455720839361e-01 4.462461338116e-01 4.466352894927e-01 4.467333171922e-01 4.465420114966e-01 4.460613076353e-01 4.452893581157e-01 4.442305586024e-01 4.428839258933e-01 4.412547606823e-01 4.393468219581e-01 4.371640446987e-01 4.347134035073e-01 4.320025084521e-01 4.290396987970e-01 4.258346700837e-01 4.223978998788e-01 4.187427260206e-01 4.148826066504e-01 4.108322369003e-01 4.066095254400e-01 4.022326506169e-01 3.977205941006e-01 3.930973225246e-01 3.883853414102e-01 3.836094710680e-01 3.788002356631e-01 3.739832766276e-01 3.691918866842e-01 3.644582422486e-01 3.598152382256e-01 3.553020731512e-01 3.509507130709e-01 3.468027683319e-01 3.428951279434e-01 3.392653092050e-01 3.359538943589e-01 3.329948997758e-01 3.304258640065e-01 3.282797818449e-01 3.265841341089e-01 3.253685455550e-01 3.246517420049e-01 3.244521357971e-01 3.247799001055e-01 3.256405382078e-01 3.270336541715e-01 3.289515486169e-01 3.313835458332e-01 3.343089080940e-01 3.377069334721e-01 3.415481791332e-01 3.458010977725e-01 3.504313526202e-01 3.553984995217e-01 3.606654481718e-01 3.661889027357e-01 3.719276347613e-01 3.778395830070e-01 3.838792860079e-01 3.900087317990e-01 3.961841748603e-01 4.023665084250e-01 4.085163385606e-01 4.145954961135e-01 4.205698202427e-01 4.264023385184e-01 4.320622815500e-01 4.375186525545e-01 4.427407747454e-01 4.477053424603e-01 4.523824257879e-01 4.567535741135e-01 4.607954678435e-01 4.644896688213e-01 4.678202339733e-01 4.707692427647e-01 4.733287122290e-01 4.754853397390e-01 4.772310020224e-01 4.785616410571e-01 4.794705396580e-01 4.799588847195e-01 4.800257003342e-01 4.796741828767e-01 4.789114909903e-01 4.777423665107e-01 4.761792059549e-01 4.742325000801e-01 4.719172990887e-01 4.692500960493e-01 4.662497306224e-01 4.629380552147e-01 4.593353779660e-01 4.554708807227e-01 4.513675020802e-01 4.470560433784e-01 4.425674207318e-01 4.379307718072e-01 4.331822677927e-01 4.283532279795e-01 4.234788046978e-01 4.185965492992e-01 4.137384604043e-01 4.089420235112e-01 4.042404323698e-01 3.996672848779e-01 3.952542778557e-01 3.910321361133e-01 3.870277718052e-01 3.832661311114e-01 3.797692490787e-01 3.765538778162e-01 3.736366832096e-01 3.710264363626e-01 3.687293849699e-01 3.667490691959e-01 3.650812731269e-01 3.637233743125e-01 3.626642167399e-01 3.618914117220e-01 3.613918443618e-01 3.611446399952e-01 3.611346070008e-01 3.613393916534e-01 3.617380018183e-01 3.623111083189e-01 3.630360236410e-01 3.638956815856e-01 3.648689176643e-01 3.659402683825e-01 3.670943131814e-01 3.683167084806e-01 3.695973092847e-01 3.709247719683e-01 3.722937777346e-01 3.736969206794e-01 3.751294048587e-01 3.765914727094e-01 3.780769494319e-01 3.795893974190e-01 3.811237136367e-01 3.826814300170e-01 3.842614771931e-01 3.858592300139e-01 3.874741798849e-01 3.890981959840e-01 3.907279903669e-01 3.923526379152e-01 3.939607690276e-01 3.955407291594e-01 3.970744797710e-01 3.985465552863e-01 3.999343154764e-01 4.012159797386e-01 4.023687339269e-01 4.033636738605e-01 4.041782168321e-01 4.047825020918e-01 4.051506814852e-01 4.052570433569e-01 4.050741024901e-01 4.045821531631e-01 4.037570325110e-01 4.025829964306e-01 4.010450569134e-01 3.991333129455e-01 3.968446227165e-01 3.941765510467e-01 3.911405524427e-01 3.877477284340e-01 3.840206991019e-01 3.799897938402e-01 3.756903551759e-01 3.711713386922e-01 3.664848801162e-01 3.616942701439e-01 3.568717599489e-01 3.520931381770e-01 3.474460843204e-01 3.430167140828e-01 3.388998607930e-01 3.351872651297e-01 3.319683121290e-01 3.293306451989e-01 3.273461534837e-01 3.260797749302e-01 3.255765727307e-01 3.258640394293e-01 3.269509345941e-01 3.288194094649e-01 3.314369517436e-01 3.347458996520e-01 3.386751597245e-01 3.431392638237e-01 3.480370711931e-01 3.532678889292e-01 3.587191325054e-01 3.642826211931e-01 3.698494482493e-01 3.753146615547e-01 3.805812994719e-01 3.855562685215e-01 3.901610344787e-01 3.943204340918e-01 3.979759423437e-01 4.010765274001e-01 4.035835328324e-01 4.054714875218e-01 4.067230317167e-01 4.073380572613e-01 4.073226133694e-01 4.066962768902e-01 4.054906013642e-01 4.037431659700e-01 4.015059952260e-01 3.988359999365e-01 3.957981001881e-01 3.924663049281e-01 3.889138046982e-01 3.852232218646e-01 3.814736442623e-01 3.777465407493e-01 3.741209380860e-01 3.706678573584e-01 3.674598127595e-01 3.645540157796e-01 3.620049504916e-01 3.598552490993e-01 3.581367340330e-01 3.568753903065e-01 3.560833184317e-01 3.557680107610e-01 3.559277486120e-01 3.565547925521e-01 3.576402086303e-01 3.591678759685e-01 3.611252938971e-01 3.634963622935e-01 3.662666269286e-01 3.694229702696e-01 3.729515803879e-01 3.768404719248e-01 3.810745236546e-01 3.856397549912e-01 3.905152147467e-01 3.956784421289e-01 4.011005816953e-01 4.067441761437e-01 4.125689661162e-01 4.185229812447e-01 4.245509670437e-01 4.305894845522e-01 4.365694756725e-01 4.424206100955e-01 4.480662822405e-01 4.534330307358e-01 4.584470070853e-01 4.630383635232e-01 4.671441708062e-01 4.707076061341e-01 4.736832153901e-01 4.760364100224e-01 4.777474922758e-01 4.788077242394e-01 4.792264134607e-01 4.790285900832e-01 4.782508319630e-01 4.769493310437e-01 4.751896062454e-01 4.730525657037e-01 4.706276213029e-01 4.680094706781e-01 4.653019987072e-01 4.626025887723e-01 4.600130579288e-01 4.576245840032e-01 4.555188792647e-01 4.537675627806e-01 4.524235869592e-01 4.515285807824e-01 4.511049029197e-01 4.511602743888e-01 4.516900216598e-01 4.526761596874e-01 4.540960683814e-01 4.559172712069e-01 4.581098428177e-01 4.606406075183e-01 4.634776195989e-01 4.665962203933e-01 4.699656795496e-01 4.735657864464e-01 4.773688087326e-01 4.813472902911e-01 4.854707435040e-01 4.896926410828e-01 4.939685798555e-01 4.982323368261e-01 5.024094764424e-01 5.064177782201e-01 5.101516934639e-01 5.135138112328e-01 5.163877304450e-01 5.186629820019e-01 5.202337345176e-01 5.209947507734e-01 5.208674740283e-01 5.197793480535e-01 5.176910365550e-01 5.145868875578e-01 5.104783020055e-01 5.054202101192e-01 4.994872777508e-01 4.927994710629e-01 4.855006292653e-01 4.777611238096e-01 4.697793724167e-01 4.617551837720e-01 4.539030474506e-01 4.464231579348e-01 4.394967541410e-01 4.332813352986e-01 4.278858814298e-01 4.233835467470e-01 4.197896295111e-01 4.170784604294e-01 4.151851763618e-01 4.140052525423e-01 4.134257635823e-01 4.133171346983e-01 4.135592212791e-01 4.140450842395e-01 4.146834052757e-01 4.154153628450e-01 4.161954978470e-01 4.170098225049e-01 4.178539534552e-01 4.187376234539e-01 4.196797338478e-01 4.206887926117e-01 4.217790731877e-01 4.229495294969e-01 4.241945875087e-01 4.255049327605e-01 4.268663432820e-01 4.282771891303e-01 4.297402040588e-01 4.312833547832e-01 4.329533466201e-01 4.348226798465e-01 4.369898084905e-01 4.395674332883e-01 4.426875136506e-01 4.464694558743e-01 4.510287016883e-01 4.564470275276e-01 4.627657623806e-01 4.699853910478e-01 4.780446391791e-01 4.868431116831e-01 4.962325598972e-01 5.060346122257e-01 5.160606551470e-01 5.261079208580e-01 5.360000239666e-01 5.455713841767e-01 5.546950336275e-01 5.632842237506e-01 5.712834881012e-01 5.786861136116e-01 5.855078790145e-01 5.917959932925e-01 5.976132521337e-01 6.030179106970e-01 6.080729727517e-01 6.128116117105e-01 6.172499929872e-01 6.213725014848e-01 6.230314150283e-01 6.227932632226e-01 6.225889527734e-01 6.241168231925e-01 6.276662831903e-01 6.319013542225e-01 6.347552770640e-01 6.347864238121e-01 6.320710854823e-01 6.281242898926e-01 6.249142820370e-01 6.235550858300e-01 6.235708911802e-01 6.232754157682e-01 6.209677686920e-01 6.160908449183e-01 6.096270472641e-01 6.035077531845e-01 5.993540783883e-01 5.974104208342e-01 5.964222790688e-01 5.945429247183e-01 5.905875946975e-01 5.847975014694e-01 5.786311704530e-01 5.737323524335e-01 5.707551160140e-01 5.688700242286e-01 5.663173794603e-01 5.616020369238e-01 5.544730495800e-01 5.460774546821e-01 5.382052180924e-01 5.321105735759e-01 5.276825862210e-01 5.236090461729e-01 5.184141921086e-01 5.115686348443e-01 5.039370947037e-01 4.972613193073e-01 4.929898952738e-01 4.912396911556e-01 4.907211999092e-01 4.896632622394e-01 4.870364498699e-01 4.832318122455e-01 4.797686371285e-01 4.782184220768e-01 4.790931601607e-01 4.815370580992e-01 4.840582005735e-01 4.857370702581e-01 4.870250683469e-01 4.895652057837e-01 4.951202583446e-01 5.043407645250e-01 5.162701965931e-01 5.289834827905e-01 5.408252088976e-01 5.513308647305e-01 5.612519641654e-01 5.717613939349e-01 5.833859468700e-01 5.954250597343e-01 6.062944557201e-01 6.145376829045e-01 6.197788467487e-01 6.230199251771e-01 6.261089194012e-01 6.306298054242e-01 6.369389769119e-01 6.440214123827e-01 6.502356862839e-01 6.543793392175e-01 6.563580968537e-01 6.570330330338e-01 6.573693635256e-01 6.574736742942e-01 6.562160657704e-01 6.517217651238e-01 6.424302304690e-01 6.280705055291e-01 6.099860570275e-01 5.906205590753e-01 5.724366547294e-01 5.568611225747e-01 5.439820598875e-01 5.332403794525e-01 5.245694781619e-01 5.190183480855e-01 5.183063125333e-01 5.235219283217e-01 5.339501637575e-01 5.470690135695e-01 5.597584541818e-01 5.697777373937e-01 5.765938550301e-01 5.812077611910e-01 5.851446186103e-01 5.892489336302e-01 5.930775361813e-01 5.952821053058e-01 5.946644472678e-01 5.911683846527e-01 5.861639182916e-01 5.818087895139e-01 5.798586281562e-01 5.807240344777e-01 5.834496525206e-01 5.866486818446e-01 5.896648329947e-01 5.930948740678e-01 5.983125374842e-01 6.063390547069e-01 6.168641283506e-01 6.281976425846e-01 6.382289172544e-01 6.457272840179e-01 6.511146240721e-01 6.562988964022e-01 6.636157590048e-01 6.744974799987e-01 6.881464231233e-01 6.914345902473e-01 6.448016131707e-01 5.714053118910e-01 5.309548159708e-01 5.528907102200e-01 5.998284578364e-01 6.232825888811e-01 6.105791969461e-01 5.853801138491e-01 5.819213521662e-01 6.051104174213e-01 6.244056467206e-01 6.104418767808e-01 5.635204258379e-01 5.181961159354e-01 5.173598500627e-01 5.590893808972e-01 5.979648054344e-01 5.985688668905e-01 5.617482296829e-01 5.233044544931e-01 5.247688707894e-01 5.622080323341e-01 5.902340476154e-01 5.742365278195e-01 5.186574555289e-01 4.720519422140e-01 4.930840546121e-01 5.698729537320e-01 6.363814275911e-01 6.462576660710e-01 5.936998486456e-01 5.144242490162e-01 4.751731022628e-01 5.122601007952e-01 5.806751283461e-01 6.226166894543e-01 6.187598138865e-01 5.873248886284e-01 5.652819913940e-01 5.731568670526e-01 5.938650919040e-01 5.991602576233e-01 5.836470894991e-01 5.715876380484e-01 5.920100115987e-01 6.397435391578e-01 6.775750004036e-01 6.731171671733e-01 6.231043537328e-01 5.607580613882e-01 5.417905236292e-01 5.871546126969e-01 6.527261068728e-01 6.851056427245e-01 6.621128069302e-01 5.983521341895e-01 5.394848884608e-01 5.336489738973e-01 5.788157663895e-01 6.288821408237e-01 6.478509080520e-01 6.296281548746e-01 5.923180589723e-01 5.632772186068e-01 5.584328991793e-01 5.719651750442e-01 5.888137718881e-01 6.000744512088e-01 6.042352637329e-01 6.007697529565e-01 5.877540732321e-01 5.669004713115e-01 5.502738185631e-01
 3.614721916187e-01 3.600463828813e-01 3.584309233693e-01 3.569145362717e-01 3.557303105787e-01 3.548218073807e-01 3.538734682058e-01 3.526247376881e-01 3.511473565074e-01 3.497667898811e-01 3.487157702782e-01 3.479130319959e-01 3.470706436677e-01 3.459761811973e-01 3.446752309942e-01 3.434323956537e-01 3.424913704499e-01 3.418314993458e-01 3.411704889911e-01 3.402469326501e-01 3.390980380429e-01 3.380180738287e-01 3.372488644210e-01 3.367437894394e-01 3.362267342739e-01 3.354650471216e-01 3.344932438001e-01 3.335847634005e-01 3.329866749073e-01 3.326643104494e-01 3.323301908373e-01 3.317438354514e-01 3.309553050698e-01 3.302432363484e-01 3.298301082275e-01 3.296728132428e-01 3.295180153416e-01 3.291425034958e-01 3.285653223504e-01 3.280352026269e-01 3.277926008232e-01 3.278313982033e-01 3.279009659585e-01 3.277504306424e-01 3.273733636356e-01 3.270124884233e-01 3.269349580967e-01 3.271753048503e-01 3.274862340972e-01 3.275671856492e-01 3.273661802914e-01 3.271552840261e-01 3.272693722739e-01 3.277539554658e-01 3.283037822253e-01 3.285665607660e-01 3.285066923860e-01 3.284567879790e-01 3.287864858453e-01 3.295139432369e-01 3.302675123818e-01 3.306666465191e-01 3.307281031537e-01 3.308564211494e-01 3.314175139929e-01 3.323515058840e-01 3.332380345334e-01 3.337365560719e-01 3.339346670057e-01 3.342545535337e-01 3.350153741543e-01 3.360995233740e-01 3.370813398565e-01 3.376774518840e-01 3.380289627295e-01 3.385387655991e-01 3.394516075345e-01 3.406221857350e-01 3.416790167613e-01 3.424007533936e-01 3.429271870238e-01 3.436020278437e-01 3.446219206779e-01 3.458535676308e-01 3.469907749943e-01 3.478596313612e-01 3.485663842419e-01 3.493789920075e-01 3.504705900292e-01 3.517620060607e-01 3.530075890248e-01 3.540355593410e-01 3.549018850995e-01 3.558241651847e-01 3.569739721374e-01 3.583251496839e-01 3.596809804922e-01 3.608563643559e-01 3.618538508158e-01 3.628598222878e-01 3.640607835637e-01 3.654644519167e-01 3.668982064476e-01 3.681782947594e-01 3.692800871267e-01 3.703588529276e-01 3.715966368771e-01 3.730247770097e-01 3.745001802678e-01 3.758520985110e-01 3.770429217385e-01 3.781902075955e-01 3.794491770895e-01 3.808707972749e-01 3.823611918275e-01 3.837727019889e-01 3.850443878173e-01 3.862500408363e-01 3.875205404982e-01 3.889237149876e-01 3.904076051715e-01 3.918543316857e-01 3.931867364606e-01 3.944380892842e-01 3.957160599995e-01 3.970927282473e-01 3.985436795841e-01 3.999828628563e-01 4.013412862593e-01 4.026262779998e-01 4.039085483451e-01 4.052492437674e-01 4.066461526281e-01 4.080457018091e-01 4.093994572535e-01 4.106999703362e-01 4.119797056736e-01 4.132806890923e-01 4.146168698880e-01 4.159639522146e-01 4.172885854231e-01 4.185775978251e-01 4.198427420406e-01 4.211074022345e-01 4.223887373501e-01 4.236799533654e-01 4.249577628263e-01 4.262091230297e-01 4.274405292779e-01 4.286650119379e-01 4.298931176083e-01 4.311222280963e-01 4.323373350075e-01 4.335291654847e-01 4.347054730808e-01 4.358774100647e-01 4.370452398159e-01 4.382018516571e-01 4.393401406324e-01 4.404576201014e-01 4.415616449075e-01 4.426609552825e-01 4.437510179616e-01 4.448214325249e-01 4.458693633462e-01 4.468992798899e-01 4.479180759428e-01 4.489287430252e-01 4.499256767148e-01 4.508982774102e-01 4.518451409849e-01 4.527754406886e-01 4.536959769395e-01 4.546052042665e-01 4.554958627455e-01 4.563586283178e-01 4.571928682895e-01 4.580108397885e-01 4.588199667671e-01 4.596173542132e-01 4.603910206362e-01 4.611335062993e-01 4.618471156579e-01 4.625427790829e-01 4.632290270550e-01 4.639002449811e-01 4.645433486309e-01 4.651533974534e-01 4.657363037985e-01 4.663024793715e-01 4.668557704673e-01 4.673897388352e-01 4.678913876003e-01 4.683584818400e-01 4.688018463931e-01 4.692305817008e-01 4.696431742299e-01 4.700287490714e-01 4.703761825435e-01 4.706906196676e-01 4.709869616767e-01 4.712712588062e-01 4.715344640693e-01 4.717613697121e-01 4.719498453478e-01 4.721112386978e-01 4.722599577077e-01 4.723945268678e-01 4.724968239374e-01 4.725587453158e-01 4.725871641533e-01 4.725980649246e-01 4.725958796890e-01 4.725691104850e-01 4.725023501052e-01 4.723965502391e-01 4.722672890318e-01 4.721258204185e-01 4.719622239937e-01 4.717625432521e-01 4.715202964393e-01 4.712454495941e-01 4.709548177109e-01 4.706458811739e-01 4.703025750885e-01 4.699172044763e-01 4.694948702661e-01 4.690486793971e-01 4.685830581637e-01 4.680871896206e-01 4.675493922803e-01 4.669711623740e-01 4.663656367331e-01 4.657358003266e-01 4.650753272287e-01 4.643773826960e-01 4.636389896182e-01 4.628687802086e-01 4.620740189906e-01 4.612476089747e-01 4.603837668328e-01 4.594835898271e-01 4.585496535250e-01 4.575880134876e-01 4.565961054017e-01 4.555670201227e-01 4.545004390125e-01 4.534033047411e-01 4.522759986195e-01 4.511160906643e-01 4.499226144619e-01 4.486914648745e-01 4.474268239095e-01 4.461326855838e-01 4.448055722442e-01 4.434419422310e-01 4.420433344170e-01 4.406100017867e-01 4.391429840293e-01 4.376441995969e-01 4.361096944610e-01 4.345380549844e-01 4.329335930906e-01 4.312945990502e-01 4.296210639954e-01 4.279133919364e-01 4.261693268927e-01 4.243892378515e-01 4.225764633817e-01 4.207287320576e-01 4.188460392237e-01 4.169280795446e-01 4.149746961018e-01 4.129857431899e-01 4.109634307852e-01 4.089067600255e-01 4.068136827682e-01 4.046862711231e-01 4.025241185370e-01 4.003270835897e-01 3.980960991192e-01 3.958295660744e-01 3.935275853285e-01 3.911928502553e-01 3.888233061255e-01 3.864177619624e-01 3.839789388779e-01 3.815054137366e-01 3.789982609835e-01 3.764576967505e-01 3.738819909157e-01 3.712706617321e-01 3.686265448841e-01 3.659480789768e-01 3.632360268316e-01 3.604915214636e-01 3.577131502929e-01 3.549003626648e-01 3.520539196314e-01 3.491740704154e-01 3.462614953656e-01 3.433181812120e-01 3.403414220072e-01 3.373307917821e-01 3.342879173291e-01 3.312119894475e-01 3.281041766094e-01 3.249655861192e-01 3.217941470378e-01 3.185911533729e-01 3.153582784442e-01 3.120933305057e-01 3.087967466671e-01 3.054699564456e-01 3.021122469288e-01 2.987259439851e-01 2.953109926713e-01 2.918649701696e-01 2.883899934670e-01 2.848862222620e-01 2.813523433306e-01 2.777922141327e-01 2.742048827040e-01 2.705903072169e-01 2.669486459200e-01 2.632792923562e-01 2.595821891853e-01 2.558609512354e-01 2.521153933369e-01 2.483441809388e-01 2.445495607547e-01 2.407294243209e-01 2.368857128656e-01 2.330203193811e-01 2.291319756979e-01 2.252230144893e-01 2.212933477521e-01 2.173422019021e-01 2.133714942183e-01 2.093824988162e-01 2.053746717632e-01 2.013500426022e-01 1.973097787476e-01 1.932528190977e-01 1.891826017236e-01 1.850984202684e-01 1.810011213324e-01 1.768948007860e-01 1.727774678164e-01 1.686523864597e-01 1.645213051207e-01 1.603838173549e-01 1.562441249038e-01 1.521031766225e-01 1.479623224379e-01 1.438262772496e-01 1.396963797892e-01 1.355745139090e-01 1.314659911574e-01 1.273728688721e-01 1.232992784969e-01 1.192511577287e-01 1.152318805712e-01 1.112479679141e-01 1.073066466277e-01 1.034139501866e-01 9.957918643849e-02 9.581203921432e-02 9.212235572842e-02 8.852449623711e-02 8.503128347124e-02 8.165825154721e-02 7.842528473648e-02 7.535201352825e-02 7.246086809477e-02 6.977902034398e-02 6.733252679542e-02 6.515080400079e-02 6.326459653736e-02 6.170182138987e-02 6.049079439652e-02 5.965483183594e-02 5.921146022704e-02 5.917129977513e-02 5.953703053781e-02 6.030162480339e-02 6.145173128587e-02 6.296721537858e-02 6.482301994655e-02 6.699159586308e-02 6.944461393925e-02 7.215158797707e-02 7.508528238449e-02 7.822096919411e-02 8.153433879194e-02 8.500450875110e-02 8.861203845128e-02 9.233925845471e-02 9.617235990700e-02 1.000976233938e-01 1.041047353899e-01 1.081829664111e-01 1.123220315985e-01 1.165158295972e-01 1.207564079267e-01 1.250379658640e-01 1.293559260461e-01 1.337033216928e-01 1.380765594743e-01 1.424722753787e-01 1.468859078953e-01 1.513150777470e-01 1.557554237433e-01 1.602050791037e-01 1.646614955942e-01 1.691217273532e-01 1.735844257617e-01 1.780475788735e-01 1.825075910518e-01 1.869639726903e-01 1.914154051312e-01 1.958589415246e-01 2.002940479055e-01 2.047185890064e-01 2.091311404409e-01 2.135301369566e-01 2.179149380821e-01 2.222840835403e-01 2.266369929010e-01 2.309705033808e-01 2.352847563735e-01 2.395787238477e-01 2.438506945012e-01 2.481004463311e-01 2.523259646260e-01 2.565262937983e-01 2.607008024062e-01 2.648479933800e-01 2.689671639522e-01 2.730580175139e-01 2.771177146070e-01 2.811473062938e-01 2.851447468339e-01 2.891093741327e-01 2.930407231107e-01 2.969364901264e-01 3.007964347038e-01 3.046205397551e-01 3.084066724588e-01 3.121549160439e-01 3.158636540797e-01 3.195318742134e-01 3.231600861319e-01 3.267455717606e-01 3.302889324139e-01 3.337886235779e-01 3.372437782177e-01 3.406539966153e-01 3.440180624767e-01 3.473347477566e-01 3.506043526997e-01 3.538246397606e-01 3.569955402595e-01 3.601169284069e-01 3.631863814945e-01 3.662051176656e-01 3.691703880631e-01 3.720826992889e-01 3.749417636534e-01 3.777441806449e-01 3.804923455610e-01 3.831836827984e-01 3.858170293158e-01 3.883935881321e-01 3.909107694714e-01 3.933683316729e-01 3.957663285464e-01 3.981024344065e-01 4.003785236615e-01 4.025914591313e-01 4.047413516225e-01 4.068287396148e-01 4.088506158291e-01 4.108083225894e-01 4.127000399005e-01 4.145242824030e-01 4.162836974870e-01 4.179738109020e-01 4.195963860056e-01 4.211504338669e-01 4.226341777307e-01 4.240495839890e-01 4.253932690138e-01 4.266658950096e-01 4.278677441525e-01 4.289958871467e-01 4.300529622966e-01 4.310352080964e-01 4.319436888976e-01 4.327791522054e-01 4.335373283971e-01 4.342223440704e-01 4.348308378153e-01 4.353627798842e-01 4.358196733566e-01 4.361976207892e-01 4.364994619391e-01 4.367228131455e-01 4.368673418454e-01 4.369340476559e-01 4.369209233965e-01 4.368287400552e-01 4.366574553263e-01 4.364048719319e-01 4.360731400270e-01 4.356603079079e-01 4.351672415544e-01 4.345933256272e-01 4.339373245021e-01 4.332005718045e-01 4.323815273959e-01 4.314807526699e-01 4.304982865363e-01 4.294326582635e-01 4.282856697422e-01 4.270554650170e-01 4.257432469330e-01 4.243492013010e-01 4.228719788091e-01 4.213127154909e-01 4.196708177528e-01 4.179453899721e-01 4.161387482051e-01 4.142481013879e-01 4.122762782568e-01 4.102220297804e-01 4.080846434081e-01 4.058663747824e-01 4.035660502900e-01 4.011839108468e-01 3.987211326266e-01 3.961767613423e-01 3.935515868956e-01 3.908456382812e-01 3.880596965674e-01 3.851940551917e-01 3.822480843560e-01 3.792235225136e-01 3.761198427212e-01 3.729379695804e-01 3.696793070919e-01 3.663418690299e-01 3.629293778435e-01 3.594399072040e-01 3.558749631516e-01 3.522355535169e-01 3.485208270720e-01 3.447333465014e-01 3.408726638796e-01 3.369390189208e-01 3.329360023802e-01 3.288602897614e-01 3.247159191871e-01 3.205029887713e-01 3.162211425769e-01 3.118742850670e-01 3.074598854373e-01 3.029815881704e-01 2.984393012457e-01 2.938329463251e-01 2.891667954614e-01 2.844386831002e-01 2.796526228537e-01 2.748088551815e-01 2.699078577307e-01 2.649532198332e-01 2.599436462632e-01 2.548832778275e-01 2.497727344706e-01 2.446119311958e-01 2.394066867610e-01 2.341534508512e-01 2.288590337326e-01 2.235230643219e-01 2.181471544659e-01 2.127364281319e-01 2.072893234258e-01 2.018122429396e-01 1.963054849292e-01 1.907714462149e-01 1.852170735648e-01 1.796394479688e-01 1.740483524211e-01 1.684448361431e-01 1.628310223080e-01 1.572180847999e-01 1.516031813177e-01 1.459990842433e-01 1.404089707367e-01 1.348386179699e-01 1.293026116061e-01 1.238019365530e-01 1.183546632602e-01 1.129707076895e-01 1.076618866099e-01 1.024518172354e-01 9.735294097381e-02 9.239602601671e-02 8.760565537432e-02 8.301286221975e-02 7.866294072943e-02 7.459332733853e-02 7.086101719017e-02 6.752301591709e-02 6.463952560169e-02 6.227910337441e-02 6.049877038209e-02 5.935183036065e-02 5.887535110519e-02 5.908009079813e-02 5.995750780468e-02 6.147573246817e-02 6.358092876876e-02 6.621609049444e-02 6.931201707088e-02 7.280239276390e-02 7.663201869927e-02 8.073890558759e-02 8.508121094338e-02 8.961587044394e-02 9.430407705784e-02 9.912418261208e-02 1.040405932549e-01 1.090395446169e-01 1.141006961416e-01 1.192030892797e-01 1.243433647724e-01 1.294979558369e-01 1.346648771175e-01 1.398330381872e-01 1.449889534576e-01 1.501361164522e-01 1.552561788382e-01 1.603511070576e-01 1.654144320270e-01 1.704349679696e-01 1.754186556217e-01 1.803497342263e-01 1.852313941326e-01 1.900599573700e-01 1.948249143838e-01 1.995337352170e-01 2.041718559637e-01 2.087427946281e-01 2.132443170829e-01 2.176659127706e-01 2.220159442545e-01 2.262815101073e-01 2.304649324160e-01 2.345659816252e-01 2.385742519083e-01 2.424976720558e-01 2.463253635930e-01 2.500572193295e-01 2.536961837928e-01 2.572309427595e-01 2.606693803791e-01 2.640020678990e-01 2.672281555542e-01 2.703520108617e-01 2.733613482195e-01 2.762639678127e-01 2.790533663609e-01 2.817254730326e-01 2.842884647364e-01 2.867269641308e-01 2.890513667137e-01 2.912550650328e-01 2.933332398285e-01 2.952951449441e-01 2.971257110501e-01 2.988354321903e-01 3.004178638040e-01 3.018686875266e-01 3.031977711825e-01 3.043897488739e-01 3.054556936947e-01 3.063905930735e-01 3.071879308111e-01 3.078601938739e-01 3.083915358097e-01 3.087923951086e-01 3.090600390499e-01 3.091868008700e-01 3.091858819556e-01 3.090429956379e-01 3.087673380828e-01 3.083574424029e-01 3.078068713185e-01 3.071276448146e-01 3.063071751294e-01 3.053537458367e-01 3.042677539753e-01 3.030413121986e-01 3.016892410163e-01 3.001984614718e-01 2.985771291609e-01 2.968279999258e-01 2.949428375341e-01 2.929359193849e-01 2.907967850631e-01 2.885325474502e-01 2.861477035548e-01 2.836341143066e-01 2.810066732211e-01 2.782564500345e-01 2.753902411738e-01 2.724140940203e-01 2.693211690891e-01 2.661256819437e-01 2.628220243617e-01 2.594160512589e-01 2.559154784082e-01 2.523160865740e-01 2.486302862052e-01 2.448565886506e-01 2.410005794260e-01 2.370718714763e-01 2.330680481613e-01 2.290022723745e-01 2.248780976486e-01 2.206990003751e-01 2.164796008234e-01 2.122191657131e-01 2.079328222988e-01 2.036287664929e-01 1.993107850151e-01 1.949991061785e-01 1.906958587346e-01 1.864187774164e-01 1.821816960376e-01 1.779927025830e-01 1.738766811616e-01 1.698424962067e-01 1.659104876710e-01 1.621027713505e-01 1.584327909858e-01 1.549297268667e-01 1.516092285964e-01 1.484968254409e-01 1.456200776804e-01 1.429942774566e-01 1.406532504073e-01 1.386125685129e-01 1.368972723109e-01 1.355310666712e-01 1.345215771064e-01 1.338951728653e-01 1.336537687930e-01 1.338072217041e-01 1.343607043294e-01 1.353041699786e-01 1.366416914152e-01 1.383538319072e-01 1.404313157795e-01 1.428587525553e-01 1.456104838497e-01 1.486756816224e-01 1.520233354976e-01 1.556350904463e-01 1.594890682035e-01 1.635569019903e-01 1.678260288842e-01 1.722663402731e-01 1.768615747488e-01 1.815942227778e-01 1.864396777527e-01 1.913882329296e-01 1.964171430793e-01 2.015126217791e-01 2.066633792874e-01 2.118489099015e-01 2.170637807455e-01 2.222901110030e-01 2.275183467684e-01 2.327405607347e-01 2.379399009955e-01 2.431141430440e-01 2.482502003379e-01 2.533369940512e-01 2.583742678041e-01 2.633453489154e-01 2.682475594667e-01 2.730751160639e-01 2.778144612359e-01 2.824680422863e-01 2.870225807734e-01 2.914743394641e-01 2.958210036307e-01 3.000502023321e-01 3.041643857639e-01 3.081535141837e-01 3.120140931693e-01 3.157452459517e-01 3.193353171958e-01 3.227875358714e-01 3.260937783279e-01 3.292497586593e-01 3.322563771920e-01 3.351045103801e-01 3.377963730393e-01 3.403266146921e-01 3.426906151464e-01 3.448915264436e-01 3.469211061940e-01 3.487809645204e-01 3.504679751262e-01 3.519783211165e-01 3.533150731952e-01 3.544719797208e-01 3.554507941726e-01 3.562502489073e-01 3.568691501971e-01 3.573073372006e-01 3.575652051743e-01 3.576416004112e-01 3.575380893280e-01 3.572547713235e-01 3.567912421115e-01 3.561503452128e-01 3.553318948611e-01 3.543376462703e-01 3.531708137768e-01 3.518306334612e-01 3.503233649685e-01 3.486490795618e-01 3.468110399597e-01 3.448162283997e-01 3.426631945785e-01 3.403606206823e-01 3.379113568652e-01 3.353184666733e-01 3.325920868915e-01 3.297328075349e-01 3.267508260591e-01 3.236517043014e-01 3.204415801902e-01 3.171324092137e-01 3.137282940967e-01 3.102412252261e-01 3.066815455411e-01 3.030561096520e-01 2.993801569261e-01 2.956626972653e-01 2.919164905156e-01 2.881578181523e-01 2.843966673838e-01 2.806503774574e-01 2.769347664270e-01 2.732644980285e-01 2.696599544465e-01 2.661366721107e-01 2.627139148228e-01 2.594127008751e-01 2.562496488049e-01 2.532484746245e-01 2.504277938504e-01 2.478070658177e-01 2.454105877419e-01 2.432549307724e-01 2.413617721360e-01 2.397506488696e-01 2.384356789093e-01 2.374380011442e-01 2.367670871122e-01 2.364375785862e-01 2.364603466456e-01 2.368382749217e-01 2.375811258048e-01 2.386875273723e-01 2.401577068478e-01 2.419893731246e-01 2.441737057426e-01 2.467058937011e-01 2.495711938490e-01 2.527587025159e-01 2.562536357697e-01 2.600390014562e-01 2.640981927942e-01 2.684117759767e-01 2.729607163231e-01 2.777257588539e-01 2.826870845665e-01 2.878238371236e-01 2.931171304956e-01 2.985465946670e-01 3.040920278997e-01 3.097357755705e-01 3.154562642939e-01 3.212365922629e-01 3.270576503565e-01 3.329019581523e-01 3.387536864929e-01 3.445929364114e-01 3.504073115384e-01 3.561788751297e-01 3.618928946775e-01 3.675355525144e-01 3.730904586977e-01 3.785466259856e-01 3.838886333204e-01 3.891038381103e-01 3.941805401003e-01 3.991041370808e-01 4.038671988068e-01 4.084547167114e-01 4.128580540794e-01 4.170670628199e-01 4.210695098265e-01 4.248602836063e-01 4.284261593759e-01 4.317609406961e-01 4.348560726458e-01 4.377024413841e-01 4.402957357370e-01 4.426262504398e-01 4.446901376438e-01 4.464814051872e-01 4.479932381123e-01 4.492254124112e-01 4.501696672764e-01 4.508262259976e-01 4.511917729292e-01 4.512625991151e-01 4.510419804508e-01 4.505247594902e-01 4.497150270166e-01 4.486131637466e-01 4.472207827153e-01 4.455428365034e-01 4.435822637533e-01 4.413459493265e-01 4.388396712297e-01 4.360707691061e-01 4.330492859454e-01 4.297849776182e-01 4.262891716094e-01 4.225748381970e-01 4.186574133661e-01 4.145517272348e-01 4.102769645836e-01 4.058507101625e-01 4.012956484264e-01 3.966350690548e-01 3.918916176744e-01 3.870949037988e-01 3.822715722420e-01 3.774511202467e-01 3.726696122477e-01 3.679549496725e-01 3.633471512356e-01 3.588811308321e-01 3.545938210389e-01 3.505270295033e-01 3.467146394769e-01 3.431999858595e-01 3.400199158135e-01 3.372093401078e-01 3.348063459134e-01 3.328398409917e-01 3.313411357061e-01 3.303332199871e-01 3.298359978226e-01 3.298657039663e-01 3.304284264435e-01 3.315301692454e-01 3.331652209337e-01 3.353260211935e-01 3.379970447621e-01 3.411572367999e-01 3.447823373787e-01 3.488400692928e-01 3.532988610865e-01 3.581204959318e-01 3.632658231856e-01 3.686960480837e-01 3.743635146607e-01 3.802315096658e-01 3.862527897841e-01 3.923867855092e-01 3.985908270516e-01 4.048221040704e-01 4.110424545860e-01 4.172109687382e-01 4.232921943783e-01 4.292494707204e-01 4.350472003435e-01 4.406573512287e-01 4.460446969498e-01 4.511850783313e-01 4.560498923705e-01 4.606152403140e-01 4.648602744278e-01 4.687618350761e-01 4.723057031977e-01 4.754734108535e-01 4.782523460197e-01 4.806314029846e-01 4.825996380105e-01 4.841528422590e-01 4.852838915810e-01 4.859910010907e-01 4.862758905310e-01 4.861378563808e-01 4.855839106740e-01 4.846198778721e-01 4.832546079896e-01 4.814997429532e-01 4.793696663940e-01 4.768800554048e-01 4.740476819149e-01 4.708962314920e-01 4.674442198175e-01 4.637183233858e-01 4.597455909172e-01 4.555512474502e-01 4.511684883882e-01 4.466253177354e-01 4.419553334146e-01 4.371932542982e-01 4.323698715521e-01 4.275237923197e-01 4.226866785573e-01 4.178940264720e-01 4.131796527093e-01 4.085764713395e-01 4.041159599787e-01 3.998276877633e-01 3.957395139841e-01 3.918746626345e-01 3.882564830719e-01 3.849024609927e-01 3.818271358681e-01 3.790428531460e-01 3.765543694038e-01 3.743669100231e-01 3.724787141834e-01 3.708856648475e-01 3.695805610216e-01 3.685507142636e-01 3.677850528683e-01 3.672658401517e-01 3.669765982150e-01 3.668999725631e-01 3.670138928769e-01 3.673027530987e-01 3.677448326658e-01 3.683228273947e-01 3.690211954735e-01 3.698217278577e-01 3.707130848291e-01 3.716806132448e-01 3.727164855934e-01 3.738115285412e-01 3.749585035126e-01 3.761546902758e-01 3.773939120519e-01 3.786774163048e-01 3.800014093569e-01 3.813667890137e-01 3.827729433109e-01 3.842179466679e-01 3.857029843400e-01 3.872223206454e-01 3.887750741891e-01 3.903548576357e-01 3.919532083776e-01 3.935625076378e-01 3.951682445365e-01 3.967580877671e-01 3.983123502660e-01 3.998128124056e-01 4.012376732623e-01 4.025601339974e-01 4.037578191827e-01 4.048002997546e-01 4.056609744689e-01 4.063115686805e-01 4.067209286948e-01 4.068658919987e-01 4.067154299449e-01 4.062479690365e-01 4.054407067993e-01 4.042747072903e-01 4.027373560884e-01 4.008151171791e-01 3.985068021252e-01 3.958122700250e-01 3.927400033508e-01 3.893057749895e-01 3.855308923984e-01 3.814491510874e-01 3.770967700377e-01 3.725235712968e-01 3.677871289503e-01 3.629500036499e-01 3.580893883335e-01 3.532828184052e-01 3.486198544606e-01 3.441922666813e-01 3.400927738585e-01 3.364203079651e-01 3.332617656378e-01 3.307070546416e-01 3.288277478137e-01 3.276863584067e-01 3.273295476033e-01 3.277779190783e-01 3.290381576799e-01 3.310895573644e-01 3.338940342909e-01 3.373928744641e-01 3.415077635080e-01 3.461520449160e-01 3.512222613619e-01 3.566126259765e-01 3.622126969069e-01 3.679092809044e-01 3.735964561402e-01 3.791680756516e-01 3.845284112708e-01 3.895865603850e-01 3.942637474106e-01 3.984911092281e-01 4.022082221331e-01 4.053691431633e-01 4.079373596404e-01 4.098910089967e-01 4.112150906243e-01 4.119106839819e-01 4.119884951674e-01 4.114677182390e-01 4.103832221534e-01 4.087739161426e-01 4.066916889514e-01 4.041947063981e-01 4.013450425994e-01 3.982162720074e-01 3.948798133517e-01 3.914124304158e-01 3.878918293904e-01 3.843898699529e-01 3.809834230527e-01 3.777368480842e-01 3.747140475548e-01 3.719710362153e-01 3.695530593978e-01 3.675013349074e-01 3.658449222938e-01 3.646073056244e-01 3.638027292307e-01 3.634384752796e-01 3.635197902444e-01 3.640422404482e-01 3.650048741580e-01 3.664003068513e-01 3.682228330149e-01 3.704674281163e-01 3.731269366409e-01 3.761971980259e-01 3.796707596389e-01 3.835406857266e-01 3.877956591571e-01 3.924216593583e-01 3.973989771103e-01 4.027006555958e-01 4.082936094637e-01 4.141355933752e-01 4.201772653721e-01 4.263605713917e-01 4.326199602546e-01 4.388853453004e-01 4.450784115717e-01 4.511209951550e-01 4.569314044305e-01 4.624293200846e-01 4.675387891262e-01 4.721860130376e-01 4.763094567765e-01 4.798528537346e-01 4.827744147800e-01 4.850431080812e-01 4.866438680130e-01 4.875763765093e-01 4.878552458854e-01 4.875119932406e-01 4.865921776612e-01 4.851561353027e-01 4.832784504797e-01 4.810414827967e-01 4.785406096376e-01 4.758709114417e-01 4.731363401658e-01 4.704354120600e-01 4.678629872790e-01 4.655076011459e-01 4.634432110401e-01 4.617358959186e-01 4.604328247687e-01 4.595676324034e-01 4.591586213138e-01 4.592103854963e-01 4.597191920048e-01 4.606656583142e-01 4.620320450664e-01 4.637932134462e-01 4.659215615068e-01 4.683963360394e-01 4.711894656732e-01 4.742824940890e-01 4.776526123284e-01 4.812765910060e-01 4.851316334201e-01 4.891806075523e-01 4.933889183077e-01 4.977004795639e-01 5.020538269446e-01 5.063743141094e-01 5.105649840638e-01 5.145306516862e-01 5.181545686941e-01 5.213190866861e-01 5.239066258743e-01 5.257932137526e-01 5.268758846870e-01 5.270518853313e-01 5.262459293835e-01 5.244045194774e-01 5.214956470009e-01 5.175290583306e-01 5.125366529537e-01 5.065941182704e-01 4.998068676173e-01 4.923132228579e-01 4.842863781342e-01 4.759130227306e-01 4.674091805334e-01 4.589900821512e-01 4.508686127299e-01 4.432509109455e-01 4.363062965695e-01 4.301798328650e-01 4.249627688316e-01 4.207035117608e-01 4.174037504233e-01 4.150145011189e-01 4.134597154460e-01 4.126296258695e-01 4.124090694468e-01 4.126795098262e-01 4.133279836291e-01 4.142656015637e-01 4.154143391236e-01 4.167274791546e-01 4.181712099128e-01 4.197291451044e-01 4.214000146433e-01 4.231785046646e-01 4.250682932733e-01 4.270606863624e-01 4.291441083457e-01 4.313010104240e-01 4.335065421242e-01 4.357419381784e-01 4.379902453024e-01 4.402518340476e-01 4.425423313570e-01 4.449028263592e-01 4.473982738727e-01 4.501146480114e-01 4.531632474950e-01 4.566547885871e-01 4.607094435357e-01 4.654286423513e-01 4.708861059708e-01 4.771294021602e-01 4.841486058543e-01 4.919016337030e-01 5.002923142115e-01 5.091928572881e-01 5.184523753174e-01 5.278966271694e-01 5.373660296581e-01 5.467017689109e-01 5.557742417546e-01 5.644864749305e-01 5.727668301487e-01 5.805926989291e-01 5.879580323027e-01 5.948907070938e-01 6.014317441186e-01 6.076205225574e-01 6.135022428894e-01 6.190915156883e-01 6.243881209867e-01 6.293582366564e-01 6.316429385861e-01 6.319951692041e-01 6.323630116293e-01 6.344481904655e-01 6.385276038223e-01 6.432343718358e-01 6.464759372228e-01 6.467956836737e-01 6.442696741368e-01 6.404193397376e-01 6.372204771712e-01 6.357865275329e-01 6.356332141744e-01 6.350627121223e-01 6.323635413309e-01 6.269791015907e-01 6.199065799591e-01 6.131035286892e-01 6.082246798333e-01 6.055411610372e-01 6.038126602479e-01 6.011963445059e-01 5.965171734164e-01 5.900460964390e-01 5.832866689565e-01 5.779311578723e-01 5.746579921199e-01 5.726293230726e-01 5.700566052964e-01 5.654226478331e-01 5.584826516568e-01 5.504036141509e-01 5.429996415092e-01 5.375145877882e-01 5.337923506955e-01 5.304618207969e-01 5.260046877733e-01 5.198822019104e-01 5.129709454365e-01 5.070256409490e-01 5.034822756816e-01 5.024234701241e-01 5.025148308640e-01 5.019560881903e-01 4.997042655304e-01 4.961505417746e-01 4.928134522129e-01 4.912595762115e-01 4.919912004777e-01 4.941491882221e-01 4.962440136475e-01 4.973687625252e-01 4.980069429292e-01 4.998527704214e-01 5.047375472637e-01 5.133787902992e-01 5.248682261370e-01 5.373017117127e-01 5.490307828819e-01 5.595949746325e-01 5.697465298204e-01 5.806391508261e-01 5.927475534891e-01 6.052914421189e-01 6.166015892218e-01 6.251588707032e-01 6.305610133439e-01 6.338184870191e-01 6.368136457363e-01 6.411809898563e-01 6.473318258855e-01 6.543101451682e-01 6.605475424009e-01 6.649357351345e-01 6.674905786632e-01 6.691706282314e-01 6.709827405742e-01 6.729879982719e-01 6.739349685011e-01 6.717850938902e-01 6.648131905573e-01 6.525891489904e-01 6.362836514728e-01 6.181393870673e-01 6.004021822300e-01 5.843208602822e-01 5.699052668134e-01 5.566408185868e-01 5.446238504783e-01 5.351909130829e-01 5.304849493987e-01 5.320997091043e-01 5.397644885424e-01 5.512005086432e-01 5.633098082390e-01 5.737476664079e-01 5.818322576162e-01 5.883938510080e-01 5.947442840392e-01 6.014611024438e-01 6.078206048151e-01 6.122275550727e-01 6.133092165314e-01 6.109020472920e-01 6.063246093885e-01 6.017372809519e-01 5.989654612099e-01 5.985678973940e-01 5.997928061861e-01 6.014719007814e-01 6.031654005596e-01 6.056639011983e-01 6.104908453084e-01 6.187242453250e-01 6.299908015063e-01 6.424221119386e-01 6.536725201092e-01 6.622585602385e-01 6.683535514272e-01 6.736153220340e-01 6.801414172971e-01 6.891959442971e-01 6.998801167643e-01 7.023572961082e-01 6.545541544648e-01 5.825706652696e-01 5.460139634101e-01 5.711022853636e-01 6.179433015177e-01 6.386376529490e-01 6.223421896514e-01 5.951033189934e-01 5.927265674849e-01 6.188818157665e-01 6.405562441100e-01 6.274202588395e-01 5.804516468577e-01 5.354248465494e-01 5.353205182543e-01 5.770442430710e-01 6.145504606113e-01 6.128352746126e-01 5.743172303084e-01 5.370620144624e-01 5.427738255243e-01 5.840831992516e-01 6.128172423399e-01 5.939082319345e-01 5.328999138977e-01 4.813639603240e-01 5.021579055032e-01 5.828113910683e-01 6.532713993350e-01 6.651272678154e-01 6.124472258028e-01 5.318735585461e-01 4.912536167798e-01 5.275228238104e-01 5.955559515865e-01 6.368192198734e-01 6.319204041112e-01 6.000587423953e-01 5.792736577212e-01 5.894963263387e-01 6.116257940264e-01 6.160664923848e-01 5.975860206841e-01 5.823749105268e-01 6.024034017549e-01 6.533027589602e-01 6.957784945332e-01 6.951375061938e-01 6.467577619502e-01 5.833548650693e-01 5.614604069686e-01 6.050661340266e-01 6.718443986867e-01 7.070749374063e-01 6.865844178643e-01 6.232733593035e-01 5.614726133927e-01 5.502200671260e-01 5.917173046012e-01 6.419046538768e-01 6.633973708544e-01 6.479474046427e-01 6.117238083828e-01 5.811113546394e-01 5.732570472903e-01 5.850266992283e-01 6.027197108029e-01 6.165374821540e-01 6.229527175212e-01 6.198964167200e-01 6.054289684813e-01 5.826227621386e-01 5.650248350349e-01
 3.679660096629e-01 3.663701457087e-01 3.645815706333e-01 3.629045589563e-01 3.615766033495e-01 3.605228961035e-01 3.594056930355e-01 3.579671737046e-01 3.563026766392e-01 3.547534291798e-01 3.535457778931e-01 3.525826788981e-01 3.515648850220e-01 3.502779818075e-01 3.487795898904e-01 3.473524557488e-01 3.462460975063e-01 3.454222954811e-01 3.445775421284e-01 3.434514296473e-01 3.421002570107e-01 3.408325217702e-01 3.398880768645e-01 3.392082206098e-01 3.385040798924e-01 3.375398362728e-01 3.363606383653e-01 3.352564719252e-01 3.344801453123e-01 3.339815542319e-01 3.334564224751e-01 3.326633561033e-01 3.316667402738e-01 3.307591405927e-01 3.301639933866e-01 3.298286399744e-01 3.294847023988e-01 3.289035738786e-01 3.281169117235e-01 3.273912946833e-01 3.269709284260e-01 3.268354744916e-01 3.267168476378e-01 3.263626877453e-01 3.257800478575e-01 3.252271469010e-01 3.249763677030e-01 3.250491403396e-01 3.251800924578e-01 3.250628328349e-01 3.246605544342e-01 3.242669002629e-01 3.242198796499e-01 3.245468967213e-01 3.249239504442e-01 3.249971673068e-01 3.247484836137e-01 3.245301618864e-01 3.247135668869e-01 3.252968196229e-01 3.258879773154e-01 3.261085331508e-01 3.259984853006e-01 3.259794253678e-01 3.264107754668e-01 3.272119868909e-01 3.279477913945e-01 3.282855310849e-01 3.283327430406e-01 3.285250305142e-01 3.291730198323e-01 3.301374476134e-01 3.309830026168e-01 3.314373496524e-01 3.316603043750e-01 3.320605758761e-01 3.328731702848e-01 3.339381349604e-01 3.348776934246e-01 3.354791073575e-01 3.358953969769e-01 3.364758862628e-01 3.374092950598e-01 3.385507949561e-01 3.395911727949e-01 3.403609894256e-01 3.409749115952e-01 3.417061726742e-01 3.427263347694e-01 3.439475850383e-01 3.451172004300e-01 3.460648463370e-01 3.468550685049e-01 3.477110325339e-01 3.488067955109e-01 3.501085211113e-01 3.514098699960e-01 3.525232689274e-01 3.534605261380e-01 3.544185298389e-01 3.555845799781e-01 3.569575521555e-01 3.583559045506e-01 3.595928968173e-01 3.606528667667e-01 3.617012758720e-01 3.629220721052e-01 3.643368907608e-01 3.657937243768e-01 3.671213986740e-01 3.682894863035e-01 3.694230572436e-01 3.706791343545e-01 3.721033097759e-01 3.735933586874e-01 3.749988160878e-01 3.762647560747e-01 3.774721606141e-01 3.787538878950e-01 3.801739967129e-01 3.816741786903e-01 3.831325935937e-01 3.844754358701e-01 3.857432249265e-01 3.870468865757e-01 3.884539493628e-01 3.899355607490e-01 3.914026927067e-01 3.927887344935e-01 3.941051462993e-01 3.954254929058e-01 3.968091984963e-01 3.982493462659e-01 3.996920525563e-01 4.010893478753e-01 4.024361798669e-01 4.037658971571e-01 4.051209405018e-01 4.065131785949e-01 4.079169022994e-01 4.092992402212e-01 4.106479003750e-01 4.119754939767e-01 4.133053940106e-01 4.146546031850e-01 4.160148581922e-01 4.173625056041e-01 4.186856327589e-01 4.199916079719e-01 4.212927813418e-01 4.225998434507e-01 4.239088642732e-01 4.252043975142e-01 4.264794397839e-01 4.277418836932e-01 4.290013018219e-01 4.302579550874e-01 4.315038521258e-01 4.327334992001e-01 4.339443110476e-01 4.351444170938e-01 4.363415855614e-01 4.375293184937e-01 4.386983063034e-01 4.398469502744e-01 4.409801713923e-01 4.421042454152e-01 4.432216760188e-01 4.443252263399e-01 4.454049461949e-01 4.464608402292e-01 4.475035930970e-01 4.485378945074e-01 4.495619546424e-01 4.505674844824e-01 4.515449842320e-01 4.524968648526e-01 4.534350361605e-01 4.543663569188e-01 4.552856889398e-01 4.561813651675e-01 4.570469188638e-01 4.578852575567e-01 4.587084842294e-01 4.595237255546e-01 4.603235250679e-01 4.610953685272e-01 4.618354018324e-01 4.625508259010e-01 4.632509532019e-01 4.639397369045e-01 4.646079789334e-01 4.652445796712e-01 4.658482522205e-01 4.664311754286e-01 4.670000885773e-01 4.675531901378e-01 4.680785558116e-01 4.685666077129e-01 4.690239229072e-01 4.694662056837e-01 4.698967136184e-01 4.703044051693e-01 4.706760368361e-01 4.710110135455e-01 4.713217013691e-01 4.716216045469e-01 4.719056169352e-01 4.721568361308e-01 4.723682412618e-01 4.725491314326e-01 4.727145290362e-01 4.728664693228e-01 4.729930624346e-01 4.730789062695e-01 4.731276837987e-01 4.731564488040e-01 4.731727777373e-01 4.731658588797e-01 4.731223510720e-01 4.730370284506e-01 4.729224418403e-01 4.727928537649e-01 4.726440979744e-01 4.724599282475e-01 4.722341187757e-01 4.719733252343e-01 4.716908140137e-01 4.713882867349e-01 4.710543940508e-01 4.706779986774e-01 4.702637006553e-01 4.698231319191e-01 4.693582706577e-01 4.688624584742e-01 4.683285014363e-01 4.677549704282e-01 4.671511034686e-01 4.665230005567e-01 4.658625396973e-01 4.651648449960e-01 4.644307737680e-01 4.636645255535e-01 4.628700869011e-01 4.620452761461e-01 4.611833636780e-01 4.602841699949e-01 4.593552277182e-01 4.583960104470e-01 4.574040437604e-01 4.563777468849e-01 4.553146834877e-01 4.542181295283e-01 4.530926362120e-01 4.519332019715e-01 4.507372961275e-01 4.495066429167e-01 4.482408517703e-01 4.469424078240e-01 4.456114884466e-01 4.442441358136e-01 4.428398160461e-01 4.414025074910e-01 4.399308673105e-01 4.384241988677e-01 4.368837410159e-01 4.353053561097e-01 4.336916489458e-01 4.320448103054e-01 4.303628899857e-01 4.286450043913e-01 4.268921942605e-01 4.251029202299e-01 4.232780637051e-01 4.214198480555e-01 4.195261302935e-01 4.175957279747e-01 4.156309394722e-01 4.136304638695e-01 4.115948660339e-01 4.095244895055e-01 4.074179439940e-01 4.052757514542e-01 4.031001367206e-01 4.008886444765e-01 3.986407497109e-01 3.963590387033e-01 3.940418056750e-01 3.916902711357e-01 3.893045446635e-01 3.868822543523e-01 3.844244275793e-01 3.819323863362e-01 3.794053485704e-01 3.768440184569e-01 3.742492067267e-01 3.716193260042e-01 3.689540492584e-01 3.662543282436e-01 3.635197938049e-01 3.607521727250e-01 3.579524923439e-01 3.551178467009e-01 3.522483532673e-01 3.493452615828e-01 3.464079338093e-01 3.434377757890e-01 3.404352553437e-01 3.373987662396e-01 3.343294701161e-01 3.312286711367e-01 3.280940053886e-01 3.249268686615e-01 3.217275583158e-01 3.184962585009e-01 3.152348285153e-01 3.119424695599e-01 3.086176839046e-01 3.052621160520e-01 3.018755678091e-01 2.984580959708e-01 2.950119948217e-01 2.915370233227e-01 2.880323641857e-01 2.844985840651e-01 2.809347671391e-01 2.773414189531e-01 2.737225811988e-01 2.700755339628e-01 2.664012096690e-01 2.627006135870e-01 2.589718006160e-01 2.552176617933e-01 2.514383913148e-01 2.476334960530e-01 2.438046103657e-01 2.399525203066e-01 2.360750430463e-01 2.321754024908e-01 2.282531972594e-01 2.243086194709e-01 2.203437705481e-01 2.163586901925e-01 2.123530325967e-01 2.083294182444e-01 2.042869335985e-01 2.002263879069e-01 1.961509698451e-01 1.920593948462e-01 1.879537637672e-01 1.838350964586e-01 1.797032317743e-01 1.755613058285e-01 1.714100696125e-01 1.672497125623e-01 1.630850137273e-01 1.589148148263e-01 1.547415365937e-01 1.505685851021e-01 1.463965210623e-01 1.422287116627e-01 1.380687013941e-01 1.339178786883e-01 1.297807859718e-01 1.256619501944e-01 1.215637758123e-01 1.174924472752e-01 1.134532734103e-01 1.094512666827e-01 1.054958189322e-01 1.015928021888e-01 9.775118775367e-02 9.398283520599e-02 9.029758832099e-02 8.670974076062e-02 8.323566308017e-02 7.989137428373e-02 7.669772607058e-02 7.367670313462e-02 7.085215822068e-02 6.825266135983e-02 6.590712331174e-02 6.384528992771e-02 6.209901556064e-02 6.069658292387e-02 5.966442758888e-02 5.902528486643e-02 5.879289689034e-02 5.897397154027e-02 5.956667157262e-02 6.055964062172e-02 6.193378734112e-02 6.366661419236e-02 6.572961555693e-02 6.809338098474e-02 7.072857917908e-02 7.360450451911e-02 7.669457715639e-02 7.997391908464e-02 8.341895510926e-02 8.701119140334e-02 9.073126708083e-02 9.456209144111e-02 9.849211702348e-02 1.025071535816e-01 1.065974507354e-01 1.107542934417e-01 1.149666019397e-01 1.192289506011e-01 1.235350976239e-01 1.278778327399e-01 1.322531084676e-01 1.366554807732e-01 1.410811160687e-01 1.455261199179e-01 1.499868883800e-01 1.544611900904e-01 1.589455335427e-01 1.634364027370e-01 1.679322040689e-01 1.724309294469e-01 1.769297137546e-01 1.814273146307e-01 1.859213055394e-01 1.904095024390e-01 1.948902623313e-01 1.993632384503e-01 2.038256761182e-01 2.082774971494e-01 2.127153529756e-01 2.171389195673e-01 2.215468274595e-01 2.259378918405e-01 2.303111164076e-01 2.346649786344e-01 2.389971434136e-01 2.433088180662e-01 2.475967779345e-01 2.518610604972e-01 2.561007081494e-01 2.603135665663e-01 2.645000072450e-01 2.686583082460e-01 2.727872112478e-01 2.768869111186e-01 2.809540765630e-01 2.849897720550e-01 2.889925721624e-01 2.929612549261e-01 2.968949522584e-01 3.007931749286e-01 3.046542734543e-01 3.084777319513e-01 3.122629038523e-01 3.160082148482e-01 3.197139989186e-01 3.233775666725e-01 3.269995823013e-01 3.305784253100e-01 3.341132130240e-01 3.376043079220e-01 3.410478682512e-01 3.444459677247e-01 3.477970913583e-01 3.510991785742e-01 3.543534948866e-01 3.575571253484e-01 3.607105299244e-01 3.638130899217e-01 3.668622931434e-01 3.698595148063e-01 3.728022989456e-01 3.756900654954e-01 3.785234706506e-01 3.812997843537e-01 3.840194009104e-01 3.866813712267e-01 3.892844066501e-01 3.918293017632e-01 3.943130990056e-01 3.967370008636e-01 3.990997746838e-01 4.013993270876e-01 4.036372840891e-01 4.058106344857e-01 4.079195718066e-01 4.099642647196e-01 4.119426900294e-01 4.138550961927e-01 4.157009116597e-01 4.174781596467e-01 4.191888570144e-01 4.208293147524e-01 4.224009841337e-01 4.239024439774e-01 4.253328240441e-01 4.266928099432e-01 4.279795550586e-01 4.291943013976e-01 4.303366090032e-01 4.314037161399e-01 4.323986988741e-01 4.333177301736e-01 4.341619138322e-01 4.349317018847e-01 4.356237925407e-01 4.362405938685e-01 4.367796118775e-01 4.372407311943e-01 4.376246953373e-01 4.379292108602e-01 4.381561054797e-01 4.383031251026e-01 4.383702598243e-01 4.383585709665e-01 4.382657687021e-01 4.380934129053e-01 4.378395712756e-01 4.375043312184e-01 4.370882908554e-01 4.365897967683e-01 4.360096625015e-01 4.353470312770e-01 4.346020890385e-01 4.337743742910e-01 4.328636650802e-01 4.318698135095e-01 4.307942030276e-01 4.296343677758e-01 4.283921554370e-01 4.270658968625e-01 4.256556662593e-01 4.241626116483e-01 4.225850933584e-01 4.209250815192e-01 4.191811244401e-01 4.173530167636e-01 4.154428329974e-01 4.134482634840e-01 4.113710213884e-01 4.092110499980e-01 4.069678680269e-01 4.046420300758e-01 4.022330897352e-01 3.997425386649e-01 3.971696855384e-01 3.945142067299e-01 3.917781670237e-01 3.889602168955e-01 3.860621423538e-01 3.830836914991e-01 3.800249288692e-01 3.768867220664e-01 3.736695620772e-01 3.703737802555e-01 3.670002747354e-01 3.635480806440e-01 3.600198195874e-01 3.564139310136e-01 3.527332162983e-01 3.489778387363e-01 3.451466065859e-01 3.412427751752e-01 3.372655361013e-01 3.332164045162e-01 3.290969437598e-01 3.249056398594e-01 3.206460751449e-01 3.163171224728e-01 3.119200391730e-01 3.074570428938e-01 3.029273612080e-01 2.983347157581e-01 2.936779245942e-01 2.889587793225e-01 2.841803062692e-01 2.793400098695e-01 2.744433518188e-01 2.694893017346e-01 2.644788021204e-01 2.594161371318e-01 2.542981940845e-01 2.491323704625e-01 2.439160252333e-01 2.386520367742e-01 2.333443314786e-01 2.279908097094e-01 2.225985923458e-01 2.171655740614e-01 2.116951499221e-01 2.061929482614e-01 2.006554322809e-01 1.950919288753e-01 1.895005043322e-01 1.838857290264e-01 1.782540920705e-01 1.726028888795e-01 1.669436638996e-01 1.612750903920e-01 1.556041201097e-01 1.499391215458e-01 1.442790800067e-01 1.386388848497e-01 1.330210544599e-01 1.274341410240e-01 1.218931073784e-01 1.164017022887e-01 1.109821482125e-01 1.056436506965e-01 1.004062221024e-01 9.529459697362e-02 9.032833683776e-02 8.554505774133e-02 8.097547708855e-02 7.666247589774e-02 7.265922375897e-02 6.901532336613e-02 6.579934345445e-02 6.307496388340e-02 6.090862515629e-02 5.936387719194e-02 5.848617292714e-02 5.830492219995e-02 5.882460432215e-02 6.002117595868e-02 6.185225947350e-02 6.426002271771e-02 6.717214244556e-02 7.052669140250e-02 7.425258340736e-02 7.828975558941e-02 8.259075812126e-02 8.710078422449e-02 9.178996485741e-02 9.661936614831e-02 1.015600199984e-01 1.065963122757e-01 1.116955801273e-01 1.168522771993e-01 1.220455982918e-01 1.272607279940e-01 1.324958635539e-01 1.377283551941e-01 1.429609144749e-01 1.481800571724e-01 1.533772008126e-01 1.585546689090e-01 1.636946209955e-01 1.688019085627e-01 1.738671544485e-01 1.788837578536e-01 1.838557685106e-01 1.887676816123e-01 1.936253202989e-01 1.984217787692e-01 2.031495254775e-01 2.078149710693e-01 2.124041345483e-01 2.169217565439e-01 2.213632160016e-01 2.257211693228e-01 2.300023226369e-01 2.341934230969e-01 2.382987434268e-01 2.423156299157e-01 2.462362266563e-01 2.500674152676e-01 2.537977545543e-01 2.574292845017e-01 2.609634384084e-01 2.643882628905e-01 2.677138408413e-01 2.709286785004e-01 2.740340192941e-01 2.770329940940e-01 2.799127830323e-01 2.826837520654e-01 2.853366687067e-01 2.878697929081e-01 2.902890631705e-01 2.925807325993e-01 2.947563823069e-01 2.968056550216e-01 2.987286107690e-01 3.005308951507e-01 3.021987172439e-01 3.037444362947e-01 3.051584490326e-01 3.064390755240e-01 3.075953036438e-01 3.086109186064e-01 3.094998543838e-01 3.102529300413e-01 3.108683460922e-01 3.113555735206e-01 3.117003553563e-01 3.119135640021e-01 3.119899455111e-01 3.119265856893e-01 3.117334361882e-01 3.113960042186e-01 3.109265197534e-01 3.103198290222e-01 3.095724793653e-01 3.086963437247e-01 3.076772048184e-01 3.065268984170e-01 3.052423861580e-01 3.038191024558e-01 3.022705410320e-01 3.005825667756e-01 2.987675066345e-01 2.968233387344e-01 2.947458717303e-01 2.925484536968e-01 2.902194803451e-01 2.877696049365e-01 2.851996927973e-01 2.825055919823e-01 2.797002551424e-01 2.767755292824e-01 2.737400645445e-01 2.705977891445e-01 2.673450847422e-01 2.639950318219e-01 2.605416307129e-01 2.569933140913e-01 2.533565187238e-01 2.496282506545e-01 2.458222394423e-01 2.419372958262e-01 2.379797436890e-01 2.339601359907e-01 2.298757825984e-01 2.257429863917e-01 2.215640147453e-01 2.173448108445e-01 2.131005278509e-01 2.088316476562e-01 2.045547149143e-01 2.002777113133e-01 1.960086879067e-01 1.917676964921e-01 1.875590905215e-01 1.834028271550e-01 1.793135174787e-01 1.753019789608e-01 1.713946210805e-01 1.676004480024e-01 1.639440690251e-01 1.604480848962e-01 1.571260366735e-01 1.540102480439e-01 1.511148789793e-01 1.484678113771e-01 1.460935292499e-01 1.440069577053e-01 1.422401084379e-01 1.408027314023e-01 1.397179389470e-01 1.390005407997e-01 1.386555793441e-01 1.387006308950e-01 1.391292990482e-01 1.399474471086e-01 1.411500439470e-01 1.427223270002e-01 1.446635619739e-01 1.469475421996e-01 1.495633163448e-01 1.524916026461e-01 1.557064029276e-01 1.591952499900e-01 1.629262726633e-01 1.668850398244e-01 1.710483897908e-01 1.753908859930e-01 1.799011947892e-01 1.845504933022e-01 1.893256591834e-01 1.942094116867e-01 1.991793766601e-01 2.042283800493e-01 2.093332363426e-01 2.144840746644e-01 2.196696516858e-01 2.248705750638e-01 2.300833643531e-01 2.352909189581e-01 2.404837096931e-01 2.456565714273e-01 2.507921533306e-01 2.558884338033e-01 2.609339760769e-01 2.659181934632e-01 2.708397113553e-01 2.756837891192e-01 2.804486891527e-01 2.851272321920e-01 2.897083791586e-01 2.941941829533e-01 2.985706621627e-01 3.028370542516e-01 3.069892484860e-01 3.110154581488e-01 3.149190896226e-01 3.186894441193e-01 3.223233060140e-01 3.258197945709e-01 3.291684892238e-01 3.323731407582e-01 3.354250598042e-01 3.383212718594e-01 3.410624738102e-01 3.436399932781e-01 3.460564664158e-01 3.483055772878e-01 3.503848585655e-01 3.522956376315e-01 3.540311215135e-01 3.555924215991e-01 3.569777724852e-01 3.581849362139e-01 3.592134305903e-01 3.600626682618e-01 3.607302128796e-01 3.612183990136e-01 3.615243247446e-01 3.616488497730e-01 3.615925583556e-01 3.613549836257e-01 3.609379293945e-01 3.603412266702e-01 3.595661392597e-01 3.586161229496e-01 3.574903439579e-01 3.561922539504e-01 3.547263450002e-01 3.530908715819e-01 3.512937790047e-01 3.493350527815e-01 3.472183356157e-01 3.449516603190e-01 3.425339772092e-01 3.399756115196e-01 3.372784876712e-01 3.344484466828e-01 3.314962248181e-01 3.284230079414e-01 3.252403257716e-01 3.219550898322e-01 3.185739106996e-01 3.151093170705e-01 3.115670212293e-01 3.079600184945e-01 3.042998979280e-01 3.005954786631e-01 2.968627526233e-01 2.931128293316e-01 2.893595703589e-01 2.856201083353e-01 2.819073392394e-01 2.782397723580e-01 2.746341611410e-01 2.711061059412e-01 2.676784014457e-01 2.643664610032e-01 2.611905892443e-01 2.581740649851e-01 2.553327566195e-01 2.526915037436e-01 2.502689922164e-01 2.480845716500e-01 2.461610802277e-01 2.445131752725e-01 2.431618050890e-01 2.421220710327e-01 2.414064527499e-01 2.410319454670e-01 2.410034444382e-01 2.413327227261e-01 2.420243300525e-01 2.430791028086e-01 2.445001085835e-01 2.462809047696e-01 2.484177415920e-01 2.509029312947e-01 2.537245740738e-01 2.568720595791e-01 2.603289783677e-01 2.640806563810e-01 2.681099914274e-01 2.723983105430e-01 2.769270059354e-01 2.816772412493e-01 2.866278884091e-01 2.917601025964e-01 2.970530499220e-01 3.024864452488e-01 3.080407752462e-01 3.136963524066e-01 3.194329712784e-01 3.252334494984e-01 3.310773553028e-01 3.369487569340e-01 3.428292525054e-01 3.487016452494e-01 3.545506436889e-01 3.603580605284e-01 3.661106640813e-01 3.717923507389e-01 3.773876700387e-01 3.828836276786e-01 3.882645906649e-01 3.935203682964e-01 3.986350661867e-01 4.035984387447e-01 4.083987130058e-01 4.130217350498e-01 4.174612136351e-01 4.217018736952e-01 4.257362581716e-01 4.295540824070e-01 4.331440602720e-01 4.365014303793e-01 4.396139251555e-01 4.424759204183e-01 4.450798770810e-01 4.474179021169e-01 4.494861852710e-01 4.512763426717e-01 4.527856795335e-01 4.540084302912e-01 4.549402562117e-01 4.555811082303e-01 4.559237239560e-01 4.559704619319e-01 4.557190214298e-01 4.551677252279e-01 4.543208635137e-01 4.531761328693e-01 4.517397303323e-01 4.500133564453e-01 4.480019862321e-01 4.457126021716e-01 4.431504290946e-01 4.403251349252e-01 4.372449625293e-01 4.339213251799e-01 4.303667506140e-01 4.265946084545e-01 4.226200896723e-01 4.184602597631e-01 4.141346560004e-01 4.096617133562e-01 4.050662363237e-01 4.003698510162e-01 3.955990407038e-01 3.907839778325e-01 3.859495345933e-01 3.811311304063e-01 3.763607180509e-01 3.716721615513e-01 3.671049860718e-01 3.626917529060e-01 3.584768101194e-01 3.544960981771e-01 3.507887140409e-01 3.473968082160e-01 3.443536286252e-01 3.417006844465e-01 3.394689160730e-01 3.376901218866e-01 3.363928800387e-01 3.355984032343e-01 3.353264626380e-01 3.355879110452e-01 3.363910011321e-01 3.377347815964e-01 3.396140692269e-01 3.420184316403e-01 3.449271577466e-01 3.483199558458e-01 3.521676547825e-01 3.564379685078e-01 3.610977357019e-01 3.661048618832e-01 3.714228687845e-01 3.770060782927e-01 3.828140721369e-01 3.888028769311e-01 3.949266912029e-01 4.011458627324e-01 4.074145223981e-01 4.136941598573e-01 4.199423413800e-01 4.261211734363e-01 4.321950743118e-01 4.381251838503e-01 4.438815350599e-01 4.494303337969e-01 4.547420690615e-01 4.597912492433e-01 4.645484613827e-01 4.689942528721e-01 4.731042154293e-01 4.768609140687e-01 4.802469726925e-01 4.832465140449e-01 4.858498062479e-01 4.880430747684e-01 4.898206617848e-01 4.911772630321e-01 4.921075845328e-01 4.926130964509e-01 4.926933546766e-01 4.923527878783e-01 4.915974146578e-01 4.904351901006e-01 4.888782550929e-01 4.869376135138e-01 4.846313586974e-01 4.819736068158e-01 4.789867109912e-01 4.756920668928e-01 4.721119440879e-01 4.682750192037e-01 4.642047064574e-01 4.599331880584e-01 4.554908793359e-01 4.509065354749e-01 4.462170468343e-01 4.414530222782e-01 4.366490937412e-01 4.318400551955e-01 4.270581569606e-01 4.223384466662e-01 4.177126251189e-01 4.132119377660e-01 4.088640376842e-01 4.046981417378e-01 4.007378659234e-01 3.970042668528e-01 3.935174556078e-01 3.902904030333e-01 3.873362809116e-01 3.846615131582e-01 3.822711247716e-01 3.801653213114e-01 3.783393927991e-01 3.767888487871e-01 3.755020895272e-01 3.744693252507e-01 3.736759820881e-01 3.731037772135e-01 3.727405915575e-01 3.725650298043e-01 3.725612511174e-01 3.727126202390e-01 3.730008131864e-01 3.734126903953e-01 3.739315529260e-01 3.745481443869e-01 3.752497391096e-01 3.760283438005e-01 3.768775792914e-01 3.777902677796e-01 3.787664718036e-01 3.798000457790e-01 3.808922571539e-01 3.820431961361e-01 3.832503184248e-01 3.845171347624e-01 3.858404801344e-01 3.872199819667e-01 3.886543037488e-01 3.901375311965e-01 3.916664503434e-01 3.932298213317e-01 3.948200047703e-01 3.964209342089e-01 3.980178931144e-01 3.995920035054e-01 4.011207672835e-01 4.025820079430e-01 4.039479005062e-01 4.051916856853e-01 4.062846837812e-01 4.071942549673e-01 4.078945997643e-01 4.083513514650e-01 4.085374972485e-01 4.084245393172e-01 4.079865968477e-01 4.072027369718e-01 4.060495169188e-01 4.045164257531e-01 4.025908292049e-01 4.002694091271e-01 3.975550635127e-01 3.944538487550e-01 3.909858845246e-01 3.871716765305e-01 3.830462987570e-01 3.786509167881e-01 3.740329725721e-01 3.692557374398e-01 3.643828998789e-01 3.594943383631e-01 3.546726015173e-01 3.500051742918e-01 3.455918322215e-01 3.415244688291e-01 3.379039642197e-01 3.348196924020e-01 3.323586218443e-01 3.305969194662e-01 3.295912638039e-01 3.293870759713e-01 3.300030757485e-01 3.314419343450e-01 3.336804701641e-01 3.366742633801e-01 3.403631814353e-01 3.446639190137e-01 3.494860685773e-01 3.547260219454e-01 3.602726177917e-01 3.660163497861e-01 3.718439030526e-01 3.776478407532e-01 3.833240211277e-01 3.887765598240e-01 3.939189224775e-01 3.986718899614e-01 4.029694084679e-01 4.067544646605e-01 4.099848374538e-01 4.126248042406e-01 4.146541156777e-01 4.160646789768e-01 4.168545115791e-01 4.170404957568e-01 4.166430803689e-01 4.156970733688e-01 4.142454976475e-01 4.123349494944e-01 4.100280778036e-01 4.073843754653e-01 4.044729064025e-01 4.013649833610e-01 3.981296616367e-01 3.948417103839e-01 3.915683819854e-01 3.883777218800e-01 3.853328593342e-01 3.824879770212e-01 3.798953321838e-01 3.775962171787e-01 3.756281726014e-01 3.740183194303e-01 3.727887752059e-01 3.719568073065e-01 3.715317335426e-01 3.715226776480e-01 3.719340591824e-01 3.727692900768e-01 3.740325197002e-01 3.757248313361e-01 3.778515075771e-01 3.804129827006e-01 3.834120259455e-01 3.868482133485e-01 3.907174106116e-01 3.950114991399e-01 3.997158804401e-01 4.048096906624e-01 4.102613653785e-01 4.160335745466e-01 4.220770201225e-01 4.283336827924e-01 4.347390377365e-01 4.412174590450e-01 4.476906089378e-01 4.540729159411e-01 4.602784164442e-01 4.662212982798e-01 4.718148521419e-01 4.769827426948e-01 4.816510158839e-01 4.857565252985e-01 4.892474794841e-01 4.920849867374e-01 4.942439139454e-01 4.957144790094e-01 4.965035734120e-01 4.966321943187e-01 4.961385985147e-01 4.950759397755e-01 4.935105322736e-01 4.915215394322e-01 4.891949615589e-01 4.866285408209e-01 4.839204841741e-01 4.811697072610e-01 4.784748331497e-01 4.759238201410e-01 4.736008845202e-01 4.715742976479e-01 4.699008821422e-01 4.686240363999e-01 4.677702372994e-01 4.673574611833e-01 4.673858470344e-01 4.678529759528e-01 4.687460861886e-01 4.700471773154e-01 4.717423394252e-01 4.738093781358e-01 4.762335950243e-01 4.789960606946e-01 4.820805800644e-01 4.854699454410e-01 4.891373513365e-01 4.930585922511e-01 4.971899921294e-01 5.014825289962e-01 5.058753595663e-01 5.102828538097e-01 5.146188688024e-01 5.187706809209e-01 5.226231366605e-01 5.260522766621e-01 5.289232443316e-01 5.311158448124e-01 5.325037072256e-01 5.329813724899e-01 5.324602386518e-01 5.308692529639e-01 5.281743604062e-01 5.243628390977e-01 5.194644099400e-01 5.135402068000e-01 5.066862435614e-01 4.990407587443e-01 4.907620984180e-01 4.820487191580e-01 4.731108232670e-01 4.641714277543e-01 4.554622814812e-01 4.471949453241e-01 4.395708737117e-01 4.327505656057e-01 4.268565332789e-01 4.219668519732e-01 4.181017521560e-01 4.152461714930e-01 4.133328141003e-01 4.122741140897e-01 4.119604487792e-01 4.122725329901e-01 4.131043179262e-01 4.143505643870e-01 4.159340701828e-01 4.177898308828e-01 4.198730022915e-01 4.221563923402e-01 4.246157426505e-01 4.272409511379e-01 4.300118734715e-01 4.329107150370e-01 4.359117214405e-01 4.389822932483e-01 4.420921338719e-01 4.452069363283e-01 4.483052160041e-01 4.513749589864e-01 4.544264761488e-01 4.574911365908e-01 4.606232847238e-01 4.639033478338e-01 4.674231911806e-01 4.712914174278e-01 4.756121344854e-01 4.804762448407e-01 4.859592925222e-01 4.920939134761e-01 4.988857334279e-01 5.062914565749e-01 5.142340769101e-01 5.226083472495e-01 5.312779096457e-01 5.401112653437e-01 5.489667436546e-01 5.577233698614e-01 5.662842448320e-01 5.745707435681e-01 5.825501300977e-01 5.902012477879e-01 5.975395021367e-01 6.045893313081e-01 6.113757651601e-01 6.179309922671e-01 6.242550348742e-01 6.303360251333e-01 6.361249664205e-01 6.390441320619e-01 6.400249055936e-01 6.410363671523e-01 6.437823251654e-01 6.485227363338e-01 6.538556916507e-01 6.576560496310e-01 6.584525818939e-01 6.563216676627e-01 6.527923303850e-01 6.498432636588e-01 6.485790378085e-01 6.484952714337e-01 6.478736671801e-01 6.449898368368e-01 6.392839464261e-01 6.317660465955e-01 6.244163411570e-01 6.189142255098e-01 6.155498709398e-01 6.130941226317e-01 6.097060755714e-01 6.042202488930e-01 5.969353267887e-01 5.894020148970e-01 5.833659020031e-01 5.795423963435e-01 5.770984499278e-01 5.742285094037e-01 5.693971406310e-01 5.623676355562e-01 5.543353124574e-01 5.471462387470e-01 5.420495157576e-01 5.388572141491e-01 5.361455130244e-01 5.323541694016e-01 5.269338955637e-01 5.207722494086e-01 5.156357918835e-01 5.129465864864e-01 5.127437783725e-01 5.136397476535e-01 5.137938093363e-01 5.121456327283e-01 5.090791787217e-01 5.061053881143e-01 5.047739879235e-01 5.055648972926e-01 5.076026090430e-01 5.093943884420e-01 5.100447473410e-01 5.100683933538e-01 5.112102244268e-01 5.153720072389e-01 5.233458014871e-01 5.342843294654e-01 5.463205059560e-01 5.578273448004e-01 5.683623137811e-01 5.786894187667e-01 5.899491014848e-01 6.025664275435e-01 6.156737251273e-01 6.275047295888e-01 6.364592685333e-01 6.420883093465e-01 6.453886756042e-01 6.482560581491e-01 6.523557044289e-01 6.581438181916e-01 6.647232936199e-01 6.706054921447e-01 6.747944696767e-01 6.774408508337e-01 6.796416508773e-01 6.824930456488e-01 6.860611813671e-01 6.890129467539e-01 6.891758158132e-01 6.846778432148e-01 6.749444819697e-01 6.609866938091e-01 6.448471270906e-01 6.285313426499e-01 6.130532883536e-01 5.982500402311e-01 5.835369626288e-01 5.690436457984e-01 5.562637105185e-01 5.476513251770e-01 5.452667671117e-01 5.493527557979e-01 5.580232810562e-01 5.683678860122e-01 5.780641952076e-01 5.863735707742e-01 5.940254726805e-01 6.021706566524e-01 6.111517071358e-01 6.199640566180e-01 6.267457313846e-01 6.299088792097e-01 6.291421483503e-01 6.256643268995e-01 6.215780978695e-01 6.187046948700e-01 6.176712688684e-01 6.178661754651e-01 6.183074958296e-01 6.187699351262e-01 6.202643065730e-01 6.245095390322e-01 6.327044596708e-01 6.444776993452e-01 6.578363072089e-01 6.702320944685e-01 6.799352807953e-01 6.868573136742e-01 6.923561727124e-01 6.981604629630e-01 7.050020659694e-01 7.110585550452e-01 7.148864764500e-01 6.634875590274e-01 5.920329364557e-01 5.605694350017e-01 5.908708478884e-01 6.387883100378e-01 6.565254390714e-01 6.353745320515e-01 6.044431555336e-01 6.020370675333e-01 6.310050905060e-01 6.554476810642e-01 6.435927526530e-01 5.969186104083e-01 5.524553948849e-01 5.533446871391e-01 5.952630369715e-01 6.314116832849e-01 6.271555550488e-01 5.865605905113e-01 5.502151349432e-01 5.603065318812e-01 6.060733057327e-01 6.363591101010e-01 6.154104841445e-01 5.495822569858e-01 4.928993935524e-01 5.121787789568e-01 5.953837293440e-01 6.691316437238e-01 6.830040212612e-01 6.309056792409e-01 5.502776170922e-01 5.094082831080e-01 5.448816340543e-01 6.117484884109e-01 6.515267896969e-01 6.451751830408e-01 6.130181908861e-01 5.939845358541e-01 6.069082897261e-01 6.303870832567e-01 6.335819219779e-01 6.116067727667e-01 5.927041072627e-01 6.118861565878e-01 6.655836995421e-01 7.123434429379e-01 7.152198717867e-01 6.684389169149e-01 6.044848896631e-01 5.806990308978e-01 6.233981829406e-01 6.916428925532e-01 7.296723580796e-01 7.117127391344e-01 6.492781907125e-01 5.854536291240e-01 5.695253750913e-01 6.071404701321e-01 6.566214039927e-01 6.797926342330e-01 6.666029212111e-01 6.314543363969e-01 5.996519276322e-01 5.890961205736e-01 5.989675443164e-01 6.170553091496e-01 6.330073660223e-01 6.415259120666e-01 6.390237158109e-01 6.233654686562e-01 5.987622364450e-01 5.802295029594e-01
 3.754843926220e-01 3.737234080043e-01 3.717669082368e-01 3.699361989567e-01 3.684712149448e-01 3.672764984063e-01 3.659926934015e-01 3.643677335830e-01 3.625214927895e-01 3.608082806591e-01 3.594484560183e-01 3.583288024503e-01 3.571376547018e-01 3.556590182286e-01 3.539645666790e-01 3.523570174194e-01 3.510892574802e-01 3.501029141532e-01 3.490730646444e-01 3.477432909261e-01 3.461901117836e-01 3.447351224358e-01 3.436163513214e-01 3.427612486824e-01 3.418676517621e-01 3.406963314178e-01 3.393057795085e-01 3.380045436548e-01 3.370489912811e-01 3.363707648082e-01 3.356484968730e-01 3.346416842887e-01 3.334310745227e-01 3.323229077340e-01 3.315418541448e-01 3.310225769084e-01 3.304803266926e-01 3.296829850827e-01 3.286770842394e-01 3.277486939869e-01 3.271436483185e-01 3.268247358979e-01 3.265053861200e-01 3.259340095404e-01 3.251328506925e-01 3.243775965944e-01 3.239436908809e-01 3.238370797539e-01 3.237724562847e-01 3.234393637681e-01 3.228203102990e-01 3.222310102111e-01 3.220103378703e-01 3.221645561640e-01 3.223506446044e-01 3.222143360930e-01 3.217586767914e-01 3.213569568529e-01 3.213792223721e-01 3.218009024089e-01 3.222080044821e-01 3.222287931003e-01 3.219279893209e-01 3.217446767040e-01 3.220299588064e-01 3.226782327753e-01 3.232411906028e-01 3.233957390280e-01 3.232722235724e-01 3.233192137416e-01 3.238357262546e-01 3.246594347902e-01 3.253459031609e-01 3.256366121096e-01 3.257111202183e-01 3.259824107228e-01 3.266756535376e-01 3.276140355961e-01 3.284142289917e-01 3.288731531500e-01 3.291588239297e-01 3.296260588389e-01 3.304531250876e-01 3.314840789948e-01 3.324060111904e-01 3.330552650838e-01 3.335554475841e-01 3.341861068736e-01 3.351164059566e-01 3.362475538273e-01 3.373201135375e-01 3.381664608256e-01 3.388599171306e-01 3.396313863054e-01 3.406551666909e-01 3.418889423816e-01 3.431155040975e-01 3.441463152734e-01 3.450045603150e-01 3.458971658839e-01 3.470114220411e-01 3.483364806526e-01 3.496803883223e-01 3.508550521218e-01 3.518556503452e-01 3.528576821287e-01 3.540458509324e-01 3.554310310772e-01 3.568521042244e-01 3.581385252997e-01 3.592672250821e-01 3.603721535957e-01 3.616111552989e-01 3.630233957420e-01 3.644970827152e-01 3.658809717719e-01 3.671262988040e-01 3.683215347437e-01 3.696014856007e-01 3.710253796947e-01 3.725279308660e-01 3.739842383166e-01 3.753236678082e-01 3.765959270840e-01 3.779129978743e-01 3.793385733463e-01 3.808387057085e-01 3.823215497882e-01 3.837227564189e-01 3.850597556700e-01 3.864074618069e-01 3.878232146501e-01 3.892960425126e-01 3.907711449149e-01 3.922017622877e-01 3.935846520741e-01 3.949546872423e-01 3.963542946080e-01 3.977932947511e-01 3.992443236703e-01 4.006751772164e-01 4.020749578498e-01 4.034560515392e-01 4.048430025579e-01 4.062520697430e-01 4.076730510169e-01 4.090823954184e-01 4.104700295767e-01 4.118428500727e-01 4.132137532510e-01 4.145924819148e-01 4.159739704261e-01 4.173435852845e-01 4.186950925639e-01 4.200371822244e-01 4.213781448172e-01 4.227166311850e-01 4.240464553177e-01 4.253612808714e-01 4.266596740419e-01 4.279507891804e-01 4.292399654211e-01 4.305202808232e-01 4.317826674285e-01 4.330271788195e-01 4.342588991036e-01 4.354839157912e-01 4.367032784948e-01 4.379088223986e-01 4.390912427304e-01 4.402528489750e-01 4.414037564985e-01 4.425481342567e-01 4.436831275744e-01 4.447994919855e-01 4.458886864915e-01 4.469549103638e-01 4.480101979538e-01 4.490603212609e-01 4.500986990668e-01 4.511134228897e-01 4.520990235575e-01 4.530597628431e-01 4.540082003399e-01 4.549497794462e-01 4.558759324333e-01 4.567741464965e-01 4.576422312521e-01 4.584883055154e-01 4.593211048890e-01 4.601430279373e-01 4.609441240332e-01 4.617134834661e-01 4.624531964411e-01 4.631738329779e-01 4.638820482797e-01 4.645742843573e-01 4.652382753451e-01 4.658660040150e-01 4.664662543718e-01 4.670534111325e-01 4.676290985183e-01 4.681805413746e-01 4.686964717746e-01 4.691777848249e-01 4.696381315404e-01 4.700886240400e-01 4.705218642248e-01 4.709218925729e-01 4.712829892492e-01 4.716170418415e-01 4.719370244234e-01 4.722439619631e-01 4.725233328515e-01 4.727624863081e-01 4.729671090168e-01 4.731549824001e-01 4.733295001578e-01 4.734805114575e-01 4.735937425102e-01 4.736666648641e-01 4.737135579320e-01 4.737466470081e-01 4.737591844109e-01 4.737356236226e-01 4.736706557235e-01 4.735737437728e-01 4.734562790870e-01 4.733183616381e-01 4.731487302455e-01 4.729357219990e-01 4.726874889607e-01 4.724141862738e-01 4.721162526080e-01 4.717873561247e-01 4.714200971196e-01 4.710134124091e-01 4.705794487231e-01 4.701203285116e-01 4.696287609851e-01 4.690995148353e-01 4.685350795572e-01 4.679391755949e-01 4.673153407316e-01 4.666610728809e-01 4.659690992137e-01 4.652409500542e-01 4.644837649924e-01 4.636959832043e-01 4.628756208408e-01 4.620207224203e-01 4.611288428295e-01 4.602049142849e-01 4.592519244888e-01 4.582641113465e-01 4.572403465830e-01 4.561813148711e-01 4.550881034922e-01 4.539622241807e-01 4.528041580233e-01 4.516080652604e-01 4.503759521950e-01 4.491107076118e-01 4.478110204673e-01 4.464766485696e-01 4.451076054226e-01 4.437005474844e-01 4.422582437904e-01 4.407829056543e-01 4.392717308549e-01 4.377244481736e-01 4.361423555277e-01 4.345230233075e-01 4.328679968232e-01 4.311798397882e-01 4.294548410294e-01 4.276934498447e-01 4.258970649866e-01 4.240645332259e-01 4.221964424822e-01 4.202934898645e-01 4.183531555157e-01 4.163778816615e-01 4.143676244323e-01 4.123206605704e-01 4.102377980485e-01 4.081198029528e-01 4.059661080268e-01 4.037774971608e-01 4.015535677294e-01 3.992922207057e-01 3.969952867618e-01 3.946628837429e-01 3.922949734918e-01 3.898922382389e-01 3.874550554263e-01 3.849812369194e-01 3.824720080825e-01 3.799269275284e-01 3.773464206090e-01 3.747317287108e-01 3.720842899313e-01 3.694005521927e-01 3.666811382004e-01 3.639265240594e-01 3.611369527970e-01 3.583134214021e-01 3.554565353198e-01 3.525640736312e-01 3.496385548531e-01 3.466787376820e-01 3.436845632393e-01 3.406566931689e-01 3.375951218357e-01 3.345002580782e-01 3.313740862467e-01 3.282148590502e-01 3.250219600157e-01 3.217970048292e-01 3.185392037410e-01 3.152490077324e-01 3.119284668961e-01 3.085774677341e-01 3.051940937810e-01 3.017807192750e-01 2.983345989587e-01 2.948583348841e-01 2.913537032417e-01 2.878187271113e-01 2.842544604186e-01 2.806618707063e-01 2.770387957582e-01 2.733879990059e-01 2.697100117473e-01 2.660034657660e-01 2.622708692021e-01 2.585118923682e-01 2.547250577777e-01 2.509132057546e-01 2.470756860819e-01 2.432128598614e-01 2.393266913588e-01 2.354164862132e-01 2.314829508080e-01 2.275271634801e-01 2.235486295465e-01 2.195487803296e-01 2.155293129720e-01 2.114891610261e-01 2.074305460837e-01 2.033536686666e-01 1.992582079584e-01 1.951475127485e-01 1.910210856945e-01 1.868799899516e-01 1.827266771615e-01 1.785606952713e-01 1.743838946753e-01 1.701985141695e-01 1.660047653949e-01 1.618052302440e-01 1.576019597189e-01 1.533958316152e-01 1.491901538370e-01 1.449870620655e-01 1.407881813196e-01 1.365975995678e-01 1.324182823039e-01 1.282535411154e-01 1.241086355190e-01 1.199865003877e-01 1.158926505818e-01 1.118340279628e-01 1.078142965172e-01 1.038438837578e-01 9.993039059437e-02 9.608265829987e-02 9.231338465957e-02 8.863368795394e-02 8.505797264420e-02 8.160463645833e-02 7.829133397922e-02 7.513930847873e-02 7.217284467275e-02 6.941780256343e-02 6.690375638839e-02 6.466159533654e-02 6.272222300908e-02 6.111789844700e-02 5.987758966690e-02 5.902605122031e-02 5.858220754917e-02 5.855762805577e-02 5.895441038597e-02 5.976518023564e-02 6.097494018213e-02 6.256042996394e-02 6.449512458045e-02 6.674948599215e-02 6.929229050958e-02 7.209412361991e-02 7.512453255368e-02 7.835676174139e-02 8.176772428318e-02 8.533440408700e-02 8.903793126779e-02 9.286191597018e-02 9.678876552862e-02 1.008078157945e-01 1.049067370745e-01 1.090745700879e-01 1.133035413281e-01 1.175849042060e-01 1.219118453745e-01 1.262789634944e-01 1.306795401449e-01 1.351100464627e-01 1.395651319396e-01 1.440409437509e-01 1.485337276377e-01 1.530407348905e-01 1.575586384685e-01 1.620848374519e-01 1.666164760254e-01 1.711506354741e-01 1.756860186865e-01 1.802201010015e-01 1.847516814354e-01 1.892786324647e-01 1.937983848378e-01 1.983100389520e-01 2.028120142574e-01 2.073021998198e-01 2.117804887170e-01 2.162439444515e-01 2.206916148482e-01 2.251230164547e-01 2.295360514092e-01 2.339299443420e-01 2.383032061649e-01 2.426544036156e-01 2.469835588714e-01 2.512887172749e-01 2.555687507567e-01 2.598232011665e-01 2.640493559121e-01 2.682481357964e-01 2.724177214440e-01 2.765569895491e-01 2.806653334272e-01 2.847411601781e-01 2.887834916060e-01 2.927927367458e-01 2.967657157946e-01 3.007040044981e-01 3.046048616253e-01 3.084672153722e-01 3.122919529198e-01 3.160763318749e-01 3.198202975708e-01 3.235232450706e-01 3.271821652453e-01 3.307986547204e-01 3.343714063226e-01 3.378983439384e-01 3.413801154065e-01 3.448145580913e-01 3.482020255515e-01 3.515409076118e-01 3.548298626320e-01 3.580694191079e-01 3.612572012187e-01 3.643931234211e-01 3.674773140954e-01 3.705066043569e-01 3.734825939032e-01 3.764032075524e-01 3.792678658545e-01 3.820765280015e-01 3.848268078430e-01 3.875196178341e-01 3.901535754723e-01 3.927267427469e-01 3.952411908557e-01 3.976925310539e-01 4.000822462471e-01 4.024097749242e-01 4.046727551757e-01 4.068728341947e-01 4.090073499291e-01 4.110763706033e-01 4.130798081536e-01 4.150156235641e-01 4.168843782619e-01 4.186846384862e-01 4.204157851774e-01 4.220777120366e-01 4.236683810293e-01 4.251892217889e-01 4.266381838287e-01 4.280147662570e-01 4.293195976072e-01 4.305501744527e-01 4.317075941618e-01 4.327914324586e-01 4.337991470099e-01 4.347325078110e-01 4.355889997057e-01 4.363695547674e-01 4.370730549365e-01 4.376982510625e-01 4.382465393635e-01 4.387161310976e-01 4.391063470260e-01 4.394185554728e-01 4.396499382229e-01 4.398026687863e-01 4.398740662228e-01 4.398645493383e-01 4.397745381155e-01 4.396020919663e-01 4.393485166551e-01 4.390125988358e-01 4.385937987663e-01 4.380930720589e-01 4.375085165546e-01 4.368413311035e-01 4.360912845266e-01 4.352569664482e-01 4.343398558079e-01 4.333379305825e-01 4.322520297219e-01 4.310818731504e-01 4.298271438337e-01 4.284889111603e-01 4.270653862245e-01 4.255572729951e-01 4.239654231761e-01 4.222883768299e-01 4.205273888997e-01 4.186819458073e-01 4.167519048548e-01 4.147379273206e-01 4.126390263941e-01 4.104571281412e-01 4.081902796486e-01 4.058396918912e-01 4.034060474343e-01 4.008883323227e-01 3.982887226375e-01 3.956059835310e-01 3.928408020249e-01 3.899936680697e-01 3.870650063476e-01 3.840548899268e-01 3.809638835387e-01 3.777917283639e-01 3.745402876121e-01 3.712080314051e-01 3.677976916687e-01 3.643090224802e-01 3.607418587352e-01 3.570980338037e-01 3.533768445438e-01 3.495804443553e-01 3.457094375546e-01 3.417625218601e-01 3.377428895923e-01 3.336498155841e-01 3.294845255503e-01 3.252483685041e-01 3.209406875643e-01 3.165653477241e-01 3.121207681920e-01 3.076088547943e-01 3.030318431409e-01 2.983878973257e-01 2.936820107870e-01 2.889122175810e-01 2.840808022507e-01 2.791903520744e-01 2.742386913032e-01 2.692321098356e-01 2.641681040722e-01 2.590490041570e-01 2.538797353080e-01 2.486558510187e-01 2.433853954244e-01 2.380656046337e-01 2.327003670414e-01 2.272930630354e-01 2.218414469943e-01 2.163531837419e-01 2.108256666492e-01 2.052645165423e-01 1.996726545996e-01 1.940491324430e-01 1.884024261308e-01 1.827311533909e-01 1.770414916206e-01 1.713378542889e-01 1.656201016473e-01 1.598998074717e-01 1.541749462724e-01 1.484557019964e-01 1.427481759740e-01 1.370553956035e-01 1.313923681700e-01 1.257613205720e-01 1.201772653706e-01 1.146527098631e-01 1.091972809203e-01 1.038346413375e-01 9.857820979174e-02 9.345495189940e-02 8.849310859373e-02 8.372071515627e-02 7.918431512727e-02 7.492321290591e-02 7.099404020760e-02 6.745834485052e-02 6.437890134150e-02 6.183008490311e-02 5.987712327953e-02 5.857946713571e-02 5.798113992483e-02 5.809991218965e-02 5.892835721969e-02 6.043559200587e-02 6.256467729362e-02 6.525115027225e-02 6.842546587302e-02 7.201170062713e-02 7.595159556219e-02 8.017978204222e-02 8.464798744489e-02 8.931647470304e-02 9.413887227992e-02 9.909535692997e-02 1.041511222866e-01 1.092857274104e-01 1.144864337210e-01 1.197252170130e-01 1.250010594920e-01 1.302928812870e-01 1.355927170684e-01 1.408960749112e-01 1.461840219730e-01 1.514611580989e-01 1.567126021254e-01 1.619339562734e-01 1.671258581269e-01 1.722714546226e-01 1.773786740593e-01 1.824340169676e-01 1.874355511534e-01 1.923853477750e-01 1.972686666219e-01 2.020928649902e-01 2.068483363675e-01 2.115316226909e-01 2.161462124194e-01 2.206788304925e-01 2.251360578761e-01 2.295108754147e-01 2.337982192963e-01 2.380036325610e-01 2.421143192364e-01 2.461356965452e-01 2.500638113145e-01 2.538904390823e-01 2.576243863895e-01 2.612522050072e-01 2.647787612527e-01 2.682022091790e-01 2.715131827259e-01 2.747214206028e-01 2.778137879090e-01 2.807946463217e-01 2.836634110891e-01 2.864103123184e-01 2.890459920595e-01 2.915573485991e-01 2.939482611707e-01 2.962205320174e-01 2.983618474888e-01 3.003859246566e-01 3.022774388184e-01 3.040425031878e-01 3.056825077313e-01 3.071849167869e-01 3.085636901275e-01 3.098058472074e-01 3.109147530481e-01 3.118946437359e-01 3.127328381549e-01 3.134423430200e-01 3.140127256664e-01 3.144454749120e-01 3.147471224504e-01 3.149037960734e-01 3.149293599199e-01 3.148145197883e-01 3.145598805382e-01 3.141737734872e-01 3.136418414696e-01 3.129786311376e-01 3.121760954061e-01 3.112341637200e-01 3.101624172898e-01 3.089470032032e-01 3.076029241965e-01 3.061218995282e-01 3.045056489129e-01 3.027633418782e-01 3.008822969443e-01 2.988773522932e-01 2.967425162184e-01 2.944788065101e-01 2.920960047033e-01 2.895840336392e-01 2.869556858944e-01 2.842085460194e-01 2.813430295789e-01 2.783690684530e-01 2.752795780407e-01 2.720861208278e-01 2.687889818224e-01 2.653880679167e-01 2.618954338553e-01 2.583069841245e-01 2.546318338129e-01 2.508757213521e-01 2.470369626937e-01 2.431301892965e-01 2.391541805315e-01 2.351175351045e-01 2.310297749225e-01 2.268914242774e-01 2.227174588439e-01 2.185114638878e-01 2.142823760200e-01 2.100452402085e-01 2.058026619700e-01 2.015715537465e-01 1.973624070094e-01 1.931851105261e-01 1.890595746497e-01 1.849926845102e-01 1.810064166951e-01 1.771160323727e-01 1.733355381303e-01 1.696913820582e-01 1.661948408263e-01 1.628729322358e-01 1.597463040550e-01 1.568314953903e-01 1.541604678919e-01 1.517452924814e-01 1.496142383472e-01 1.477874972846e-01 1.462782105825e-01 1.451137321941e-01 1.442984320996e-01 1.438521422608e-01 1.437802293195e-01 1.440838395309e-01 1.447730045379e-01 1.458338579181e-01 1.472678554944e-01 1.490616528189e-01 1.511997216674e-01 1.536739587026e-01 1.564568042273e-01 1.595372570776e-01 1.628917550513e-01 1.664965099417e-01 1.703389220024e-01 1.743879235634e-01 1.786305954899e-01 1.830439736633e-01 1.876057371571e-01 1.923047606067e-01 1.971144483357e-01 2.020243347617e-01 2.070166790359e-01 2.120730250081e-01 2.171859103622e-01 2.223340184279e-01 2.275099097635e-01 2.327013283187e-01 2.378918369960e-01 2.430779111568e-01 2.482434998161e-01 2.533792469238e-01 2.584808061824e-01 2.635322870181e-01 2.685311989905e-01 2.734669186791e-01 2.783307302719e-01 2.831202077014e-01 2.878223942556e-01 2.924350456707e-01 2.969519108259e-01 3.013622153773e-01 3.056671819143e-01 3.098544300054e-01 3.139225948333e-01 3.178672402939e-01 3.216792496385e-01 3.253604883715e-01 3.289011666700e-01 3.322988269857e-01 3.355526183520e-01 3.386529040047e-01 3.416023380755e-01 3.443932789030e-01 3.470235600518e-01 3.494923030177e-01 3.517929218528e-01 3.539264991166e-01 3.558890609035e-01 3.576778236744e-01 3.592938431048e-01 3.607323980679e-01 3.619937235678e-01 3.630763794628e-01 3.639780995598e-01 3.646997747329e-01 3.652395623898e-01 3.655970701144e-01 3.657735555431e-01 3.657673721317e-01 3.655792815538e-01 3.652115273910e-01 3.646630731596e-01 3.639364501114e-01 3.630331103543e-01 3.619532603426e-01 3.607020844355e-01 3.592781861310e-01 3.576865573249e-01 3.559306202808e-01 3.540105547238e-01 3.519349599263e-01 3.497032831305e-01 3.473224156074e-01 3.447989736395e-01 3.421343608511e-01 3.393385102958e-01 3.364152511843e-01 3.333715812635e-01 3.302173063329e-01 3.269554530931e-01 3.235989121478e-01 3.201548213053e-01 3.166318624153e-01 3.130440437441e-01 3.093977725808e-01 3.057076595211e-01 3.019863146514e-01 2.982450082440e-01 2.945001205740e-01 2.907646448772e-01 2.870532215303e-01 2.833855570670e-01 2.797747279436e-01 2.762402502494e-01 2.728020516758e-01 2.694758000342e-01 2.662847763891e-01 2.632472428643e-01 2.603838527467e-01 2.577166009472e-01 2.552627558689e-01 2.530463086402e-01 2.510844676694e-01 2.493951821305e-01 2.480008500108e-01 2.469122652303e-01 2.461481635492e-01 2.457200353183e-01 2.456384618076e-01 2.459140134522e-01 2.465489069604e-01 2.475492095605e-01 2.489140869917e-01 2.506406403254e-01 2.527260815034e-01 2.551601968493e-01 2.579347843819e-01 2.610376141045e-01 2.644539416728e-01 2.681702893730e-01 2.721682881449e-01 2.764314600125e-01 2.809400302728e-01 2.856746598113e-01 2.906157725472e-01 2.957425611827e-01 3.010356530776e-01 3.064736934639e-01 3.120372870268e-01 3.177063202362e-01 3.234621251363e-01 3.292843549472e-01 3.351552075190e-01 3.410571971349e-01 3.469706511512e-01 3.528795443655e-01 3.587663647526e-01 3.646146740015e-01 3.704087371002e-01 3.761317159257e-01 3.817713182491e-01 3.873101789653e-01 3.927366149348e-01 3.980364015589e-01 4.031951460864e-01 4.082027725063e-01 4.130439399676e-01 4.177095047375e-01 4.221864009952e-01 4.264633128943e-01 4.305326715634e-01 4.343801975286e-01 4.380002627085e-01 4.413815998939e-01 4.445158378212e-01 4.473972163718e-01 4.500149883341e-01 4.523649841486e-01 4.544394838442e-01 4.562322842647e-01 4.577405837822e-01 4.589560225054e-01 4.598785006691e-01 4.605025427189e-01 4.608256757204e-01 4.608481347685e-01 4.605667065506e-01 4.599839902014e-01 4.590990960624e-01 4.579148784286e-01 4.564342858403e-01 4.546603857741e-01 4.525994189262e-01 4.502564311791e-01 4.476386944086e-01 4.447565205424e-01 4.416181838396e-01 4.382363919855e-01 4.346227544473e-01 4.307934776642e-01 4.267634090652e-01 4.225520519618e-01 4.181761782749e-01 4.136592362105e-01 4.090249945868e-01 4.042954489717e-01 3.995010108572e-01 3.946682808564e-01 3.898284637725e-01 3.850159224656e-01 3.802616546818e-01 3.756059926496e-01 3.710835623032e-01 3.667325121571e-01 3.625956998387e-01 3.587078593408e-01 3.551137666915e-01 3.518496035309e-01 3.489539738459e-01 3.464634072038e-01 3.444098838905e-01 3.428263043584e-01 3.417356578420e-01 3.411613610326e-01 3.411182831290e-01 3.416169258549e-01 3.426626388915e-01 3.442507360054e-01 3.463751671030e-01 3.490198341071e-01 3.521651379553e-01 3.557867687759e-01 3.598527249492e-01 3.643321002297e-01 3.691849025047e-01 3.743740333267e-01 3.798561071975e-01 3.855873670999e-01 3.915267862023e-01 3.976270576307e-01 4.038460166495e-01 4.101395931620e-01 4.164649969823e-01 4.227826360227e-01 4.290490088245e-01 4.352294374096e-01 4.412839525411e-01 4.471796128076e-01 4.528840084293e-01 4.583626624666e-01 4.635908766809e-01 4.685381036275e-01 4.731813209833e-01 4.774981174411e-01 4.814663658281e-01 4.850705897263e-01 4.882915707336e-01 4.911183245534e-01 4.935396037603e-01 4.955436471505e-01 4.971278071294e-01 4.982845594160e-01 4.990138948093e-01 4.993156457367e-01 4.991918060889e-01 4.986500223648e-01 4.976957032176e-01 4.963407344848e-01 4.945957030357e-01 4.924766478669e-01 4.899994562142e-01 4.871835205547e-01 4.840517137691e-01 4.806230131991e-01 4.769267497168e-01 4.729882051236e-01 4.688342440468e-01 4.644983343475e-01 4.600078909773e-01 4.553969492191e-01 4.506985693797e-01 4.459445712700e-01 4.411697822746e-01 4.364068437712e-01 4.316893395849e-01 4.270470116297e-01 4.225123745938e-01 4.181135173951e-01 4.138768798970e-01 4.098275656168e-01 4.059860429524e-01 4.023725084672e-01 3.990001398027e-01 3.958817926764e-01 3.930268252200e-01 3.904371133912e-01 3.881169796681e-01 3.860612567818e-01 3.842673207393e-01 3.827253229235e-01 3.814243374846e-01 3.803546555668e-01 3.794987078475e-01 3.788441577964e-01 3.783741933319e-01 3.780722368010e-01 3.779247174790e-01 3.779143561219e-01 3.780306101850e-01 3.782592179549e-01 3.785892373051e-01 3.790141467859e-01 3.795225414294e-01 3.801144646579e-01 3.807812595385e-01 3.815231846580e-01 3.823402182140e-01 3.832290558827e-01 3.841943336577e-01 3.852330475106e-01 3.863487721774e-01 3.875406188392e-01 3.888067098168e-01 3.901477644694e-01 3.915557996198e-01 3.930272184918e-01 3.945522347490e-01 3.961182773314e-01 3.977118072134e-01 3.993144303769e-01 4.009069991958e-01 4.024639533980e-01 4.039623658168e-01 4.053734126307e-01 4.066654282336e-01 4.078114960064e-01 4.087761136467e-01 4.095285608315e-01 4.100368191405e-01 4.102694027358e-01 4.101994960125e-01 4.097952121807e-01 4.090383118313e-01 4.079055343555e-01 4.063825668748e-01 4.044610659978e-01 4.021336149668e-01 3.994059593571e-01 3.962850066446e-01 3.927905647757e-01 3.889467473175e-01 3.847864484181e-01 3.803567008894e-01 3.757043901868e-01 3.708961505629e-01 3.660008524773e-01 3.610954934452e-01 3.562699652725e-01 3.516140635607e-01 3.472270629969e-01 3.432060192120e-01 3.396496129139e-01 3.366523506335e-01 3.342978267768e-01 3.326621312610e-01 3.318020143244e-01 3.317575628711e-01 3.325485137030e-01 3.341701004348e-01 3.365986760166e-01 3.397834266571e-01 3.436612610143e-01 3.481466429404e-01 3.531434805467e-01 3.585481723006e-01 3.642471816343e-01 3.701308503001e-01 3.760851503795e-01 3.820025274016e-01 3.877816767242e-01 3.933267050959e-01 3.985536296159e-01 4.033856731676e-01 4.077593332308e-01 4.116205391647e-01 4.149267449520e-01 4.176493624778e-01 4.197670713706e-01 4.212755144790e-01 4.221768489034e-01 4.224869418064e-01 4.222316952126e-01 4.214422475146e-01 4.201655302758e-01 4.184475744445e-01 4.163466079879e-01 4.139247772136e-01 4.112433438063e-01 4.083731350964e-01 4.053773085571e-01 4.023253858020e-01 3.992812220360e-01 3.963039097805e-01 3.934524893193e-01 3.907766412580e-01 3.883229464584e-01 3.861290770965e-01 3.842286893380e-01 3.826503734495e-01 3.814136321351e-01 3.805391751687e-01 3.800412359047e-01 3.799327086619e-01 3.802264967113e-01 3.809327641309e-01 3.820658467981e-01 3.836348670135e-01 3.856523770669e-01 3.881288693899e-01 3.910719039781e-01 3.944865965756e-01 3.983712708417e-01 4.027206950317e-01 4.075174921497e-01 4.127389451808e-01 4.183498683448e-01 4.243044454957e-01 4.305483177331e-01 4.370143337455e-01 4.436289862910e-01 4.503083593264e-01 4.569654569384e-01 4.635088919000e-01 4.698453728574e-01 4.758848028611e-01 4.815396956412e-01 4.867296339031e-01 4.913827610233e-01 4.954372840254e-01 4.988466935925e-01 5.015738672516e-01 5.036023891805e-01 5.049258177174e-01 5.055596960668e-01 5.055322061759e-01 5.048875986429e-01 5.036859654093e-01 5.019972171662e-01 4.999062953645e-01 4.975032859632e-01 4.948840350849e-01 4.921487017298e-01 4.893918286025e-01 4.867078130110e-01 4.841813259568e-01 4.818867115541e-01 4.798893543656e-01 4.782375585731e-01 4.769703302919e-01 4.761092001884e-01 4.756711609960e-01 4.756587399090e-01 4.760677875643e-01 4.768950203242e-01 4.781259598947e-01 4.797534566963e-01 4.817639531956e-01 4.841476387539e-01 4.868952450010e-01 4.899879615738e-01 4.934132470053e-01 4.971404069639e-01 5.011345347463e-01 5.053500523426e-01 5.097168446037e-01 5.141631214296e-01 5.185857584259e-01 5.228782281613e-01 5.269192057002e-01 5.305694457891e-01 5.337004236436e-01 5.361684674980e-01 5.378457010280e-01 5.386142808587e-01 5.383682112589e-01 5.370347884062e-01 5.345562090119e-01 5.309171866833e-01 5.261322947200e-01 5.202505637802e-01 5.133673319863e-01 5.056021449220e-01 4.971216673734e-01 4.881135775154e-01 4.787919993875e-01 4.693932913116e-01 4.601480174026e-01 4.512944637240e-01 4.430446640412e-01 4.355862879042e-01 4.290699462676e-01 4.235925111839e-01 4.192114246653e-01 4.159231878823e-01 4.136895243930e-01 4.124329534020e-01 4.120493396037e-01 4.124314945462e-01 4.134599930130e-01 4.150347270302e-01 4.170620675533e-01 4.194672848515e-01 4.221958886261e-01 4.251993296984e-01 4.284487350194e-01 4.319104088881e-01 4.355555430734e-01 4.393521776575e-01 4.432599857935e-01 4.472411077005e-01 4.512471862745e-01 4.552410427128e-01 4.591880283960e-01 4.630700328857e-01 4.668878959592e-01 4.706611732026e-01 4.744382180882e-01 4.782817680655e-01 4.822781133052e-01 4.865189070284e-01 4.910963070638e-01 4.960975310548e-01 5.015825004397e-01 5.075918162776e-01 5.141272783896e-01 5.211583117302e-01 5.286277867445e-01 5.364415164202e-01 5.445041301507e-01 5.527003474351e-01 5.609286547594e-01 5.691009040018e-01 5.771409581600e-01 5.850129700842e-01 5.926902007908e-01 6.001775729303e-01 6.074915610275e-01 6.146474798183e-01 6.216691716377e-01 6.285490702080e-01 6.352664097898e-01 6.417634049595e-01 6.452588974264e-01 6.468366788792e-01 6.484890273383e-01 6.519276123707e-01 6.573913741060e-01 6.634411281395e-01 6.679153730945e-01 6.693271109927e-01 6.677541266907e-01 6.647368725226e-01 6.622544747256e-01 6.613949007330e-01 6.616250562413e-01 6.611947552082e-01 6.583629003679e-01 6.525648108829e-01 6.448220393239e-01 6.371319511444e-01 6.311906699991e-01 6.272969207556e-01 6.242230128688e-01 6.201267542256e-01 6.138498470867e-01 6.057139152260e-01 5.973164471805e-01 5.904562506967e-01 5.858923656810e-01 5.828086134253e-01 5.793912568255e-01 5.740944299803e-01 5.666887297680e-01 5.584063903182e-01 5.511333199068e-01 5.461415589832e-01 5.432272639267e-01 5.409256397877e-01 5.376390614332e-01 5.328088422897e-01 5.273358139999e-01 5.229999214239e-01 5.212103033752e-01 5.219589824267e-01 5.237994317903e-01 5.248423812592e-01 5.240023666035e-01 5.216524584490e-01 5.192896735363e-01 5.184319036604e-01 5.195242172421e-01 5.216574908437e-01 5.233258993100e-01 5.236401410774e-01 5.231412061480e-01 5.236210602681e-01 5.270496344885e-01 5.342978589043e-01 5.445884109846e-01 5.561076632018e-01 5.672669661864e-01 5.776594301371e-01 5.880781910154e-01 5.996641363921e-01 6.127989484042e-01 6.265266169646e-01 6.389753056244e-01 6.484505731262e-01 6.544351431716e-01 6.578895705872e-01 6.606962417695e-01 6.645267521411e-01 6.698600933087e-01 6.758439771226e-01 6.810652076177e-01 6.846434882126e-01 6.868816683945e-01 6.890481970066e-01 6.923772960593e-01 6.969985294860e-01 7.015474443938e-01 7.037583367552e-01 7.016425901567e-01 6.945038905961e-01 6.832163117302e-01 6.696372542644e-01 6.555281642939e-01 6.416370315989e-01 6.275676570953e-01 6.125792054294e-01 5.967287816775e-01 5.815379127470e-01 5.696267398769e-01 5.634039424028e-01 5.635929559205e-01 5.687744477562e-01 5.763608213498e-01 5.841913254024e-01 5.915882019899e-01 5.992778468561e-01 6.083347176314e-01 6.189276757917e-01 6.297989964917e-01 6.388186708040e-01 6.441644894712e-01 6.453460207858e-01 6.434501026620e-01 6.404741033283e-01 6.381746988633e-01 6.371711501762e-01 6.369167141761e-01 6.365628071106e-01 6.360674225833e-01 6.366605361622e-01 6.402790402842e-01 6.482892429536e-01 6.603796391918e-01 6.744944191242e-01 6.879256770848e-01 6.987349837726e-01 7.065979485777e-01 7.125990685712e-01 7.181016288596e-01 7.231978806734e-01 7.243617272523e-01 7.276225965192e-01 6.718017870045e-01 5.999094884300e-01 5.742680791319e-01 6.115171775902e-01 6.617800398186e-01 6.767968599205e-01 6.500693530618e-01 6.141855012261e-01 6.106905113454e-01 6.420721139854e-01 6.693279289146e-01 6.589253889956e-01 6.127242936482e-01 5.690417099424e-01 5.712042860577e-01 6.135537407302e-01 6.484070401186e-01 6.414561656771e-01 5.984587965073e-01 5.626864993182e-01 5.770526342159e-01 6.275320921051e-01 6.599628811753e-01 6.378319015347e-01 5.681501871894e-01 5.068383434929e-01 5.238907558238e-01 6.082790537146e-01 6.842392569364e-01 6.996729730075e-01 6.484715055366e-01 5.689275127509e-01 5.292634792817e-01 5.645277328221e-01 6.297601946342e-01 6.672462683787e-01 6.588517621072e-01 6.263344780828e-01 6.094657731844e-01 6.255240815947e-01 6.504584475231e-01 6.522030699655e-01 6.263426882824e-01 6.032405189052e-01 6.210152362826e-01 6.769496744735e-01 7.274225402284e-01 7.333110920221e-01 6.878850554493e-01 6.236625634651e-01 5.988429695373e-01 6.414416073319e-01 7.114101701848e-01 7.521538512173e-01 7.367058443071e-01 6.755712802993e-01 6.107694369876e-01 5.912862756225e-01 6.252310303984e-01 6.733837517078e-01 6.974052855595e-01 6.858967127302e-01 6.517271345896e-01 6.190592257163e-01 6.061032948157e-01 6.139473324204e-01 6.319548101284e-01 6.495843080276e-01 6.600413317912e-01 6.582542336602e-01 6.416991594188e-01 6.154881065547e-01 5.960827904112e-01
 3.840517132883e-01 3.821321670028e-01 3.800147541338e-01 3.780390881971e-01 3.764457970353e-01 3.751157460682e-01 3.736701130117e-01 3.718643833623e-01 3.698432321036e-01 3.679734330310e-01 3.664680604423e-01 3.651976555153e-01 3.638369857215e-01 3.621695212806e-01 3.602834394099e-01 3.585021261168e-01 3.570794278237e-01 3.559335347387e-01 3.547203299905e-01 3.531887977979e-01 3.514359974281e-01 3.497975553108e-01 3.485077395322e-01 3.474799213880e-01 3.463965365711e-01 3.450166845790e-01 3.434141311295e-01 3.419177591480e-01 3.407842400744e-01 3.399256212187e-01 3.390030412503e-01 3.377785895452e-01 3.363505177483e-01 3.350400118796e-01 3.340715723660e-01 3.333654119731e-01 3.326185945527e-01 3.315966370454e-01 3.303653023894e-01 3.292295538043e-01 3.284358145028e-01 3.279261084107e-01 3.273962754753e-01 3.265962735952e-01 3.255667253467e-01 3.246011613332e-01 3.239767400720e-01 3.236806883093e-01 3.234066087184e-01 3.228422115781e-01 3.219933157585e-01 3.211978247615e-01 3.207922350868e-01 3.207604620829e-01 3.207380066181e-01 3.203736206445e-01 3.196945184515e-01 3.190956772856e-01 3.189435144293e-01 3.191861249634e-01 3.193890893362e-01 3.191888948242e-01 3.186791799912e-01 3.183158057940e-01 3.184381691772e-01 3.189137007855e-01 3.192815313752e-01 3.192306073566e-01 3.189166075842e-01 3.188004685409e-01 3.191668273475e-01 3.198279283306e-01 3.203318141951e-01 3.204364684026e-01 3.203408925422e-01 3.204640865799e-01 3.210180132327e-01 3.218077503372e-01 3.224447308420e-01 3.227373218132e-01 3.228711864357e-01 3.232044429677e-01 3.239046778590e-01 3.248027867559e-01 3.255829677749e-01 3.260878157686e-01 3.264517357021e-01 3.269617718773e-01 3.277811923384e-01 3.288004924088e-01 3.297527426853e-01 3.304746022455e-01 3.310487732134e-01 3.317156996017e-01 3.326477225915e-01 3.337924896540e-01 3.349213774077e-01 3.358468466628e-01 3.366048468419e-01 3.374126869421e-01 3.384562906603e-01 3.397136534131e-01 3.409810947090e-01 3.420726131586e-01 3.429933053665e-01 3.439312943679e-01 3.450685802712e-01 3.464055756800e-01 3.477714035904e-01 3.489966592416e-01 3.500675784376e-01 3.511267148220e-01 3.523323467419e-01 3.537151808131e-01 3.551548404453e-01 3.564989313437e-01 3.577067544040e-01 3.588737936731e-01 3.601368172113e-01 3.615492848302e-01 3.630383287667e-01 3.644755869010e-01 3.657968144547e-01 3.670586937073e-01 3.683752440704e-01 3.698056280594e-01 3.713095954172e-01 3.727940198033e-01 3.741967712914e-01 3.755410885705e-01 3.769036850683e-01 3.783388388061e-01 3.798319041607e-01 3.813268857714e-01 3.827786375578e-01 3.841853878605e-01 3.855845098781e-01 3.870176812891e-01 3.884923671558e-01 3.899796981405e-01 3.914483896712e-01 3.928888004106e-01 3.943133823887e-01 3.957473223226e-01 3.972068475790e-01 3.986788696947e-01 4.001406760411e-01 4.015838770643e-01 4.030144096592e-01 4.044462044393e-01 4.058878462317e-01 4.073339499627e-01 4.087694944082e-01 4.101895727137e-01 4.116035731860e-01 4.130183502846e-01 4.144316844129e-01 4.158379579953e-01 4.172306072343e-01 4.186103159724e-01 4.199857310252e-01 4.213603763306e-01 4.227266144756e-01 4.240762291833e-01 4.254107588064e-01 4.267353531561e-01 4.280556100672e-01 4.293711044610e-01 4.306730421220e-01 4.319531338011e-01 4.332154437532e-01 4.344697816629e-01 4.357194539388e-01 4.369604136073e-01 4.381829592745e-01 4.393800158423e-01 4.405561691527e-01 4.417248711149e-01 4.428894998208e-01 4.440429548996e-01 4.451730695239e-01 4.462750179521e-01 4.473550547944e-01 4.484254541816e-01 4.494906023424e-01 4.505395175875e-01 4.515610078958e-01 4.525547240016e-01 4.535283925386e-01 4.544915399883e-01 4.554439388234e-01 4.563752397883e-01 4.572757029220e-01 4.581490098973e-01 4.590056176261e-01 4.598514496580e-01 4.606809096626e-01 4.614814618135e-01 4.622477081974e-01 4.629895454821e-01 4.637202067049e-01 4.644390906636e-01 4.651339088445e-01 4.657928663780e-01 4.664199272334e-01 4.670290404026e-01 4.676289485246e-01 4.682110079540e-01 4.687586920047e-01 4.692700327070e-01 4.697568875179e-01 4.702313549392e-01 4.706925076801e-01 4.711246983436e-01 4.715173395256e-01 4.718787884857e-01 4.722250887929e-01 4.725587702076e-01 4.728673937477e-01 4.731379386771e-01 4.733705092027e-01 4.735791764744e-01 4.737758644475e-01 4.739506071935e-01 4.740878876061e-01 4.741858355279e-01 4.742537343237e-01 4.743027284130e-01 4.743311524365e-01 4.743260331007e-01 4.742787931248e-01 4.741978614106e-01 4.740937235909e-01 4.739648458371e-01 4.738044877788e-01 4.736055344505e-01 4.733690649922e-01 4.731063669164e-01 4.728188202204e-01 4.724979363181e-01 4.721400991323e-01 4.717478425755e-01 4.713249811623e-01 4.708745197443e-01 4.703934273194e-01 4.698743310947e-01 4.693205313693e-01 4.687378545380e-01 4.681248841959e-01 4.674791038305e-01 4.667990334502e-01 4.660820050557e-01 4.653342600051e-01 4.645570523740e-01 4.637449653672e-01 4.628965981100e-01 4.620138090431e-01 4.610968259408e-01 4.601476474651e-01 4.591660469226e-01 4.581458771243e-01 4.570903832020e-01 4.560020136982e-01 4.548782868239e-01 4.537208837966e-01 4.525277700969e-01 4.512970647695e-01 4.500311088582e-01 4.487320825838e-01 4.473964903910e-01 4.460258410667e-01 4.446190154348e-01 4.431749006255e-01 4.416955361830e-01 4.401826174644e-01 4.386320073478e-01 4.370454015788e-01 4.354232596223e-01 4.337644256752e-01 4.320701095916e-01 4.303403600198e-01 4.285729635478e-01 4.267702604733e-01 4.249319899577e-01 4.230563627307e-01 4.211448750647e-01 4.191974840823e-01 4.172136628032e-01 4.151947963765e-01 4.131396660966e-01 4.110466125372e-01 4.089173216827e-01 4.067522216461e-01 4.045507007592e-01 4.023139717751e-01 4.000415690675e-01 3.977320458862e-01 3.953862107417e-01 3.930039770507e-01 3.905852151763e-01 3.881321266876e-01 3.856447845155e-01 3.831202840358e-01 3.805589260057e-01 3.779620000180e-01 3.753282042473e-01 3.726608098821e-01 3.699583150801e-01 3.672189919279e-01 3.644455694405e-01 3.616368245220e-01 3.587923408117e-01 3.559130660945e-01 3.529992276927e-01 3.500505916852e-01 3.470693860021e-01 3.440534727312e-01 3.410029550064e-01 3.379186460160e-01 3.348000843200e-01 3.316476784607e-01 3.284637809833e-01 3.252473836716e-01 3.219975571012e-01 3.187152047831e-01 3.153989354571e-01 3.120509851119e-01 3.086724526401e-01 3.052620274747e-01 3.018207665982e-01 2.983485148735e-01 2.948441240077e-01 2.913100227792e-01 2.877463188439e-01 2.841522816419e-01 2.805303327752e-01 2.768786032047e-01 2.731975471390e-01 2.694882502580e-01 2.657513267750e-01 2.619865021746e-01 2.581954947980e-01 2.543775022917e-01 2.505329156623e-01 2.466638093839e-01 2.427683725972e-01 2.388483629574e-01 2.349055068836e-01 2.309379611641e-01 2.269484253801e-01 2.229370031263e-01 2.189024387125e-01 2.148488401286e-01 2.107740816871e-01 2.066802646454e-01 2.025690537380e-01 1.984397655454e-01 1.942939651123e-01 1.901335639478e-01 1.859572538402e-01 1.817689718644e-01 1.775690039307e-01 1.733575981801e-01 1.691381110978e-01 1.649110509199e-01 1.606772117925e-01 1.564410777858e-01 1.522023495267e-01 1.479638747648e-01 1.437300940774e-01 1.395007395850e-01 1.352806267385e-01 1.310730633202e-01 1.268803708806e-01 1.227089780639e-01 1.185628261685e-01 1.144465166022e-01 1.103678435592e-01 1.063320371789e-01 1.023470295918e-01 9.842429657693e-02 9.457174640967e-02 9.080209501520e-02 8.712898997418e-02 8.356713197367e-02 8.013520221144e-02 7.685430035772e-02 7.374573268292e-02 7.083617349135e-02 6.815310807243e-02 6.572737276546e-02 6.359164815711e-02 6.177848295858e-02 6.031879080409e-02 5.924150079421e-02 5.856914667351e-02 5.831789746081e-02 5.849548510262e-02 5.909920046475e-02 6.011728002345e-02 6.153130578324e-02 6.331424892870e-02 6.543663229517e-02 6.786810241523e-02 7.057590115767e-02 7.353037095271e-02 7.670285338467e-02 8.006589812130e-02 8.359718827706e-02 8.727522151314e-02 9.108137680645e-02 9.500010594064e-02 9.901594688125e-02 1.031174402331e-01 1.072935526973e-01 1.115341058959e-01 1.158317025066e-01 1.201778784658e-01 1.245662310900e-01 1.289913866336e-01 1.334478184702e-01 1.379306837853e-01 1.424365286299e-01 1.469605010917e-01 1.514992345892e-01 1.560504210501e-01 1.606104427572e-01 1.651771679443e-01 1.697483366797e-01 1.743207200234e-01 1.788925479541e-01 1.834621348437e-01 1.880272769855e-01 1.925871159006e-01 1.971377871804e-01 2.016796181809e-01 2.062105526264e-01 2.107284972774e-01 2.152331349083e-01 2.197223401212e-01 2.241938487351e-01 2.286489754547e-01 2.330845247512e-01 2.374998395431e-01 2.418936736551e-01 2.462641014892e-01 2.506114013748e-01 2.549338493673e-01 2.592300421158e-01 2.634990739835e-01 2.677395541110e-01 2.719508118674e-01 2.761330507232e-01 2.802825309617e-01 2.844013746042e-01 2.884858608083e-01 2.925362744003e-01 2.965522716181e-01 3.005317655643e-01 3.044740111589e-01 3.083785271139e-01 3.122428867266e-01 3.160684728995e-01 3.198529780862e-01 3.235954847081e-01 3.272960043962e-01 3.309520106478e-01 3.345647818940e-01 3.381319143655e-01 3.416521333990e-01 3.451263153436e-01 3.485513074304e-01 3.519279396488e-01 3.552554496540e-01 3.585308805812e-01 3.617565045522e-01 3.649291332217e-01 3.680486297493e-01 3.711151597932e-01 3.741257244078e-01 3.770818117392e-01 3.799812650316e-01 3.828230232475e-01 3.856084291533e-01 3.883334276596e-01 3.909990242978e-01 3.936050190933e-01 3.961484091401e-01 3.986322327154e-01 4.010516829801e-01 4.034086606094e-01 4.057024374837e-01 4.079298926768e-01 4.100932292707e-01 4.121899973760e-01 4.142191058972e-01 4.161817766547e-01 4.180741666864e-01 4.198994829202e-01 4.216546046357e-01 4.233386958125e-01 4.249531800376e-01 4.264947485053e-01 4.279651085007e-01 4.293633067027e-01 4.306866041013e-01 4.319374633638e-01 4.331121088192e-01 4.342129247398e-01 4.352376994860e-01 4.361850711476e-01 4.370571855384e-01 4.378509597652e-01 4.385671523957e-01 4.392056955098e-01 4.397645840518e-01 4.402455979460e-01 4.406460432475e-01 4.409662412380e-01 4.412064498412e-01 4.413644970598e-01 4.414424652260e-01 4.414381811868e-01 4.413512114984e-01 4.411829174504e-01 4.409306795688e-01 4.405965816298e-01 4.401782504939e-01 4.396769572568e-01 4.390922463993e-01 4.384222294256e-01 4.376682710165e-01 4.368297722938e-01 4.359060895456e-01 4.348985263260e-01 4.338044361674e-01 4.326257612567e-01 4.313620931934e-01 4.300127755922e-01 4.285783860165e-01 4.270583367815e-01 4.254526839911e-01 4.237617884304e-01 4.219852206200e-01 4.201235705012e-01 4.181755942934e-01 4.161426927200e-01 4.140244622545e-01 4.118208958975e-01 4.095331277117e-01 4.071604865206e-01 4.047033367455e-01 4.021627065309e-01 3.995368113468e-01 3.968281720507e-01 3.940357822351e-01 3.911601824439e-01 3.882018559231e-01 3.851606942236e-01 3.820379321490e-01 3.788341125471e-01 3.755489665826e-01 3.721834291501e-01 3.687376480885e-01 3.652130922979e-01 3.616099802049e-01 3.579278676234e-01 3.541690079451e-01 3.503326701790e-01 3.464206729606e-01 3.424329188550e-01 3.383699441634e-01 3.342347393773e-01 3.300254561888e-01 3.257447358152e-01 3.213933373528e-01 3.169708589130e-01 3.124806443351e-01 3.079214272960e-01 3.032957333726e-01 2.986041157486e-01 2.938470236334e-01 2.890281769332e-01 2.841450974074e-01 2.792032068996e-01 2.742013137434e-01 2.691399882069e-01 2.640248345889e-01 2.588521865135e-01 2.536281545907e-01 2.483524166256e-01 2.430251511602e-01 2.376525478585e-01 2.322310034530e-01 2.267674303176e-01 2.212623653092e-01 2.157152198309e-01 2.101344287173e-01 2.045164533898e-01 1.988681162490e-01 1.931915974309e-01 1.874867454623e-01 1.817633812246e-01 1.760179256818e-01 1.702595704434e-01 1.644913916697e-01 1.587148649574e-01 1.529421616458e-01 1.471716744680e-01 1.414161240051e-01 1.356803280770e-01 1.299704754793e-01 1.243033207175e-01 1.186814378304e-01 1.131243030421e-01 1.076452423121e-01 1.022587417914e-01 9.699409516999e-02 9.186747593592e-02 8.691549392276e-02 8.217193340267e-02 7.767632950390e-02 7.348444871464e-02 6.964629398461e-02 6.623232986642e-02 6.331126165936e-02 6.095262404481e-02 5.922760758462e-02 5.818917091371e-02 5.787364679726e-02 5.829088220623e-02 5.942189837455e-02 6.122069791851e-02 6.363015012439e-02 6.657337536542e-02 6.998005068188e-02 7.378032563265e-02 7.790423471859e-02 8.230438355004e-02 8.692322209181e-02 9.172466144348e-02 9.667541840132e-02 1.017373135185e-01 1.068984937185e-01 1.121264316204e-01 1.174090403668e-01 1.227333065453e-01 1.280770725816e-01 1.334411135488e-01 1.388044826158e-01 1.441642188120e-01 1.495141392843e-01 1.548383478191e-01 1.601428371267e-01 1.654107613185e-01 1.706422135037e-01 1.758348971035e-01 1.809747821093e-01 1.860695888962e-01 1.911053250183e-01 1.960822963881e-01 2.010002011587e-01 2.058464693807e-01 2.106284946538e-01 2.153353069419e-01 2.199657692819e-01 2.245224225984e-01 2.289918500783e-01 2.333821056420e-01 2.376837818102e-01 2.418947313688e-01 2.460184535329e-01 2.500428774794e-01 2.539747773309e-01 2.578076133488e-01 2.615361229125e-01 2.651678071573e-01 2.686879024747e-01 2.721049905034e-01 2.754125717611e-01 2.786052680824e-01 2.816913645031e-01 2.846568213170e-01 2.875089493750e-01 2.902439563293e-01 2.928540607474e-01 2.953506023666e-01 2.977169097939e-01 2.999625296695e-01 3.020836657919e-01 3.040723710100e-01 3.059398212279e-01 3.076717103142e-01 3.092752574502e-01 3.107492527664e-01 3.120848003310e-01 3.132941090054e-01 3.143626457564e-01 3.152976575639e-01 3.161000305109e-01 3.167591134965e-01 3.172879060883e-01 3.176738915657e-01 3.179227876562e-01 3.180372437468e-01 3.180055311685e-01 3.178426652620e-01 3.175360906186e-01 3.170912222533e-01 3.165121586995e-01 3.157873571270e-01 3.149323744829e-01 3.139348096331e-01 3.128007045391e-01 3.115346674199e-01 3.101259674857e-01 3.085899198591e-01 3.069160805709e-01 3.051102023222e-01 3.031778570356e-01 3.011091979767e-01 2.989195324528e-01 2.966002399387e-01 2.941566651972e-01 2.915953013784e-01 2.889087427790e-01 2.861098405196e-01 2.831947471886e-01 2.801658910355e-01 2.770333652374e-01 2.737908508691e-01 2.704505396945e-01 2.670121301261e-01 2.634777082319e-01 2.598586757234e-01 2.561511092097e-01 2.523663510007e-01 2.485091846212e-01 2.445798816480e-01 2.405935396883e-01 2.365487791227e-01 2.324562728201e-01 2.283262441899e-01 2.241608232940e-01 2.199754818862e-01 2.157745344582e-01 2.115699462895e-01 2.073760297701e-01 2.031966250535e-01 1.990523388351e-01 1.949521701405e-01 1.909099701138e-01 1.869465713720e-01 1.830691821825e-01 1.793037985752e-01 1.756653212225e-01 1.721695207571e-01 1.688445131145e-01 1.657010035250e-01 1.627687192100e-01 1.600654263631e-01 1.576089699535e-01 1.554291994784e-01 1.535356502066e-01 1.519568088954e-01 1.507048269205e-01 1.497929925319e-01 1.492408310078e-01 1.490470508920e-01 1.492281871759e-01 1.497790327983e-01 1.506985008464e-01 1.519880902915e-01 1.536293323729e-01 1.556206864217e-01 1.579424476410e-01 1.605785478038e-01 1.635173197816e-01 1.667298047935e-01 1.702063558647e-01 1.739204008744e-01 1.778513568602e-01 1.819860146696e-01 1.862934685624e-01 1.907650790471e-01 1.953763514186e-01 2.001090001502e-01 2.049518592799e-01 2.098803454116e-01 2.148862089010e-01 2.199523447994e-01 2.250617595592e-01 2.302083031926e-01 2.353720772308e-01 2.405450136129e-01 2.457172916233e-01 2.508725840671e-01 2.560086433572e-01 2.611091827500e-01 2.661681879848e-01 2.711791483921e-01 2.761282786678e-01 2.810139761759e-01 2.858248694570e-01 2.905530090517e-01 2.951966319911e-01 2.997419022258e-01 3.041890817011e-01 3.085291646092e-01 3.127548839025e-01 3.168664229519e-01 3.208520836810e-01 3.247110215232e-01 3.284389941451e-01 3.320271108813e-01 3.354775777722e-01 3.387800367770e-01 3.419341827833e-01 3.449365426404e-01 3.477798514174e-01 3.504663197196e-01 3.529884317697e-01 3.553450129742e-01 3.575360990646e-01 3.595544733474e-01 3.614020813488e-01 3.630745629172e-01 3.645704346232e-01 3.658897398167e-01 3.670282639164e-01 3.679873200248e-01 3.687650960370e-01 3.693603666079e-01 3.697733407081e-01 3.700044598577e-01 3.700523402683e-01 3.699192420051e-01 3.696040202009e-01 3.691077885126e-01 3.684335918991e-01 3.675796497666e-01 3.665503385850e-01 3.653463233406e-01 3.639687678091e-01 3.624239750582e-01 3.607101534187e-01 3.588341695930e-01 3.567998608597e-01 3.546080262225e-01 3.522676954071e-01 3.497804767615e-01 3.471519364887e-01 3.443912557463e-01 3.414987583828e-01 3.384866471203e-01 3.353587051540e-01 3.321233076560e-01 3.287916919479e-01 3.253687492604e-01 3.218669966429e-01 3.182960714482e-01 3.146658075770e-01 3.109907699956e-01 3.072789688456e-01 3.035465159024e-01 2.998069758448e-01 2.960729410222e-01 2.923625459450e-01 2.886899476546e-01 2.850722482384e-01 2.815288264235e-01 2.780762024733e-01 2.747344770424e-01 2.715241614891e-01 2.684619226909e-01 2.655723216580e-01 2.628725871241e-01 2.603838394068e-01 2.581285118080e-01 2.561226998067e-01 2.543895459307e-01 2.529436568943e-01 2.518030643560e-01 2.509856533240e-01 2.504992277063e-01 2.503606072817e-01 2.505752099789e-01 2.511501417876e-01 2.520904298257e-01 2.533946964146e-01 2.550637053105e-01 2.570915008433e-01 2.594713375221e-01 2.621958879075e-01 2.652509486849e-01 2.686266917914e-01 2.723056284774e-01 2.762719780998e-01 2.805082335362e-01 2.849953498668e-01 2.897139501946e-01 2.946444885258e-01 2.997664893096e-01 3.050596223091e-01 3.105037720416e-01 3.160783192886e-01 3.217639582595e-01 3.275412908455e-01 3.333889160176e-01 3.392903697878e-01 3.452247620625e-01 3.511747146817e-01 3.571229649445e-01 3.630501484290e-01 3.689422626143e-01 3.747808844640e-01 3.805513004279e-01 3.862390673008e-01 3.918266443141e-01 3.973027797004e-01 4.026506180226e-01 4.078589499908e-01 4.129133097531e-01 4.178006830488e-01 4.225111781427e-01 4.270292662587e-01 4.313480072636e-01 4.354538692540e-01 4.393368018410e-01 4.429897124849e-01 4.463992944169e-01 4.495605539493e-01 4.524627897389e-01 4.550987671611e-01 4.574631308227e-01 4.595457747943e-01 4.613448487542e-01 4.628517421519e-01 4.640632645323e-01 4.649764207427e-01 4.655855416637e-01 4.658915260290e-01 4.658900206622e-01 4.655820099755e-01 4.649676822620e-01 4.640466703559e-01 4.628232826703e-01 4.612982983388e-01 4.594771817232e-01 4.573662264032e-01 4.549694943841e-01 4.522977556262e-01 4.493578423280e-01 4.461620417765e-01 4.427224924730e-01 4.390522224888e-01 4.351662808860e-01 4.310821401565e-01 4.268194830845e-01 4.223959789350e-01 4.178372938635e-01 4.131648573725e-01 4.084060640216e-01 4.035900924718e-01 3.987441497041e-01 3.939041376994e-01 3.891008295684e-01 3.843705740191e-01 3.797526645476e-01 3.752808796218e-01 3.710000949535e-01 3.669461682208e-01 3.631608370124e-01 3.596859641868e-01 3.565566910803e-01 3.538158853259e-01 3.514952366467e-01 3.496285148370e-01 3.482451918316e-01 3.473681209338e-01 3.470193232744e-01 3.472095160882e-01 3.479491966350e-01 3.492372234608e-01 3.510703087448e-01 3.534383020489e-01 3.563216860727e-01 3.597017277897e-01 3.635469623055e-01 3.678290305960e-01 3.725109080959e-01 3.775518430532e-01 3.829148369527e-01 3.885532728033e-01 3.944256079064e-01 4.004859689305e-01 4.066892579597e-01 4.129932809489e-01 4.193514718020e-01 4.257247563885e-01 4.320678156042e-01 4.383440179917e-01 4.445147722528e-01 4.505416752852e-01 4.563934024888e-01 4.620337427320e-01 4.674349535639e-01 4.725681683711e-01 4.774050722518e-01 4.819255593581e-01 4.861042544038e-01 4.899239242213e-01 4.933676734352e-01 4.964180530753e-01 4.990665189268e-01 5.012999721871e-01 5.031124522196e-01 5.044978061714e-01 5.054530798472e-01 5.059793642783e-01 5.060771448336e-01 5.057517807750e-01 5.050101470767e-01 5.038609544930e-01 5.023161024870e-01 5.003891031428e-01 4.980983001832e-01 4.954582611031e-01 4.924934036153e-01 4.892238101781e-01 4.856737026674e-01 4.818722099258e-01 4.778430234219e-01 4.736191867948e-01 4.692291102781e-01 4.647038507510e-01 4.600773775920e-01 4.553807302668e-01 4.506476331191e-01 4.459104120687e-01 4.412011099580e-01 4.365508805867e-01 4.319897597639e-01 4.275468383680e-01 4.232473975621e-01 4.191164519975e-01 4.151742171745e-01 4.114398668312e-01 4.079297596771e-01 4.046538248405e-01 4.016226874312e-01 3.988401542705e-01 3.963093103060e-01 3.940284185312e-01 3.919926511952e-01 3.901969170196e-01 3.886297396453e-01 3.872825631209e-01 3.861415466226e-01 3.851925565500e-01 3.844243806123e-01 3.838192692622e-01 3.833661476278e-01 3.830516819028e-01 3.828630807212e-01 3.827918757931e-01 3.828259550475e-01 3.829623126690e-01 3.831915770613e-01 3.835125964584e-01 3.839225951007e-01 3.844186605954e-01 3.850058394324e-01 3.856800988274e-01 3.864471907451e-01 3.873075850980e-01 3.882613952251e-01 3.893132609694e-01 3.904580564362e-01 3.916971734701e-01 3.930245581557e-01 3.944325239510e-01 3.959135336416e-01 3.974523621046e-01 3.990357419823e-01 4.006420045721e-01 4.022518987083e-01 4.038389504192e-01 4.053744580657e-01 4.068329927159e-01 4.081780326330e-01 4.093795211924e-01 4.104023000634e-01 4.112114906094e-01 4.117768994441e-01 4.120601047998e-01 4.120361639471e-01 4.116738972787e-01 4.109495275904e-01 4.098442234176e-01 4.083389400676e-01 4.064275540366e-01 4.041025928424e-01 4.013699749647e-01 3.982382601117e-01 3.947249097728e-01 3.908604060754e-01 3.866758525874e-01 3.822199522979e-01 3.775472293265e-01 3.727190113226e-01 3.678120004831e-01 3.629048537395e-01 3.580888206377e-01 3.534578142727e-01 3.491105053037e-01 3.451490697774e-01 3.416702574759e-01 3.387713333385e-01 3.365352669556e-01 3.350350710157e-01 3.343290651928e-01 3.344522923643e-01 3.354235317947e-01 3.372320869619e-01 3.398514792399e-01 3.432282806453e-01 3.472921558649e-01 3.519587513832e-01 3.571259823644e-01 3.626909358477e-01 3.685382185757e-01 3.745560594576e-01 3.806341077788e-01 3.866622740991e-01 3.925431975080e-01 3.981816762370e-01 4.034952593059e-01 4.084109200006e-01 4.128658080308e-01 4.168092924196e-01 4.202016036079e-01 4.230166666544e-01 4.252361281541e-01 4.268579495611e-01 4.278873703031e-01 4.283396728339e-01 4.282439443251e-01 4.276310503637e-01 4.265463597515e-01 4.250390127531e-01 4.231599416442e-01 4.209727832281e-01 4.185340127312e-01 4.159079404744e-01 4.131584041435e-01 4.103437936821e-01 4.075263217927e-01 4.047584782946e-01 4.020928544347e-01 3.995756122443e-01 3.972467753934e-01 3.951441578761e-01 3.932953854833e-01 3.917312089151e-01 3.904725699792e-01 3.895421037986e-01 3.889600923426e-01 3.887439735311e-01 3.889166034241e-01 3.894949222248e-01 3.904999048418e-01 3.919530977116e-01 3.938721298721e-01 3.962758540467e-01 3.991767582007e-01 4.025843613030e-01 4.065003010625e-01 4.109173189185e-01 4.158191674776e-01 4.211764881903e-01 4.269505151894e-01 4.330883285185e-01 4.395266918799e-01 4.461900988120e-01 4.529958528897e-01 4.598541091045e-01 4.666674136576e-01 4.733404660448e-01 4.797739186822e-01 4.858746038275e-01 4.915544778001e-01 4.967305623698e-01 5.013358663764e-01 5.053098587659e-01 5.086097543344e-01 5.112052103921e-01 5.130837926763e-01 5.142495915624e-01 5.147204696483e-01 5.145349298007e-01 5.137412803028e-01 5.124062423337e-01 5.106059837034e-01 5.084251860350e-01 5.059591249370e-01 5.033003823033e-01 5.005471541471e-01 4.977916961189e-01 4.951216474447e-01 4.926175493019e-01 4.903458655190e-01 4.883657082513e-01 4.867197497731e-01 4.854431646524e-01 4.845575106370e-01 4.840743648835e-01 4.840047162199e-01 4.843440976791e-01 4.850957351430e-01 4.862538062980e-01 4.878148328766e-01 4.897786322288e-01 4.921343419397e-01 4.948807282907e-01 4.979994900825e-01 5.014714864121e-01 5.052667844669e-01 5.093341598847e-01 5.136184354937e-01 5.180341576748e-01 5.224879041110e-01 5.268674616359e-01 5.310397837643e-01 5.348744145541e-01 5.382192596604e-01 5.409324429409e-01 5.428739235641e-01 5.439098571772e-01 5.439322022722e-01 5.428450735642e-01 5.405882935981e-01 5.371300800363e-01 5.324727184048e-01 5.266626175387e-01 5.197738175015e-01 5.119324474543e-01 5.032911294923e-01 4.940384661609e-01 4.843959901751e-01 4.745929677126e-01 4.648833629956e-01 4.555079652174e-01 4.467029067968e-01 4.386776976104e-01 4.316013781251e-01 4.256060298931e-01 4.207622509619e-01 4.170992652482e-01 4.145931592183e-01 4.131773070186e-01 4.127653723729e-01 4.132405737605e-01 4.144929466563e-01 4.164091690539e-01 4.188876789853e-01 4.218469714436e-01 4.252120764089e-01 4.289302893185e-01 4.329507446221e-01 4.372313335785e-01 4.417311928433e-01 4.464026188082e-01 4.512008399759e-01 4.560691460952e-01 4.609585229280e-01 4.658178014383e-01 4.706049259165e-01 4.752938471016e-01 4.798724293105e-01 4.843558143461e-01 4.887724384917e-01 4.931806111896e-01 4.976481721917e-01 5.022532648807e-01 5.070820784837e-01 5.122024786647e-01 5.176792106140e-01 5.235431650592e-01 5.298046408896e-01 5.364478073351e-01 5.434221468272e-01 5.506709976637e-01 5.581125218015e-01 5.656714617802e-01 5.732774285104e-01 5.808653278443e-01 5.884037822005e-01 5.958664589450e-01 6.032558668001e-01 6.105840383296e-01 6.178639078636e-01 6.251145436399e-01 6.323266246852e-01 6.394773338133e-01 6.465049294887e-01 6.504589851623e-01 6.525372812044e-01 6.547590090815e-01 6.588487437042e-01 6.650252183666e-01 6.718105208689e-01 6.770055762272e-01 6.791060839949e-01 6.781948860734e-01 6.758259809827e-01 6.739806843566e-01 6.737257033833e-01 6.744893638192e-01 6.744820675343e-01 6.719399875240e-01 6.662933519082e-01 6.585749490284e-01 6.507943733228e-01 6.446557015214e-01 6.404551903862e-01 6.369559419660e-01 6.323074443331e-01 6.253527831568e-01 6.164329227189e-01 6.071854358245e-01 5.994599981832e-01 5.940598386035e-01 5.901921498176e-01 5.860405647068e-01 5.800559315512e-01 5.720171645667e-01 5.631958883059e-01 5.555272227706e-01 5.503223466985e-01 5.473798837569e-01 5.452114821552e-01 5.421901712474e-01 5.377506479331e-01 5.328115960328e-01 5.291722870883e-01 5.282346032564e-01 5.299457280102e-01 5.327953129524e-01 5.348412588360e-01 5.349680665431e-01 5.335324035229e-01 5.320114674528e-01 5.318828749852e-01 5.335361872481e-01 5.360150995467e-01 5.377857631447e-01 5.379555695792e-01 5.370834856215e-01 5.370030436234e-01 5.397429853700e-01 5.462506632324e-01 5.558252574399e-01 5.667184402373e-01 5.773988083643e-01 5.875147810144e-01 5.979081426371e-01 6.097421139659e-01 6.233685643060e-01 6.377514055861e-01 6.509081406411e-01 6.610413280387e-01 6.675487273919e-01 6.713355381019e-01 6.742438074363e-01 6.779215606120e-01 6.828411441079e-01 6.881678568626e-01 6.925464088270e-01 6.951984208423e-01 6.965842931305e-01 6.981606489619e-01 7.013458298749e-01 7.063896489384e-01 7.119575764155e-01 7.157418365850e-01 7.156767132210e-01 7.109783513714e-01 7.024138524964e-01 6.916819239897e-01 6.803116162335e-01 6.687752630756e-01 6.564109691796e-01 6.422629896179e-01 6.262432584224e-01 6.097976436112e-01 5.955784001162e-01 5.861861781687e-01 5.827104107851e-01 5.841764504918e-01 5.883867641280e-01 5.934535163983e-01 5.988772239312e-01 6.054972621623e-01 6.144203267511e-01 6.257365220182e-01 6.379963516283e-01 6.488249259414e-01 6.561647169158e-01 6.593319418329e-01 6.592593399221e-01 6.578102937308e-01 6.566289089385e-01 6.562606090788e-01 6.561507258317e-01 6.555188187931e-01 6.544585043167e-01 6.543925080550e-01 6.574728342873e-01 6.652591679703e-01 6.775461679912e-01 6.922688057580e-01 7.066105881901e-01 7.184732324376e-01 7.273485956001e-01 7.341394817132e-01 7.400383661532e-01 7.450734724462e-01 7.455233692775e-01 7.423580275176e-01 6.801934193059e-01 6.066317153487e-01 5.871300822185e-01 6.325935694896e-01 6.863066943021e-01 6.990889095124e-01 6.665917048907e-01 6.250310828839e-01 6.196057159531e-01 6.528376721022e-01 6.826242078880e-01 6.735534578739e-01 6.278311064956e-01 5.850811466469e-01 5.887712071282e-01 6.317580037932e-01 6.653759220950e-01 6.556453099967e-01 6.100435712744e-01 5.745705676688e-01 5.929474597063e-01 6.480326746948e-01 6.828186346897e-01 6.601437754643e-01 5.877120072705e-01 5.229386620680e-01 5.378305473532e-01 6.222588966926e-01 6.990955592175e-01 7.151692383895e-01 6.647059558288e-01 5.870944187283e-01 5.501924134515e-01 5.862947016990e-01 6.498307467938e-01 6.843549170250e-01 6.732493473330e-01 6.401346631417e-01 6.257111491250e-01 6.453372747389e-01 6.719628152446e-01 6.722595078841e-01 6.423575687339e-01 6.147386710330e-01 6.305861375429e-01 6.880794276955e-01 7.415056517936e-01 7.496928562257e-01 7.051563263952e-01 6.407101620860e-01 6.154865417662e-01 6.586533923836e-01 7.305206048424e-01 7.737965464911e-01 7.607291081144e-01 7.012367450398e-01 6.365326797904e-01 6.148859067988e-01 6.457969662976e-01 6.922920285712e-01 7.164423920761e-01 7.060348359887e-01 6.727088961964e-01 6.394652642663e-01 6.244124004039e-01 6.301079547899e-01 6.475329694921e-01 6.663360593201e-01 6.785386423897e-01 6.776316868040e-01 6.605069187178e-01 6.329202086771e-01 6.127205868535e-01
 3.936813327056e-01 3.916109601268e-01 3.893414465639e-01 3.872315396088e-01 3.855198373922e-01 3.840618626588e-01 3.824606369248e-01 3.804822445517e-01 3.782952227506e-01 3.762779950218e-01 3.746357116614e-01 3.732219620030e-01 3.716980168188e-01 3.698473070463e-01 3.677767430469e-01 3.658305842325e-01 3.642610515720e-01 3.629611132782e-01 3.615687615573e-01 3.598399739348e-01 3.578934771373e-01 3.560776026925e-01 3.546229807329e-01 3.534273888183e-01 3.521568330211e-01 3.505697135096e-01 3.487580032050e-01 3.470712909750e-01 3.457640788838e-01 3.447271968020e-01 3.436040288535e-01 3.421612137232e-01 3.405154765482e-01 3.390041251014e-01 3.378504075160e-01 3.369571058501e-01 3.360020047580e-01 3.347509432272e-01 3.332909550582e-01 3.319471859167e-01 3.309634429609e-01 3.302586638543e-01 3.295111639639e-01 3.284747301759e-01 3.272100442158e-01 3.260297147754e-01 3.252103468190e-01 3.247175366877e-01 3.242222848557e-01 3.234142558142e-01 3.223252335229e-01 3.213158851288e-01 3.207172519040e-01 3.204876877440e-01 3.202413044903e-01 3.196327035353e-01 3.187164357597e-01 3.179092913867e-01 3.175707871320e-01 3.176188077667e-01 3.175980914506e-01 3.171577031187e-01 3.164228196967e-01 3.158649819289e-01 3.158087127226e-01 3.160925340946e-01 3.162437436644e-01 3.159658376280e-01 3.154422105871e-01 3.151460750556e-01 3.153436560044e-01 3.158204191622e-01 3.161184837883e-01 3.160137599895e-01 3.157273982569e-01 3.156833514395e-01 3.160771792742e-01 3.166953952829e-01 3.171441367496e-01 3.172466127528e-01 3.172061459388e-01 3.173843020797e-01 3.179357878250e-01 3.186777232917e-01 3.192910833626e-01 3.196260901583e-01 3.198304899276e-01 3.201974715360e-01 3.208846869912e-01 3.217683602723e-01 3.225748765415e-01 3.231466075477e-01 3.235780099314e-01 3.241177891012e-01 3.249367844241e-01 3.259693290356e-01 3.269751551387e-01 3.277702433731e-01 3.284042288910e-01 3.291060434261e-01 3.300580063726e-01 3.312247765604e-01 3.323921817441e-01 3.333758991073e-01 3.341947641495e-01 3.350479303214e-01 3.361144094911e-01 3.373818702482e-01 3.386700192365e-01 3.398117110373e-01 3.408040723914e-01 3.417978122793e-01 3.429507747127e-01 3.442848408869e-01 3.456698048021e-01 3.469537671841e-01 3.481042637139e-01 3.492250631044e-01 3.504537402207e-01 3.518366072905e-01 3.532936890176e-01 3.546929544928e-01 3.559782539654e-01 3.572129687016e-01 3.585130658747e-01 3.599319392058e-01 3.614231529803e-01 3.628920189109e-01 3.642807800108e-01 3.656168069588e-01 3.669796798997e-01 3.684195405702e-01 3.699181613015e-01 3.714183871010e-01 3.728768484964e-01 3.742937803601e-01 3.757086234463e-01 3.771625055860e-01 3.786596528273e-01 3.801704895876e-01 3.816648220042e-01 3.831332741778e-01 3.845892597792e-01 3.860590864423e-01 3.875572097455e-01 3.890690804945e-01 3.905726096263e-01 3.920602256157e-01 3.935381640725e-01 3.950203232916e-01 3.965152186303e-01 3.980158939790e-01 3.995073944835e-01 4.009869305745e-01 4.024636949211e-01 4.039429375190e-01 4.054225909378e-01 4.068963104612e-01 4.083589690104e-01 4.098117962498e-01 4.112632214849e-01 4.127157053426e-01 4.141596370036e-01 4.155895921935e-01 4.170070589691e-01 4.184176022716e-01 4.198259587760e-01 4.212310337894e-01 4.226225253198e-01 4.239938306231e-01 4.253508887663e-01 4.267028498938e-01 4.280518234248e-01 4.293929954797e-01 4.307161817733e-01 4.320152273845e-01 4.332969707175e-01 4.345737735935e-01 4.358481616868e-01 4.371114360578e-01 4.383522841641e-01 4.395663053735e-01 4.407614153138e-01 4.419499128665e-01 4.431341539754e-01 4.443017730551e-01 4.454427067838e-01 4.465584877096e-01 4.476567049842e-01 4.487463113736e-01 4.498259935471e-01 4.508843054709e-01 4.519130528052e-01 4.529170059481e-01 4.539074452617e-01 4.548875430596e-01 4.558517567292e-01 4.567860958499e-01 4.576889270327e-01 4.585701630607e-01 4.594426137962e-01 4.603028497569e-01 4.611384882951e-01 4.619392726243e-01 4.627104851954e-01 4.634669475801e-01 4.642149598515e-01 4.649440616243e-01 4.656385479295e-01 4.662991454077e-01 4.669377959052e-01 4.675661582248e-01 4.681802605758e-01 4.687648361721e-01 4.693106561940e-01 4.698284073553e-01 4.703330795220e-01 4.708253425537e-01 4.712913524669e-01 4.717195250771e-01 4.721114825239e-01 4.724829108590e-01 4.728428566790e-01 4.731795748278e-01 4.734790000116e-01 4.737402352033e-01 4.739735220676e-01 4.741900157145e-01 4.743851452458e-01 4.745455688000e-01 4.746649535540e-01 4.747532867462e-01 4.748191806238e-01 4.748605547412e-01 4.748702115191e-01 4.748409715302e-01 4.747766016661e-01 4.746867206136e-01 4.745723350399e-01 4.744239691924e-01 4.742400946823e-01 4.740218329165e-01 4.737744356441e-01 4.734993889877e-01 4.731938720465e-01 4.728501395435e-01 4.724731855880e-01 4.720679442825e-01 4.716318836275e-01 4.711641296417e-01 4.706612586411e-01 4.701225393792e-01 4.695540874573e-01 4.689558281879e-01 4.683223742217e-01 4.676534210123e-01 4.669503244592e-01 4.662129047222e-01 4.654443488522e-01 4.646421675912e-01 4.638024292645e-01 4.629274748876e-01 4.620195206563e-01 4.610765840558e-01 4.600997446528e-01 4.590874621847e-01 4.580371781589e-01 4.569523920672e-01 4.558338919638e-01 4.546790162236e-01 4.534890390492e-01 4.522626388468e-01 4.509985515796e-01 4.497003884888e-01 4.483672179309e-01 4.469968501996e-01 4.455899665513e-01 4.441479198040e-01 4.426683234057e-01 4.411533495488e-01 4.396022423810e-01 4.380139007125e-01 4.363894211749e-01 4.347294785742e-01 4.330315068747e-01 4.312971399004e-01 4.295268483010e-01 4.277194722884e-01 4.258768441452e-01 4.239970145683e-01 4.220791245317e-01 4.201243064216e-01 4.181331758988e-01 4.161052057582e-01 4.140412790503e-01 4.119410546807e-01 4.098032379100e-01 4.076285305973e-01 4.054162917207e-01 4.031671603937e-01 4.008832959829e-01 3.985637558307e-01 3.962063306891e-01 3.938112842283e-01 3.913799913013e-01 3.889110337773e-01 3.864078101987e-01 3.838677214221e-01 3.812904982211e-01 3.786779724400e-01 3.760292595822e-01 3.733434724100e-01 3.706222347467e-01 3.678649109696e-01 3.650720847368e-01 3.622452584159e-01 3.593822511944e-01 3.564837297830e-01 3.535501434755e-01 3.505807716237e-01 3.475767401869e-01 3.445396867853e-01 3.414684046818e-01 3.383625629208e-01 3.352223348283e-01 3.320464358206e-01 3.288380300962e-01 3.255974993760e-01 3.223229801864e-01 3.190163128036e-01 3.156762429590e-01 3.123024431364e-01 3.088976844560e-01 3.054607854929e-01 3.019921640353e-01 2.984934468359e-01 2.949628794159e-01 2.914004615400e-01 2.878085268197e-01 2.841856945012e-01 2.805336505654e-01 2.768526887326e-01 2.731418123706e-01 2.694026599570e-01 2.656356109725e-01 2.618398024240e-01 2.580172800656e-01 2.541680293812e-01 2.502913633804e-01 2.463901137838e-01 2.424630438375e-01 2.385099831964e-01 2.345339163460e-01 2.305335027176e-01 2.265097143069e-01 2.224647107117e-01 2.183972097901e-01 2.143094966735e-01 2.102013065068e-01 2.060726758868e-01 2.019268288606e-01 1.977636838493e-01 1.935832819334e-01 1.893882754630e-01 1.851788692914e-01 1.809550733082e-01 1.767211619381e-01 1.724758540762e-01 1.682219494429e-01 1.639620510790e-01 1.596952964370e-01 1.554258908289e-01 1.511550244090e-01 1.468842434083e-01 1.426185460408e-01 1.383591904588e-01 1.341090900287e-01 1.298733970520e-01 1.256539010262e-01 1.214562716000e-01 1.172865347587e-01 1.131490529948e-01 1.090504864201e-01 1.049985597445e-01 1.010003768828e-01 9.706788833036e-02 9.321110414926e-02 8.944232769639e-02 8.577693621997e-02 8.223022224044e-02 7.882205953125e-02 7.557532622539e-02 7.251324660386e-02 6.966333908440e-02 6.705514734153e-02 6.472046366993e-02 6.269349052502e-02 6.100740583471e-02 5.969258601010e-02 5.877746385207e-02 5.828219549153e-02 5.821937007320e-02 5.859259488250e-02 5.939489262197e-02 6.061025113592e-02 6.221644723444e-02 6.418355312365e-02 6.648034444039e-02 6.907508297991e-02 7.193440634790e-02 7.502908834947e-02 7.833087184615e-02 8.181336922867e-02 8.545515647636e-02 8.923556607660e-02 9.313673131623e-02 9.714362263384e-02 1.012425243260e-01 1.054212681797e-01 1.096700540364e-01 1.139792168807e-01 1.183409001118e-01 1.227487486824e-01 1.271951209775e-01 1.316753731102e-01 1.361847044910e-01 1.407180847816e-01 1.452719593096e-01 1.498430859652e-01 1.544265838189e-01 1.590208830998e-01 1.636229789486e-01 1.682297606025e-01 1.728396580325e-01 1.774492288832e-01 1.820567370138e-01 1.866612851498e-01 1.912594609397e-01 1.958515664393e-01 2.004334111451e-01 2.050046015120e-01 2.095645499922e-01 2.141108948074e-01 2.186423804248e-01 2.231574485363e-01 2.276540854423e-01 2.321327188820e-01 2.365911198252e-01 2.410280649881e-01 2.454426397467e-01 2.498325109926e-01 2.541984847214e-01 2.585384260808e-01 2.628508920827e-01 2.671362224588e-01 2.713918502695e-01 2.756168223023e-01 2.798116095088e-01 2.839732418814e-01 2.881020069248e-01 2.921964891346e-01 2.962548536533e-01 3.002785398805e-01 3.042635175009e-01 3.082108012074e-01 3.121194233627e-01 3.159869732962e-01 3.198150008136e-01 3.236004648014e-01 3.273426873342e-01 3.310419552862e-01 3.346952073044e-01 3.383039108051e-01 3.418657235008e-01 3.453792997679e-01 3.488462112718e-01 3.522628118937e-01 3.556296141660e-01 3.589464680309e-01 3.622096766907e-01 3.654226896130e-01 3.685806742641e-01 3.716845787896e-01 3.747343397510e-01 3.777264506839e-01 3.806628088721e-01 3.835412440598e-01 3.863601238108e-01 3.891219615564e-01 3.918220313053e-01 3.944622684149e-01 3.970412480808e-01 3.995564790324e-01 4.020104679933e-01 4.043994781060e-01 4.067240952759e-01 4.089833675129e-01 4.111754569512e-01 4.133021420637e-01 4.153605238884e-01 4.173503651615e-01 4.192722204942e-01 4.211232179598e-01 4.229053684013e-01 4.246162646583e-01 4.262546837819e-01 4.278219432854e-01 4.293150926655e-01 4.307353987048e-01 4.320815655834e-01 4.333520293709e-01 4.345486193680e-01 4.356672816713e-01 4.367108958360e-01 4.376773444353e-01 4.385654203652e-01 4.393770422782e-01 4.401087844742e-01 4.407615645183e-01 4.413351024497e-01 4.418273813303e-01 4.422402516541e-01 4.425712706505e-01 4.428209774937e-01 4.429888432401e-01 4.430746494301e-01 4.430778579803e-01 4.429976439460e-01 4.428347798272e-01 4.425884510794e-01 4.422568994092e-01 4.418418069128e-01 4.413415918928e-01 4.407566026154e-01 4.400871149847e-01 4.393310003961e-01 4.384900253720e-01 4.375632477811e-01 4.365503271155e-01 4.354522161319e-01 4.342672039962e-01 4.329962935363e-01 4.316386156673e-01 4.301946588066e-01 4.286644293247e-01 4.270467240487e-01 4.253430830680e-01 4.235526746430e-01 4.216754838314e-01 4.197125447468e-01 4.176630197794e-01 4.155276806931e-01 4.133064227913e-01 4.109983372279e-01 4.086053947442e-01 4.061265652440e-01 4.035626441654e-01 4.009131800894e-01 3.981785867663e-01 3.953605618513e-01 3.924579705550e-01 3.894716281756e-01 3.864022407506e-01 3.832494854202e-01 3.800154005855e-01 3.766987452547e-01 3.733002922753e-01 3.698217868091e-01 3.662619159384e-01 3.626231452220e-01 3.589048089588e-01 3.551076457058e-01 3.512337887676e-01 3.472817070755e-01 3.432547404638e-01 3.391519940762e-01 3.349741140072e-01 3.307237085197e-01 3.263989193872e-01 3.220038966659e-01 3.175370314523e-01 3.129999461284e-01 3.083955298605e-01 3.037215772573e-01 2.989834288646e-01 2.941782604321e-01 2.893084934524e-01 2.843787357075e-01 2.793846961769e-01 2.743326800077e-01 2.692219153202e-01 2.640528309229e-01 2.588307455301e-01 2.535519668263e-01 2.482232470120e-01 2.428439388863e-01 2.374152883617e-01 2.319431493486e-01 2.264233116077e-01 2.208645055165e-01 2.152652070953e-01 2.096277196759e-01 2.039586968743e-01 1.982545644312e-01 1.925247369053e-01 1.867685770309e-01 1.809885870319e-01 1.751945392777e-01 1.693829578606e-01 1.635649423129e-01 1.577415048759e-01 1.519181961113e-01 1.461058618202e-01 1.403037763018e-01 1.345277635113e-01 1.287811634130e-01 1.230754334858e-01 1.174271552709e-01 1.118421010678e-01 1.063447206688e-01 1.009497512279e-01 9.567964717167e-02 9.056659849221e-02 8.563529836711e-02 8.093219468854e-02 7.649721445854e-02 7.238529465867e-02 6.866055600591e-02 6.538517476559e-02 6.263835516121e-02 6.048915936980e-02 5.900367489672e-02 5.823247864659e-02 5.820149893576e-02 5.890896375741e-02 6.032538162563e-02 6.239853918976e-02 6.505760030561e-02 6.823442269494e-02 7.184624151397e-02 7.583009472468e-02 8.012277895431e-02 8.466521966489e-02 8.942078126736e-02 9.433922146488e-02 9.939547929485e-02 1.045608275491e-01 1.098056565693e-01 1.151214650291e-01 1.204786753017e-01 1.258721951816e-01 1.312875198998e-01 1.367079649991e-01 1.421348080532e-01 1.475478485345e-01 1.529478837695e-01 1.583261008099e-01 1.636709019275e-01 1.689879826688e-01 1.742592493421e-01 1.794884679758e-01 1.846701462497e-01 1.897935468272e-01 1.948657363451e-01 1.998720979703e-01 2.048151968856e-01 2.096927860401e-01 2.144942528523e-01 2.192265404253e-01 2.238774843748e-01 2.284485501869e-01 2.329399709073e-01 2.373395766871e-01 2.416564842144e-01 2.458792331418e-01 2.500077521248e-01 2.540445037904e-01 2.579771724768e-01 2.618145065108e-01 2.655464222051e-01 2.691716480062e-01 2.726953703155e-01 2.761031921099e-01 2.794059616206e-01 2.825932636798e-01 2.856640424255e-01 2.886235390874e-01 2.914579545206e-01 2.941775159512e-01 2.967741715630e-01 2.992445281368e-01 3.015967757018e-01 3.038154959767e-01 3.059113735358e-01 3.078778596707e-01 3.097110770497e-01 3.114195815002e-01 3.129887751976e-01 3.144285601647e-01 3.157348177831e-01 3.169005602985e-01 3.179374366104e-01 3.188307614681e-01 3.195902427592e-01 3.202126534937e-01 3.206910389416e-01 3.210382985182e-01 3.212387297783e-01 3.213031310450e-01 3.212297803494e-01 3.210101577499e-01 3.206592319195e-01 3.201613225193e-01 3.195271198251e-01 3.187556985784e-01 3.178394571190e-01 3.167931330669e-01 3.156027101520e-01 3.142783481377e-01 3.128205965733e-01 3.112223477854e-01 3.094979749703e-01 3.076361556091e-01 3.056447370183e-01 3.035278521972e-01 3.012781841459e-01 2.989086801531e-01 2.964123849931e-01 2.937954007287e-01 2.910633076336e-01 2.882102505856e-01 2.852495862958e-01 2.821768515730e-01 2.789970781104e-01 2.757181855088e-01 2.723355118691e-01 2.688620293375e-01 2.652973561488e-01 2.616443262337e-01 2.579153123716e-01 2.541067956341e-01 2.502311174276e-01 2.462927607010e-01 2.422952987282e-01 2.382522798087e-01 2.341643041570e-01 2.300434270216e-01 2.259002423428e-01 2.217372480181e-01 2.175723098881e-01 2.134106375571e-01 2.092651814748e-01 2.051517028204e-01 2.010756259192e-01 1.970596962168e-01 1.931133603132e-01 1.892525917855e-01 1.854992323653e-01 1.818617103528e-01 1.783690291073e-01 1.750330741587e-01 1.718741760481e-01 1.689188236169e-01 1.661780567146e-01 1.636825478315e-01 1.614458909158e-01 1.594884792035e-01 1.578349746598e-01 1.564916253569e-01 1.554849434087e-01 1.548195799990e-01 1.545066805513e-01 1.545585099896e-01 1.549680794008e-01 1.557468748722e-01 1.568830484293e-01 1.583725696104e-01 1.602101657297e-01 1.623746865349e-01 1.648622407240e-01 1.676482293135e-01 1.707175800605e-01 1.740557517526e-01 1.776343913982e-01 1.814438206665e-01 1.854570584444e-01 1.896573272093e-01 1.940283740224e-01 1.985449225797e-01 2.031971799890e-01 2.079626261988e-01 2.128251708717e-01 2.177739120905e-01 2.227860684331e-01 2.278547919933e-01 2.329627835703e-01 2.380957248043e-01 2.432473468400e-01 2.483997052711e-01 2.535455023594e-01 2.586755404376e-01 2.637749247438e-01 2.688416470146e-01 2.738598956109e-01 2.788239725014e-01 2.837279708924e-01 2.885580274234e-01 2.933140382274e-01 2.979837692222e-01 3.025605129763e-01 3.070436018246e-01 3.114187674396e-01 3.156872796537e-01 3.198398831165e-01 3.238700377534e-01 3.277782939373e-01 3.315525026076e-01 3.351926920223e-01 3.386937331068e-01 3.420488281857e-01 3.452584995663e-01 3.483139030704e-01 3.512150588258e-01 3.539590968270e-01 3.565392376256e-01 3.589565691612e-01 3.612059445492e-01 3.632849301855e-01 3.651935073629e-01 3.669251997207e-01 3.684823232708e-01 3.698614348043e-01 3.710602594097e-01 3.720794953009e-01 3.729166614251e-01 3.735718811856e-01 3.740447460405e-01 3.743340001662e-01 3.744402572739e-01 3.743648287329e-01 3.741057734144e-01 3.736664147623e-01 3.730459376928e-01 3.722453209412e-01 3.712690231667e-01 3.701145143413e-01 3.687883209483e-01 3.672915214331e-01 3.656250178432e-01 3.637969910410e-01 3.618053816772e-01 3.596580075929e-01 3.573595340049e-01 3.549102341816e-01 3.523219425194e-01 3.495940063901e-01 3.467360202075e-01 3.437555843798e-01 3.406563134074e-01 3.374499470684e-01 3.341427611164e-01 3.307428749515e-01 3.272638499336e-01 3.237098937716e-01 3.200962476088e-01 3.164329468937e-01 3.127311815227e-01 3.090063582376e-01 3.052698077684e-01 3.015368865881e-01 2.978242827622e-01 2.941451846404e-01 2.905197552321e-01 2.869641892824e-01 2.834949889032e-01 2.801345430327e-01 2.768988142029e-01 2.738096080260e-01 2.708880713767e-01 2.681509636628e-01 2.656243138558e-01 2.633237986896e-01 2.612713043192e-01 2.594874098760e-01 2.579865381567e-01 2.567907159034e-01 2.559118920541e-01 2.553650121757e-01 2.551630584278e-01 2.553112962799e-01 2.558224409030e-01 2.566964721152e-01 2.579368194098e-01 2.595430689829e-01 2.615101249589e-01 2.638346247271e-01 2.665053828230e-01 2.695127989045e-01 2.728439153185e-01 2.764835481681e-01 2.804164742628e-01 2.846238055328e-01 2.890888211800e-01 2.937910831130e-01 2.987108175753e-01 3.038285632621e-01 3.091236540504e-01 3.145757462090e-01 3.201638397945e-01 3.258687263508e-01 3.316690120191e-01 3.375449697125e-01 3.434780994658e-01 3.494475557149e-01 3.554371268327e-01 3.614267452724e-01 3.673997730677e-01 3.733400202010e-01 3.792281372560e-01 3.850508767123e-01 3.907895410713e-01 3.964317152709e-01 4.019602951868e-01 4.073611734644e-01 4.126221954224e-01 4.177270123105e-01 4.226651419766e-01 4.274232084450e-01 4.319887671586e-01 4.363523280110e-01 4.404995485172e-01 4.444232307127e-01 4.481109295475e-01 4.515536069889e-01 4.547440219986e-01 4.576700216624e-01 4.603276554256e-01 4.627067723702e-01 4.648013620115e-01 4.666073079704e-01 4.681152201453e-01 4.693259227166e-01 4.702301655635e-01 4.708279942603e-01 4.711170110418e-01 4.710933741717e-01 4.707601646305e-01 4.701135550128e-01 4.691575280065e-01 4.678943307814e-01 4.663253721729e-01 4.644578395932e-01 4.622955456335e-01 4.598470678275e-01 4.571202219114e-01 4.541247408553e-01 4.508722783746e-01 4.473751227832e-01 4.436485392350e-01 4.397074067170e-01 4.355709756791e-01 4.312570409430e-01 4.267884442232e-01 4.221890958108e-01 4.174816187561e-01 4.126975364336e-01 4.078625692519e-01 4.030096865868e-01 3.981731821451e-01 3.933845067642e-01 3.886851118100e-01 3.841083148097e-01 3.796964542480e-01 3.754898892894e-01 3.715267745759e-01 3.678516700457e-01 3.645021976526e-01 3.615185815746e-01 3.589386953720e-01 3.567952297612e-01 3.551226340922e-01 3.539454867122e-01 3.532885766433e-01 3.531675535945e-01 3.535943620247e-01 3.545754218228e-01 3.561075157359e-01 3.581863632453e-01 3.607953134856e-01 3.639171321322e-01 3.675275535894e-01 3.715930333462e-01 3.760853482579e-01 3.809619068400e-01 3.861862327108e-01 3.917135156848e-01 3.975006034798e-01 4.035029986834e-01 4.096751213349e-01 4.159730119787e-01 4.223495244860e-01 4.287634591594e-01 4.351725450960e-01 4.415329575460e-01 4.478087823289e-01 4.539577450783e-01 4.599475473641e-01 4.657430170040e-01 4.713099437061e-01 4.766232130891e-01 4.816506026725e-01 4.863700798866e-01 4.907567811401e-01 4.947900983908e-01 4.984537853565e-01 5.017286281977e-01 5.046033572203e-01 5.070668085413e-01 5.091078538145e-01 5.107238997741e-01 5.119076962075e-01 5.126607314518e-01 5.129829021718e-01 5.128774624642e-01 5.123508380988e-01 5.114119557571e-01 5.100720368707e-01 5.083419841216e-01 5.062405346261e-01 5.037829319556e-01 5.009895309538e-01 4.978841260118e-01 4.944868816339e-01 4.908271529698e-01 4.869302369200e-01 4.828237595437e-01 4.785402181347e-01 4.741079954350e-01 4.695598302714e-01 4.649276384978e-01 4.602427203022e-01 4.555386161609e-01 4.508452345468e-01 4.461942915947e-01 4.416151609116e-01 4.371357055601e-01 4.327802860173e-01 4.285747655476e-01 4.245398332700e-01 4.206929166962e-01 4.170506079717e-01 4.136244115198e-01 4.104231676334e-01 4.074538558639e-01 4.047170644128e-01 4.022147058373e-01 3.999417982275e-01 3.978944513988e-01 3.960633367910e-01 3.944387768431e-01 3.930123792633e-01 3.917685660371e-01 3.906974400431e-01 3.897861481679e-01 3.890226872565e-01 3.883969603208e-01 3.878969349358e-01 3.875173961314e-01 3.872473524238e-01 3.870849185837e-01 3.870247731860e-01 3.870637092410e-01 3.872047040105e-01 3.874447429882e-01 3.877888810425e-01 3.882388684565e-01 3.887961799433e-01 3.894679869346e-01 3.902512931081e-01 3.911527523678e-01 3.921688974162e-01 3.932983560463e-01 3.945380053685e-01 3.958774630165e-01 3.973092909237e-01 3.988180818329e-01 4.003881802198e-01 4.019984298866e-01 4.036239509796e-01 4.052420009437e-01 4.068191103890e-01 4.083258888704e-01 4.097272156929e-01 4.109876734491e-01 4.120731576744e-01 4.129440535018e-01 4.135688619024e-01 4.139105394163e-01 4.139386541559e-01 4.136246344388e-01 4.129404242486e-01 4.118687328863e-01 4.103898573258e-01 4.084959646932e-01 4.061827574389e-01 4.034522465758e-01 4.003183195965e-01 3.967971657210e-01 3.929194937250e-01 3.887232628595e-01 3.842532859381e-01 3.795701419235e-01 3.747357206962e-01 3.698305335828e-01 3.649354053821e-01 3.601419625163e-01 3.555496315392e-01 3.512558159573e-01 3.473674045218e-01 3.439796848562e-01 3.411900414726e-01 3.390835040781e-01 3.377292863333e-01 3.371857100547e-01 3.374838475524e-01 3.386386100523e-01 3.406376191426e-01 3.434472243014e-01 3.470145748733e-01 3.512618639180e-01 3.561043753296e-01 3.614388908231e-01 3.671570512239e-01 3.731484685330e-01 3.792968656646e-01 3.854945240126e-01 3.916325162255e-01 3.976142679357e-01 4.033470254790e-01 4.087493837315e-01 4.137524019258e-01 4.182940434493e-01 4.223284197623e-01 4.258168025771e-01 4.287361225730e-01 4.310729841473e-01 4.328228924838e-01 4.339976801704e-01 4.346104095821e-01 4.346916179910e-01 4.342746113256e-01 4.333994884460e-01 4.321176093376e-01 4.304768037554e-01 4.285340091423e-01 4.263480684209e-01 4.239737039111e-01 4.214730107093e-01 4.188969448168e-01 4.163016530064e-01 4.137372934637e-01 4.112479527320e-01 4.088767122366e-01 4.066584939804e-01 4.046288833878e-01 4.028165673968e-01 4.012496784069e-01 3.999551010464e-01 3.989560743780e-01 3.982805384899e-01 3.979523859376e-01 3.979995724666e-01 3.984507701577e-01 3.993337222821e-01 4.006780710400e-01 4.025087073278e-01 4.048511617087e-01 4.077234334682e-01 4.111380834133e-01 4.150980722239e-01 4.195946555283e-01 4.246098292032e-01 4.301087673088e-01 4.360467902072e-01 4.423619544705e-01 4.489833457396e-01 4.558286368794e-01 4.628039860165e-01 4.698136081440e-01 4.767535534929e-01 4.835219685415e-01 4.900176780895e-01 4.961440445925e-01 5.018125226527e-01 5.069430207615e-01 5.114683905501e-01 5.153336326267e-01 5.185006647907e-01 5.209457927426e-01 5.226612628240e-01 5.236597348281e-01 5.239654956902e-01 5.236221611059e-01 5.226872775629e-01 5.212288551262e-01 5.193294971233e-01 5.170737154611e-01 5.145563984753e-01 5.118693265698e-01 5.091066867799e-01 5.063579085690e-01 5.037020492393e-01 5.012144376474e-01 4.989555704803e-01 4.969786432563e-01 4.953230598434e-01 4.940177564266e-01 4.930887457978e-01 4.925448785175e-01 4.924014469381e-01 4.926621964659e-01 4.933315102038e-01 4.944175593255e-01 4.959191349562e-01 4.978437736616e-01 5.001870480388e-01 5.029430062795e-01 5.060997468250e-01 5.096250358887e-01 5.134836636301e-01 5.176103422608e-01 5.219324962609e-01 5.263524959067e-01 5.307509266865e-01 5.350043659223e-01 5.389625196729e-01 5.424772759585e-01 5.453955201879e-01 5.475625090320e-01 5.488441794827e-01 5.491092511006e-01 5.482601869917e-01 5.462202320441e-01 5.429442000338e-01 5.384317313262e-01 5.327060335197e-01 5.258466779091e-01 5.179630783947e-01 5.092059279505e-01 4.997671286547e-01 4.898573716848e-01 4.797250756244e-01 4.696196399170e-01 4.598029113687e-01 4.505256416811e-01 4.420118418962e-01 4.344626736400e-01 4.280221013070e-01 4.227950260157e-01 4.188257629917e-01 4.161050901216e-01 4.145896973379e-01 4.141874971712e-01 4.147949717061e-01 4.162938313756e-01 4.185649814008e-01 4.215029428862e-01 4.250072284759e-01 4.290000385063e-01 4.334088480276e-01 4.381756208634e-01 4.432460064280e-01 4.485652668706e-01 4.540815840233e-01 4.597337589235e-01 4.654633208409e-01 4.712080709856e-01 4.769094441639e-01 4.825191180348e-01 4.879982019367e-01 4.933290965001e-01 4.985080944316e-01 5.035594147765e-01 5.085215973647e-01 5.134491490045e-01 5.184129670002e-01 5.234757212284e-01 5.287089138816e-01 5.341614038824e-01 5.398697122646e-01 5.458521199437e-01 5.520956880194e-01 5.585818185343e-01 5.652642002303e-01 5.720970840354e-01 5.790355541310e-01 5.860322602456e-01 5.930667353379e-01 6.001186431658e-01 6.071947342459e-01 6.143083815756e-01 6.214738026884e-01 6.287105915927e-01 6.360122787161e-01 6.433603237526e-01 6.506955801454e-01 6.549461424394e-01 6.573755744924e-01 6.600343773195e-01 6.646661623992e-01 6.714746809914e-01 6.789431279436e-01 6.848338427495e-01 6.876251601242e-01 6.874095948954e-01 6.857566030692e-01 6.846534595978e-01 6.851445485354e-01 6.866125915853e-01 6.872229983762e-01 6.851828290403e-01 6.799170727523e-01 6.724696708319e-01 6.648608793433e-01 6.587945363887e-01 6.545530311228e-01 6.508796759124e-01 6.459065986464e-01 6.384724205017e-01 6.289312118378e-01 6.189540875367e-01 6.104331289555e-01 6.042116003921e-01 5.995184570587e-01 5.945404373639e-01 5.877246562279e-01 5.788618140264e-01 5.692601616820e-01 5.609114145241e-01 5.551781111052e-01 5.518825000281e-01 5.495285636990e-01 5.464736249607e-01 5.421515881170e-01 5.375062651023e-01 5.343648157478e-01 5.341330107263e-01 5.367211358137e-01 5.405556854834e-01 5.436388893531e-01 5.448224105592e-01 5.444442292246e-01 5.439566193008e-01 5.447882821741e-01 5.472580333682e-01 5.503453636413e-01 5.524713063797e-01 5.527296977456e-01 5.516866699323e-01 5.512055770077e-01 5.533633798844e-01 5.591713204057e-01 5.680055591371e-01 5.781908096172e-01 5.882678549063e-01 5.979611008484e-01 6.081829284906e-01 6.201449288698e-01 6.341916723243e-01 6.492208996622e-01 6.631451657171e-01 6.740577835758e-01 6.812649283759e-01 6.855992319930e-01 6.888427688470e-01 6.925881995834e-01 6.972669338769e-01 7.020273806290e-01 7.055398214713e-01 7.071015752674e-01 7.073132488520e-01 7.078233509130e-01 7.102615454821e-01 7.150490718766e-01 7.209466811468e-01 7.256633234523e-01 7.271054788722e-01 7.244463585933e-01 7.183858418297e-01 7.104985885791e-01 7.021099892215e-01 6.934230303957e-01 6.834973361235e-01 6.711308108500e-01 6.560444806129e-01 6.395412337231e-01 6.241980087940e-01 6.126614768610e-01 6.062347452135e-01 6.042856964849e-01 6.049913312425e-01 6.067856296088e-01 6.094324399880e-01 6.139903778993e-01 6.217183949893e-01 6.327451700934e-01 6.455245515673e-01 6.574902296621e-01 6.663698075177e-01 6.712907723569e-01 6.730245633013e-01 6.732864899798e-01 6.735756300917e-01 6.743132721478e-01 6.748710478516e-01 6.744696718438e-01 6.732819293514e-01 6.728796061281e-01 6.756094937832e-01 6.832263535223e-01 6.956591262986e-01 7.108807924175e-01 7.260136431090e-01 7.388438786352e-01 7.487349811427e-01 7.564950813485e-01 7.633103519325e-01 7.694085818288e-01 7.718564274469e-01 7.600495663583e-01 6.894467366416e-01 6.129996794046e-01 5.996423977152e-01 6.539796475237e-01 7.118274642266e-01 7.228741711577e-01 6.848288680826e-01 6.374525800951e-01 6.296102027981e-01 6.640689653452e-01 6.958302098145e-01 6.877146082274e-01 6.423392515527e-01 6.006370995086e-01 6.060654390698e-01 6.497965232433e-01 6.821577532656e-01 6.695888381217e-01 6.213432701209e-01 5.860868603559e-01 6.081816862698e-01 6.674454486804e-01 7.043469989895e-01 6.813854281663e-01 6.072076233269e-01 5.405760849347e-01 5.542048343588e-01 6.380115958984e-01 7.143466993834e-01 7.297794372958e-01 6.794129259028e-01 6.041617014675e-01 5.714406768483e-01 6.096883823289e-01 6.718580463787e-01 7.029945519993e-01 6.885567082367e-01 6.545105123213e-01 6.426736626786e-01 6.662226520387e-01 6.948178355143e-01 6.938292060000e-01 6.599945956187e-01 6.278639140257e-01 6.414888013359e-01 6.998841232742e-01 7.553900090632e-01 7.649833619781e-01 7.206586000249e-01 6.557862558768e-01 6.305304356496e-01 6.747357364840e-01 7.485355740301e-01 7.940212302941e-01 7.830479385576e-01 7.253890762714e-01 6.617755341170e-01 6.394719745711e-01 6.683210501536e-01 7.131434018142e-01 7.368757136251e-01 7.270551694774e-01 6.944531718368e-01 6.609303944074e-01 6.441119061028e-01 6.475685294275e-01 6.638930874776e-01 6.833116483559e-01 6.970169394077e-01 6.971349146504e-01 6.797858425796e-01 6.510972573936e-01 6.301893466609e-01
 4.043741762827e-01 4.021622477207e-01 3.997515211964e-01 3.975193779561e-01 3.956999306826e-01 3.941226370902e-01 3.923740898334e-01 3.902330570635e-01 3.878914482579e-01 3.857372099534e-01 3.839678098662e-01 3.824203439150e-01 3.807414482962e-01 3.787151146838e-01 3.764693090166e-01 3.743698096263e-01 3.726630769078e-01 3.712170820859e-01 3.696521467056e-01 3.677336181712e-01 3.656015537659e-01 3.636168830131e-01 3.620064361513e-01 3.606501368808e-01 3.591979893610e-01 3.574080312066e-01 3.553932901971e-01 3.535236290469e-01 3.520501262456e-01 3.508398733663e-01 3.495191340009e-01 3.478601678464e-01 3.460006757229e-01 3.442932304645e-01 3.429595234829e-01 3.418816065124e-01 3.407177577002e-01 3.392368935296e-01 3.375490100792e-01 3.360002605664e-01 3.348284221882e-01 3.339275542437e-01 3.329588944539e-01 3.316817830517e-01 3.301790783196e-01 3.287834420343e-01 3.277681205045e-01 3.270740215403e-01 3.263491590011e-01 3.252890941061e-01 3.239538444084e-01 3.227260068809e-01 3.219294845260e-01 3.214931507403e-01 3.210107291644e-01 3.201449851072e-01 3.189812617944e-01 3.179575261719e-01 3.174236952104e-01 3.172637387574e-01 3.170025434344e-01 3.163058170842e-01 3.153318586932e-01 3.145675771079e-01 3.143189325370e-01 3.143937948575e-01 3.143083105127e-01 3.137833277560e-01 3.130334874502e-01 3.125415998122e-01 3.125529613505e-01 3.128247985137e-01 3.128943438887e-01 3.125581676220e-01 3.120615113461e-01 3.118308463118e-01 3.120447759521e-01 3.124685286376e-01 3.127044623747e-01 3.125924566710e-01 3.123554667294e-01 3.123573842376e-01 3.127378129538e-01 3.132998307690e-01 3.137200302879e-01 3.138591633595e-01 3.138795995870e-01 3.140809539989e-01 3.146129714482e-01 3.153356470172e-01 3.159697127376e-01 3.163639896887e-01 3.166270394116e-01 3.170165887177e-01 3.176991484234e-01 3.185939634986e-01 3.194491486872e-01 3.200863262487e-01 3.205713483770e-01 3.211433835895e-01 3.219805921984e-01 3.230317827327e-01 3.240722427281e-01 3.249214549059e-01 3.256139386856e-01 3.263595320725e-01 3.273327294966e-01 3.285064957559e-01 3.296914479419e-01 3.307246106120e-01 3.316145489857e-01 3.325206552244e-01 3.335998188861e-01 3.348627460097e-01 3.361692337862e-01 3.373695564751e-01 3.384406594282e-01 3.394945268399e-01 3.406684448949e-01 3.420014125223e-01 3.434042658718e-01 3.447448002135e-01 3.459728990917e-01 3.471617970623e-01 3.484267018613e-01 3.498149205400e-01 3.512740023911e-01 3.527083652667e-01 3.540640753046e-01 3.553742881840e-01 3.567201938833e-01 3.581477620946e-01 3.596346913351e-01 3.611233840440e-01 3.625717125539e-01 3.639827835776e-01 3.653975196696e-01 3.668567800250e-01 3.683613980322e-01 3.698808481748e-01 3.713859568722e-01 3.728677885132e-01 3.743408987284e-01 3.758334890101e-01 3.773565208606e-01 3.788949659637e-01 3.804270912588e-01 3.819462445357e-01 3.834593758516e-01 3.849800811320e-01 3.865160312734e-01 3.880591880378e-01 3.895954940006e-01 3.911235845670e-01 3.926520533949e-01 3.941850844998e-01 3.957200687902e-01 3.972514205827e-01 3.987740845291e-01 4.002903699657e-01 4.018087472589e-01 4.033289057763e-01 4.048418531265e-01 4.063430897007e-01 4.078351941187e-01 4.093229838758e-01 4.108113922179e-01 4.122975421759e-01 4.137707668649e-01 4.152258035838e-01 4.166702504611e-01 4.181126474873e-01 4.195537086994e-01 4.209881054006e-01 4.224050668819e-01 4.237994976013e-01 4.251807765630e-01 4.265595245135e-01 4.279377037778e-01 4.293048720276e-01 4.306501242813e-01 4.319709845915e-01 4.332760101108e-01 4.345777004860e-01 4.358752555564e-01 4.371566244835e-01 4.384126643933e-01 4.396456656499e-01 4.408642304338e-01 4.420761132329e-01 4.432785211048e-01 4.444598301274e-01 4.456126033316e-01 4.467443583776e-01 4.478643768426e-01 4.489756291278e-01 4.500702432514e-01 4.511359887521e-01 4.521721440558e-01 4.531903319711e-01 4.542011406250e-01 4.552002296303e-01 4.561735006373e-01 4.571138555232e-01 4.580275167560e-01 4.589292428168e-01 4.598228350166e-01 4.606965134682e-01 4.615362899745e-01 4.623440050483e-01 4.631335068776e-01 4.639139694401e-01 4.646795700235e-01 4.654147811131e-01 4.661129738066e-01 4.667859114884e-01 4.674485147938e-01 4.680978325640e-01 4.687202960997e-01 4.693054463143e-01 4.698565977236e-01 4.703904115896e-01 4.709132496900e-01 4.714114737282e-01 4.718727423729e-01 4.722969915037e-01 4.726968861245e-01 4.730802351787e-01 4.734423449850e-01 4.737688549889e-01 4.740555670750e-01 4.743136484890e-01 4.745502675518e-01 4.747623866823e-01 4.749428044385e-01 4.750849330377e-01 4.751930117896e-01 4.752780788680e-01 4.753372668800e-01 4.753635441560e-01 4.753543398219e-01 4.753119784460e-01 4.752412990582e-01 4.751442624862e-01 4.750154298263e-01 4.748491734498e-01 4.746515729337e-01 4.744254090187e-01 4.741688375669e-01 4.738811599765e-01 4.735580630653e-01 4.732001710645e-01 4.728135953432e-01 4.723970739704e-01 4.719447738720e-01 4.714587910786e-01 4.709378797651e-01 4.703833050020e-01 4.697983572964e-01 4.691794205815e-01 4.685229464537e-01 4.678324046171e-01 4.671081859775e-01 4.663500723280e-01 4.655576754164e-01 4.647296795763e-01 4.638636168091e-01 4.629641676001e-01 4.620303580442e-01 4.610607703516e-01 4.600556379339e-01 4.590139440716e-01 4.579350421174e-01 4.568223060768e-01 4.556740557393e-01 4.544882264342e-01 4.532665457376e-01 4.520089822397e-01 4.507140063517e-01 4.493838021894e-01 4.480170150770e-01 4.466122852881e-01 4.451724649773e-01 4.436958341725e-01 4.421812709111e-01 4.406302222348e-01 4.390424951517e-01 4.374180787727e-01 4.357576413440e-01 4.340593441819e-01 4.323226776593e-01 4.305490017909e-01 4.287385504235e-01 4.268905032808e-01 4.250063349828e-01 4.230854042419e-01 4.211259120964e-01 4.191292147184e-01 4.170941715010e-01 4.150222054437e-01 4.129146546770e-01 4.107706903319e-01 4.085875388025e-01 4.063670184667e-01 4.041087622187e-01 4.018129521756e-01 3.994812892311e-01 3.971120297482e-01 3.947050220480e-01 3.922622561875e-01 3.897815949644e-01 3.872631841194e-01 3.847086173659e-01 3.821165752986e-01 3.794886824046e-01 3.768252496454e-01 3.741247589273e-01 3.713872619673e-01 3.686141063314e-01 3.658034737298e-01 3.629572958176e-01 3.600770933752e-01 3.571609975390e-01 3.542088235689e-01 3.512215997041e-01 3.481966119159e-01 3.451383378774e-01 3.420461810617e-01 3.389185566135e-01 3.357572732105e-01 3.325609173454e-01 3.293295379042e-01 3.260653398927e-01 3.227672225845e-01 3.194360454166e-01 3.160725732432e-01 3.126754877104e-01 3.092447174912e-01 3.057825416446e-01 3.022873367298e-01 2.987611665801e-01 2.952040414161e-01 2.916144690753e-01 2.879947910134e-01 2.843442663098e-01 2.806630741544e-01 2.769530639854e-01 2.732133897831e-01 2.694438396566e-01 2.656471067300e-01 2.618213687414e-01 2.579673283704e-01 2.540873219372e-01 2.501795258222e-01 2.462449936502e-01 2.422864187715e-01 2.383016841919e-01 2.342930974834e-01 2.302602506465e-01 2.262031815573e-01 2.221246334455e-01 2.180241532176e-01 2.139022004975e-01 2.097606159182e-01 2.055992094382e-01 2.014189866103e-01 1.972216552774e-01 1.930070378838e-01 1.887779293954e-01 1.845348353420e-01 1.802773691864e-01 1.760090334292e-01 1.717305915434e-01 1.674419626718e-01 1.631486211982e-01 1.588492240979e-01 1.545465421270e-01 1.502441954568e-01 1.459416680931e-01 1.416444613827e-01 1.373552819859e-01 1.330763742120e-01 1.288123056841e-01 1.245663801419e-01 1.203429192335e-01 1.161494091655e-01 1.119906035227e-01 1.078737251986e-01 1.038057905187e-01 9.979571406536e-02 9.585443782958e-02 9.199468399303e-02 8.822834736768e-02 8.457222961368e-02 8.104217955629e-02 7.765979182186e-02 7.444874998612e-02 7.143449250363e-02 6.864586297766e-02 6.611456097557e-02 6.387345798320e-02 6.195688625480e-02 6.039935728403e-02 5.923056961117e-02 5.847672441179e-02 5.815578441082e-02 5.827666122196e-02 5.883831094834e-02 5.983014609139e-02 6.123166317689e-02 6.301710126935e-02 6.515549745983e-02 6.761323202046e-02 7.035815374983e-02 7.335754151065e-02 7.658105022678e-02 8.000225149710e-02 8.359555457524e-02 8.733947531597e-02 9.121468383102e-02 9.520423521889e-02 9.929316868471e-02 1.034691242703e-01 1.077197161258e-01 1.120364444667e-01 1.164100041607e-01 1.208331822748e-01 1.252987050267e-01 1.298013037617e-01 1.343345732530e-01 1.388949668944e-01 1.434773838871e-01 1.480786046432e-01 1.526950673406e-01 1.573221149040e-01 1.619587644374e-01 1.666010810511e-01 1.712468839210e-01 1.758950600225e-01 1.805409985959e-01 1.851842500334e-01 1.898226686439e-01 1.944546651095e-01 1.990789993182e-01 2.036920367153e-01 2.082937773364e-01 2.128828358010e-01 2.174568269091e-01 2.220153693878e-01 2.265566665112e-01 2.310782788908e-01 2.355808106722e-01 2.400619961207e-01 2.445208631170e-01 2.489571620690e-01 2.533677202845e-01 2.577527298354e-01 2.621113669274e-01 2.664410798002e-01 2.707425289679e-01 2.750132858379e-01 2.792524983295e-01 2.834602881196e-01 2.876339821568e-01 2.917737017951e-01 2.958779791886e-01 2.999456282843e-01 3.039773116127e-01 3.079697185184e-01 3.119228323541e-01 3.158366184135e-01 3.197078561953e-01 3.235378063399e-01 3.273245137451e-01 3.310664541213e-01 3.347649171171e-01 3.384161001613e-01 3.420212872179e-01 3.455792154706e-01 3.490875402612e-01 3.525479398851e-01 3.559567670873e-01 3.593146870647e-01 3.626212334893e-01 3.658731441731e-01 3.690729956213e-01 3.722166598704e-01 3.753051320972e-01 3.783379934087e-01 3.813122050348e-01 3.842302276035e-01 3.870881968043e-01 3.898862268075e-01 3.926251081068e-01 3.953014238522e-01 3.979166709682e-01 4.004683459488e-01 4.029555236656e-01 4.053799529516e-01 4.077375143296e-01 4.100298205116e-01 4.122556434545e-01 4.144132240729e-01 4.165041977604e-01 4.185252859296e-01 4.204771384570e-01 4.223585963233e-01 4.241683750006e-01 4.259075572987e-01 4.275735554937e-01 4.291663869773e-01 4.306863321962e-01 4.321304943090e-01 4.335010019476e-01 4.347956816413e-01 4.360140076425e-01 4.371567827463e-01 4.382209857806e-01 4.392081028161e-01 4.401163483592e-01 4.409449998096e-01 4.416952344600e-01 4.423642517953e-01 4.429533592591e-01 4.434612782174e-01 4.438876968749e-01 4.442328565450e-01 4.444951435981e-01 4.446749981266e-01 4.447717372156e-01 4.447838254248e-01 4.447132834240e-01 4.445570537705e-01 4.443172734453e-01 4.439922120810e-01 4.435807289422e-01 4.430844712268e-01 4.425019801973e-01 4.418337733750e-01 4.410798123949e-01 4.402383330644e-01 4.393107702113e-01 4.382956548481e-01 4.371936648597e-01 4.360050072521e-01 4.347276567806e-01 4.333639254772e-01 4.319119169600e-01 4.303724965626e-01 4.287464086903e-01 4.270312895975e-01 4.252303225947e-01 4.233408267937e-01 4.213639486939e-01 4.193002065311e-01 4.171483542158e-01 4.149097585741e-01 4.125842966249e-01 4.101713786678e-01 4.076727309457e-01 4.050870869630e-01 4.024157785062e-01 3.996588829109e-01 3.968158338149e-01 3.938891002749e-01 3.908764538900e-01 3.877799986295e-01 3.845997944202e-01 3.813349320713e-01 3.779886732831e-01 3.745592299906e-01 3.710474649115e-01 3.674552945578e-01 3.637815114515e-01 3.600291336797e-01 3.561966380814e-01 3.522854333763e-01 3.482970084830e-01 3.442303137828e-01 3.400886734777e-01 3.358709289556e-01 3.315782312265e-01 3.272130739411e-01 3.227738409071e-01 3.182644278236e-01 3.136835112220e-01 3.090326508942e-01 3.043152720270e-01 2.995288455329e-01 2.946782041940e-01 2.897620476982e-01 2.847820973663e-01 2.797416321609e-01 2.746382067793e-01 2.694784587844e-01 2.642595505199e-01 2.589849087684e-01 2.536577376853e-01 2.482754781022e-01 2.428460421663e-01 2.373658784194e-01 2.318403305629e-01 2.262713980913e-01 2.206577242629e-01 2.150081681862e-01 2.093187839401e-01 2.035956534872e-01 1.978432599892e-01 1.920591786140e-01 1.862543050747e-01 1.804260275372e-01 1.745805076824e-01 1.687247832558e-01 1.628570652124e-01 1.569905291472e-01 1.511243716775e-01 1.452682635881e-01 1.394311461839e-01 1.336158407691e-01 1.278397753215e-01 1.221066302511e-01 1.164331436092e-01 1.108360475076e-01 1.053265119874e-01 9.993316156235e-02 9.467374008722e-02 8.958081468756e-02 8.469136555277e-02 8.003972140170e-02 7.568396513467e-02 7.167353541916e-02 6.807670217428e-02 6.496489805029e-02 6.240844351116e-02 6.048340139716e-02 5.924756175495e-02 5.874481465796e-02 5.899059749615e-02 5.997446060071e-02 6.165439768381e-02 6.397376032894e-02 6.685963285884e-02 7.023401364060e-02 7.403007477559e-02 7.817061009892e-02 8.260466496769e-02 8.727616392439e-02 9.213941554825e-02 9.716529699723e-02 1.023107718042e-01 1.075610687637e-01 1.128874478789e-01 1.182697637496e-01 1.237010734601e-01 1.291540569768e-01 1.346294397851e-01 1.401094387539e-01 1.455839987935e-01 1.510534632337e-01 1.564977882727e-01 1.619217500229e-01 1.673134093700e-01 1.726649889802e-01 1.779806471277e-01 1.832437693488e-01 1.884592418311e-01 1.936197262663e-01 1.987177632874e-01 2.037577990761e-01 2.087268387309e-01 2.136279396491e-01 2.184575825266e-01 2.232060459561e-01 2.278817494588e-01 2.324698705107e-01 2.369751529766e-01 2.413949800426e-01 2.457192797904e-01 2.499565991447e-01 2.540941455043e-01 2.581344932723e-01 2.620783817200e-01 2.659134945665e-01 2.696511891405e-01 2.732773621204e-01 2.767952555061e-01 2.802060422842e-01 2.834976638167e-01 2.866808351571e-01 2.897434975434e-01 2.926875795916e-01 2.955161973731e-01 2.982157985646e-01 3.007982378254e-01 3.032527134449e-01 3.055794994900e-01 3.077841158754e-01 3.098523448575e-01 3.117957003051e-01 3.136054061396e-01 3.152791978687e-01 3.168254073966e-01 3.182294031322e-01 3.195025628695e-01 3.206379721125e-01 3.216322779027e-01 3.224951151473e-01 3.232114527843e-01 3.237936702551e-01 3.242353031743e-01 3.245323316066e-01 3.246965067233e-01 3.247116458695e-01 3.245912119328e-01 3.243294992596e-01 3.239224701851e-01 3.233827789369e-01 3.226943273211e-01 3.218716654578e-01 3.209092756272e-01 3.198043456608e-01 3.185683651059e-01 3.171887936197e-01 3.156770590589e-01 3.140313657073e-01 3.122480764112e-01 3.103387974802e-01 3.082937529286e-01 3.061229805159e-01 3.038265206945e-01 3.014011426203e-01 2.988594310707e-01 2.961937438493e-01 2.934126306082e-01 2.905193957679e-01 2.875103193262e-01 2.843993096075e-01 2.811801655685e-01 2.778609932005e-01 2.744485848622e-01 2.709400133615e-01 2.673477174966e-01 2.636722960930e-01 2.599191655091e-01 2.560978830092e-01 2.522088107613e-01 2.482636751912e-01 2.442677849761e-01 2.402257455333e-01 2.361516414032e-01 2.320472483687e-01 2.279266446758e-01 2.237992114930e-01 2.196712436520e-01 2.155614309240e-01 2.114743958234e-01 2.074269444572e-01 2.034342522281e-01 1.995037537005e-01 1.956605722570e-01 1.919125808779e-01 1.882800456060e-01 1.847838033543e-01 1.814342352920e-01 1.782613659144e-01 1.752756502107e-01 1.725007396143e-01 1.699600264372e-01 1.676647520869e-01 1.656447091308e-01 1.639088934252e-01 1.624779360683e-01 1.613703271461e-01 1.605897755844e-01 1.601582278512e-01 1.600739431530e-01 1.603455436114e-01 1.609764875997e-01 1.619575260464e-01 1.632947980447e-01 1.649695608636e-01 1.669780554150e-01 1.693071005576e-01 1.719361257862e-01 1.748580526323e-01 1.780461655113e-01 1.814879149789e-01 1.851646284355e-01 1.890512490383e-01 1.931386353902e-01 1.973986103090e-01 2.018181885144e-01 2.063806820809e-01 2.110618565615e-01 2.158537749555e-01 2.207345704707e-01 2.256905103263e-01 2.307101095949e-01 2.357741680825e-01 2.408747001332e-01 2.459969181110e-01 2.511285312088e-01 2.562621312874e-01 2.613811252439e-01 2.664796153027e-01 2.715473000327e-01 2.765711530480e-01 2.815490169830e-01 2.864662979427e-01 2.913176124678e-01 2.960977803790e-01 3.007937133730e-01 3.054049423796e-01 3.099206429739e-01 3.143347155317e-01 3.186446806990e-01 3.228389862356e-01 3.269168490136e-01 3.308708365194e-01 3.346947608037e-01 3.383882243634e-01 3.419402475300e-01 3.453517641336e-01 3.486176071039e-01 3.517308926301e-01 3.546929360536e-01 3.574953757791e-01 3.601379365416e-01 3.626175246315e-01 3.649281557850e-01 3.670712835774e-01 3.690414776322e-01 3.708373313766e-01 3.724583883402e-01 3.739001193791e-01 3.751638165625e-01 3.762469096311e-01 3.771472213833e-01 3.778660430546e-01 3.784015261318e-01 3.787532048752e-01 3.789221872992e-01 3.789062726174e-01 3.787075593649e-01 3.783272671092e-01 3.777631898441e-01 3.770209010151e-01 3.760989849997e-01 3.749999322986e-01 3.737285065099e-01 3.722818906648e-01 3.706681475675e-01 3.688879964102e-01 3.669436504374e-01 3.648436859718e-01 3.625858414483e-01 3.601800614138e-01 3.576301828022e-01 3.549393608943e-01 3.521188176927e-01 3.491701328520e-01 3.461032545085e-01 3.429267521026e-01 3.396450602443e-01 3.362707529404e-01 3.328109191599e-01 3.292756398795e-01 3.256778351843e-01 3.220259906472e-01 3.183340073170e-01 3.146151491035e-01 3.108809414648e-01 3.071484609248e-01 3.034316534175e-01 2.997457353130e-01 2.961093423711e-01 2.925376265695e-01 2.890500684036e-01 2.856659078669e-01 2.824018768207e-01 2.792823088567e-01 2.763231488817e-01 2.735478028665e-01 2.709762317318e-01 2.686271256387e-01 2.665246425638e-01 2.646839683644e-01 2.631254074203e-01 2.618682887088e-01 2.609232396767e-01 2.603105960025e-01 2.600386687825e-01 2.601190572601e-01 2.605593564671e-01 2.613635894075e-01 2.625376950471e-01 2.640777509633e-01 2.659823639337e-01 2.682470582863e-01 2.708612994074e-01 2.738180756447e-01 2.771014636682e-01 2.807005036709e-01 2.845978060771e-01 2.887760927782e-01 2.932180085038e-01 2.979037585757e-01 3.028144268699e-01 3.079292922654e-01 3.132278115366e-01 3.186889806077e-01 3.242920881189e-01 3.300167660052e-01 3.358416623414e-01 3.417484685419e-01 3.477152254192e-01 3.537246336233e-01 3.597568480154e-01 3.657931412751e-01 3.718163740482e-01 3.778068990337e-01 3.837501459943e-01 3.896275499549e-01 3.954228021375e-01 4.011221715120e-01 4.067067317947e-01 4.121657407791e-01 4.174820676632e-01 4.226433139801e-01 4.276366608841e-01 4.324469634125e-01 4.370648403605e-01 4.414758695939e-01 4.456694703990e-01 4.496361500280e-01 4.533620514599e-01 4.568415789636e-01 4.600622265471e-01 4.630162787525e-01 4.656968360037e-01 4.680935267362e-01 4.702040328507e-01 4.720170342596e-01 4.735311206824e-01 4.747398538859e-01 4.756385281006e-01 4.762265652515e-01 4.764981024350e-01 4.764545325709e-01 4.760942557650e-01 4.754167440670e-01 4.744264898794e-01 4.731223916689e-01 4.715107878696e-01 4.695964843673e-01 4.673849066685e-01 4.648843601649e-01 4.621035274896e-01 4.590524886575e-01 4.557435219790e-01 4.521899066431e-01 4.484072109920e-01 4.444117772285e-01 4.402232862190e-01 4.358608586143e-01 4.313493883755e-01 4.267107877856e-01 4.219737855601e-01 4.171664459332e-01 4.123171273809e-01 4.074626152839e-01 4.026319563697e-01 3.978657219390e-01 3.931997786427e-01 3.886719311424e-01 3.843263291445e-01 3.802005787761e-01 3.763380947572e-01 3.727795586573e-01 3.695638363406e-01 3.667330866336e-01 3.643207056028e-01 3.623627677616e-01 3.608886007980e-01 3.599235930288e-01 3.594900490562e-01 3.596001571704e-01 3.602668597062e-01 3.614903530630e-01 3.632681504313e-01 3.655910477539e-01 3.684399229519e-01 3.717967876178e-01 3.756315613927e-01 3.799143557290e-01 3.846081785425e-01 3.896736331387e-01 3.950705517542e-01 4.007540259056e-01 4.066806859099e-01 4.128032238818e-01 4.190770019454e-01 4.254579347783e-01 4.318982567425e-01 4.383581309294e-01 4.447904662353e-01 4.511576707458e-01 4.574196941439e-01 4.635370415726e-01 4.694775407257e-01 4.752050021801e-01 4.806899623081e-01 4.859028316865e-01 4.908157713461e-01 4.954073069746e-01 4.996510242705e-01 5.035317711766e-01 5.070300804497e-01 5.101295440687e-01 5.128221147117e-01 5.150930031931e-01 5.169395293083e-01 5.183540054158e-01 5.193353138744e-01 5.198829256637e-01 5.200004179409e-01 5.196930044317e-01 5.189674364567e-01 5.178349140414e-01 5.163066129991e-01 5.143986009781e-01 5.121282243705e-01 5.095115770372e-01 5.065742251249e-01 5.033366669666e-01 4.998239103346e-01 4.960641694500e-01 4.920825998190e-01 4.879112082581e-01 4.835789211496e-01 4.791152057489e-01 4.745543652387e-01 4.699254422718e-01 4.652607716835e-01 4.605916833169e-01 4.559479780755e-01 4.513572681883e-01 4.468480684151e-01 4.424465599447e-01 4.381739684878e-01 4.340536779028e-01 4.301015769306e-01 4.263348144177e-01 4.227648521962e-01 4.194006617392e-01 4.162501840234e-01 4.133140075888e-01 4.105957777175e-01 4.080905349147e-01 4.057943840955e-01 4.037026286202e-01 4.018029237412e-01 4.000900133853e-01 3.985512962586e-01 3.971760791846e-01 3.959558345817e-01 3.948776980603e-01 3.939362058911e-01 3.931192130942e-01 3.924230232914e-01 3.918419400428e-01 3.913708807400e-01 3.910114007485e-01 3.907590168721e-01 3.906194224834e-01 3.905932222897e-01 3.906837985739e-01 3.908984492074e-01 3.912369704975e-01 3.917086062155e-01 3.923132591216e-01 3.930545236534e-01 3.939343842778e-01 3.949469492031e-01 3.960915809255e-01 3.973578627780e-01 3.987369090520e-01 4.002130958045e-01 4.017673889057e-01 4.033805001791e-01 4.050253144095e-01 4.066743598904e-01 4.082947645505e-01 4.098524883805e-01 4.113137805374e-01 4.126372286378e-01 4.137887364352e-01 4.147277980835e-01 4.154177608018e-01 4.158242420713e-01 4.159114539737e-01 4.156525514503e-01 4.150166167180e-01 4.139852924214e-01 4.125417498753e-01 4.106733326750e-01 4.083801616965e-01 4.056619667315e-01 4.025337746807e-01 3.990159282079e-01 3.951370369150e-01 3.909394655921e-01 3.864681574188e-01 3.817868468010e-01 3.769612896657e-01 3.720699736623e-01 3.672003357233e-01 3.624444629650e-01 3.579042387698e-01 3.536793221659e-01 3.498752765852e-01 3.465927198361e-01 3.439245070861e-01 3.419582053435e-01 3.407603628646e-01 3.403859643755e-01 3.408646222159e-01 3.422059558588e-01 3.443967688891e-01 3.473961581290e-01 3.511494626282e-01 3.555782813269e-01 3.605910500272e-01 3.660868694373e-01 3.719548862298e-01 3.780842205042e-01 3.843598317207e-01 3.906738430036e-01 3.969203875122e-01 4.030006564041e-01 4.088288140919e-01 4.143233359082e-01 4.194174113415e-01 4.240532620640e-01 4.281864104040e-01 4.317830329928e-01 4.348198816265e-01 4.372882090678e-01 4.391840800435e-01 4.405198428019e-01 4.413122421780e-01 4.415872582465e-01 4.413828986294e-01 4.407349399489e-01 4.396915127152e-01 4.383015145717e-01 4.366149490263e-01 4.346891710685e-01 4.325719634279e-01 4.303195060414e-01 4.279813769832e-01 4.256039582003e-01 4.232333881233e-01 4.209077527384e-01 4.186668609299e-01 4.165439635167e-01 4.145705830731e-01 4.127782247100e-01 4.111939364127e-01 4.098492173235e-01 4.087714437889e-01 4.079938237975e-01 4.075482387688e-01 4.074694952054e-01 4.077960183160e-01 4.085613647378e-01 4.098041865825e-01 4.115569269241e-01 4.138503052724e-01 4.167074217939e-01 4.201417265493e-01 4.241571042086e-01 4.287431396212e-01 4.338772236217e-01 4.395189133620e-01 4.456157821002e-01 4.520995619588e-01 4.588896915932e-01 4.658949120829e-01 4.730149842893e-01 4.801467615503e-01 4.871801267335e-01 4.940100509028e-01 5.005321988659e-01 5.066487082171e-01 5.122726617393e-01 5.173241627455e-01 5.217417220286e-01 5.254740718569e-01 5.284873862476e-01 5.307667096450e-01 5.323100090233e-01 5.331361532669e-01 5.332779347468e-01 5.327841100565e-01 5.317173341544e-01 5.301486851005e-01 5.281630016877e-01 5.258455663838e-01 5.232883105086e-01 5.205840548241e-01 5.178177934245e-01 5.150762110218e-01 5.124315725137e-01 5.099523698992e-01 5.076949643156e-01 5.057045890102e-01 5.040212896039e-01 5.026698123735e-01 5.016775062920e-01 5.010592771381e-01 5.008284072756e-01 5.010026268693e-01 5.015886287965e-01 5.026037804803e-01 5.040547120650e-01 5.059489669443e-01 5.082904237312e-01 5.110663487442e-01 5.142626222743e-01 5.178368522401e-01 5.217394824744e-01 5.258959457567e-01 5.302057086164e-01 5.345618482863e-01 5.388239688064e-01 5.428481965549e-01 5.464778147125e-01 5.495465288024e-01 5.519032337074e-01 5.533889274332e-01 5.538741307955e-01 5.532433339159e-01 5.514068138567e-01 5.483174636128e-01 5.439496348839e-01 5.383322116446e-01 5.315258401196e-01 5.236356741976e-01 5.148135522311e-01 5.052373309061e-01 4.951324469426e-01 4.847391803377e-01 4.743218107195e-01 4.641525454961e-01 4.544911355257e-01 4.455898204304e-01 4.376575392656e-01 4.308701803696e-01 4.253483846515e-01 4.211521312021e-01 4.182983814211e-01 4.167405483598e-01 4.164044327104e-01 4.171824539469e-01 4.189524268047e-01 4.215954126289e-01 4.249884624863e-01 4.290307938940e-01 4.336260508206e-01 4.386964708074e-01 4.441729280743e-01 4.499888256725e-01 4.560866312334e-01 4.623996055002e-01 4.688650901477e-01 4.754134283436e-01 4.819763521018e-01 4.884890068553e-01 4.948911318997e-01 5.011383458206e-01 5.071969191727e-01 5.130572733402e-01 5.187246464270e-01 5.242245183077e-01 5.296015134958e-01 5.349033127643e-01 5.401925948078e-01 5.455240452364e-01 5.509447727568e-01 5.564966384537e-01 5.621950855388e-01 5.680539970140e-01 5.740600625397e-01 5.801995391528e-01 5.864542356501e-01 5.927987107986e-01 5.992299629288e-01 6.057387056912e-01 6.123403802019e-01 6.190542206125e-01 6.258985814118e-01 6.328997101316e-01 6.400573048730e-01 6.473607205086e-01 6.547594750389e-01 6.591189730105e-01 6.617150310729e-01 6.646340357781e-01 6.696448285769e-01 6.769434201879e-01 6.849774016600e-01 6.914704304070e-01 6.948848800164e-01 6.953228286185e-01 6.943780396204e-01 6.940458692215e-01 6.953514983188e-01 6.976289352621e-01 6.989926519153e-01 6.976162747522e-01 6.929206954904e-01 6.859596544019e-01 6.787658110663e-01 6.730372920907e-01 6.690327889505e-01 6.654640403586e-01 6.604365439399e-01 6.527783810872e-01 6.428538201055e-01 6.323580091547e-01 6.232151611381e-01 6.162975768506e-01 6.108510586860e-01 6.050644651116e-01 5.973795229943e-01 5.875978159085e-01 5.770592175724e-01 5.678142116498e-01 5.612833163675e-01 5.573312102171e-01 5.544685771137e-01 5.510527980546e-01 5.465268597970e-01 5.418671540916e-01 5.389424738780e-01 5.391771998212e-01 5.424574545018e-01 5.471558507050e-01 5.512188974193e-01 5.534640459887e-01 5.542114377280e-01 5.548854810775e-01 5.568597321724e-01 5.603714028610e-01 5.643175107701e-01 5.670594373622e-01 5.676622742531e-01 5.666899448641e-01 5.660188183101e-01 5.677593319710e-01 5.729711135082e-01 5.810972891472e-01 5.905360114088e-01 5.999097702064e-01 6.090354335573e-01 6.189211776962e-01 6.308535554653e-01 6.451982281574e-01 6.608090525581e-01 6.755065280271e-01 6.872787421999e-01 6.953387119823e-01 7.004381491838e-01 7.042832890151e-01 7.083887007877e-01 7.131088642711e-01 7.175378512828e-01 7.203310226266e-01 7.208225553050e-01 7.197174990102e-01 7.188383450185e-01 7.200297891202e-01 7.239221331636e-01 7.294285289358e-01 7.343376534707e-01 7.365843140955e-01 7.353516363757e-01 7.313207871820e-01 7.259899657447e-01 7.205213367315e-01 7.148732125929e-01 7.078291470699e-01 6.979317203108e-01 6.846848581876e-01 6.692100604308e-01 6.539394780848e-01 6.414500983622e-01 6.331075430401e-01 6.284862877067e-01 6.260513692518e-01 6.245388725487e-01 6.240054434100e-01 6.257922831231e-01 6.314152742377e-01 6.411636862255e-01 6.535113660764e-01 6.657840587495e-01 6.755433199585e-01 6.817502461452e-01 6.850269344394e-01 6.869416821809e-01 6.888341872848e-01 6.909662921214e-01 6.925838604096e-01 6.928452587591e-01 6.919427847212e-01 6.915459331668e-01 6.941628063924e-01 7.017272289193e-01 7.143153737558e-01 7.299698204029e-01 7.457924048823e-01 7.594912053553e-01 7.703369037106e-01 7.790830223326e-01 7.869680339888e-01 7.944167418902e-01 7.991549664486e-01 7.797182481431e-01 6.998575961516e-01 6.199268782972e-01 6.126188391755e-01 6.758081365315e-01 7.378686991805e-01 7.474836721459e-01 7.043745160854e-01 6.516030870191e-01 6.413036095477e-01 6.764089111055e-01 7.093888334954e-01 7.016578410848e-01 6.564320051544e-01 6.159267206228e-01 6.232822224985e-01 6.677169332438e-01 6.986327004376e-01 6.831131551724e-01 6.323377407000e-01 5.975038128061e-01 6.231529058674e-01 6.859567907791e-01 7.242971921667e-01 7.008269903418e-01 6.255972849539e-01 5.588664548939e-01 5.728345720634e-01 6.560037056566e-01 7.306572106008e-01 7.439920199290e-01 6.926744080415e-01 6.197345491536e-01 5.922752574456e-01 6.339889742241e-01 6.953988317600e-01 7.230080759202e-01 7.047808776904e-01 6.694883193961e-01 6.602831626936e-01 6.879831775375e-01 7.187663720763e-01 7.167145955564e-01 6.792719513955e-01 6.430165706292e-01 6.545148361712e-01 7.133564265502e-01 7.700772152227e-01 7.800791955480e-01 7.351119053257e-01 6.693776144616e-01 6.441924827787e-01 6.896749155733e-01 7.652736267630e-01 8.124921883283e-01 8.031503626214e-01 7.473201507547e-01 6.856086271391e-01 6.641054779183e-01 6.920430100264e-01 7.354432601525e-01 7.584099141584e-01 7.487803805621e-01 7.168518855119e-01 6.834027634427e-01 6.652183439587e-01 6.664136228923e-01 6.811313877510e-01 7.005578588739e-01 7.154515383813e-01 7.166885678956e-01 6.994491070329e-01 6.699599913109e-01 6.484318612203e-01
 4.161195557077e-01 4.137769265585e-01 4.112369050446e-01 4.088951843097e-01 4.069797248189e-01 4.052927102190e-01 4.034072936898e-01 4.011152588993e-01 3.986311241313e-01 3.963515544981e-01 3.944668557539e-01 3.927967437321e-01 3.909726013380e-01 3.887802375083e-01 3.863708882468e-01 3.841307082812e-01 3.822984955514e-01 3.807159606151e-01 3.789874544390e-01 3.768888823845e-01 3.745817488862e-01 3.724393997295e-01 3.706840402708e-01 3.691769269070e-01 3.675508544473e-01 3.655655078129e-01 3.633565534557e-01 3.613147219831e-01 3.596847942717e-01 3.583085053671e-01 3.567962271244e-01 3.549270118662e-01 3.528605665197e-01 3.509654028008e-01 3.494597725839e-01 3.482031836421e-01 3.468341389282e-01 3.451258567815e-01 3.432152846736e-01 3.414677924084e-01 3.401132107597e-01 3.390189161714e-01 3.378292697279e-01 3.363110625783e-01 3.345719371673e-01 3.329643015064e-01 3.317557986839e-01 3.308591451106e-01 3.299008257523e-01 3.285843955744e-01 3.270011755260e-01 3.255549271926e-01 3.245586172699e-01 3.239103989217e-01 3.231833693581e-01 3.220518767571e-01 3.206343545018e-01 3.193902761044e-01 3.186552693712e-01 3.182768412086e-01 3.177621799156e-01 3.167963438385e-01 3.155735500209e-01 3.145939441605e-01 3.141418783469e-01 3.139937467226e-01 3.136537147417e-01 3.128653853625e-01 3.118753092548e-01 3.111746667119e-01 3.109846754540e-01 3.110326436974e-01 3.108529339993e-01 3.102658209682e-01 3.095405243202e-01 3.091063606516e-01 3.091217236017e-01 3.093293082120e-01 3.093286815103e-01 3.089788686934e-01 3.085243389805e-01 3.083294766120e-01 3.085177639862e-01 3.088754981496e-01 3.090766154862e-01 3.089936009450e-01 3.088054796107e-01 3.088193462864e-01 3.091722955378e-01 3.097082483009e-01 3.101413005194e-01 3.103302916175e-01 3.103984952893e-01 3.106136108034e-01 3.111352719447e-01 3.118652864046e-01 3.125404958725e-01 3.129904637475e-01 3.132995445636e-01 3.137169116626e-01 3.144142373910e-01 3.153224172262e-01 3.162066004240e-01 3.168922079042e-01 3.174311842393e-01 3.180448153745e-01 3.188992382508e-01 3.199524919905e-01 3.210059673423e-01 3.219025000378e-01 3.226637822966e-01 3.234581509549e-01 3.244394451729e-01 3.256053720600e-01 3.268068059402e-01 3.278969890295e-01 3.288638039880e-01 3.298269948359e-01 3.309231876648e-01 3.321826322765e-01 3.335066008923e-01 3.347633517678e-01 3.359112208934e-01 3.370323628617e-01 3.382402294770e-01 3.395758779864e-01 3.409808202799e-01 3.423584674272e-01 3.436592517399e-01 3.449233113915e-01 3.462322019956e-01 3.476277048845e-01 3.490829053073e-01 3.505399593856e-01 3.519588574077e-01 3.533450231305e-01 3.547416453271e-01 3.561884485479e-01 3.576828366854e-01 3.591930062392e-01 3.606914227655e-01 3.621695783276e-01 3.636440614053e-01 3.651429089592e-01 3.666751963653e-01 3.682244551743e-01 3.697696568833e-01 3.713056768433e-01 3.728391702662e-01 3.743838864388e-01 3.759467447213e-01 3.775188694151e-01 3.790867024808e-01 3.806501021159e-01 3.822172003665e-01 3.837911400752e-01 3.853690817631e-01 3.869460068387e-01 3.885171161408e-01 3.900852959878e-01 3.916591076672e-01 3.932356344594e-01 3.948067011716e-01 3.963687921215e-01 3.979251915307e-01 3.994803498685e-01 4.010388104222e-01 4.025963824850e-01 4.041415542452e-01 4.056715988353e-01 4.071948979565e-01 4.087186265861e-01 4.102432423069e-01 4.117624541560e-01 4.132647180683e-01 4.147471096753e-01 4.162197346216e-01 4.176935628285e-01 4.191678311321e-01 4.206314528655e-01 4.220743144483e-01 4.234954289209e-01 4.249041737842e-01 4.263120776300e-01 4.277167403270e-01 4.291054562398e-01 4.304710715953e-01 4.318159284036e-01 4.331490237394e-01 4.344779700346e-01 4.357975512915e-01 4.370962260056e-01 4.383688327267e-01 4.396236624178e-01 4.408686729168e-01 4.421064637813e-01 4.433269870568e-01 4.445200789835e-01 4.456855744806e-01 4.468370445646e-01 4.479824675197e-01 4.491161238458e-01 4.502239526349e-01 4.513007218430e-01 4.523537964858e-01 4.533973488055e-01 4.544335348584e-01 4.554489585440e-01 4.564311581693e-01 4.573843440950e-01 4.583221327340e-01 4.592520032865e-01 4.601665964424e-01 4.610502576010e-01 4.618988865615e-01 4.627260479239e-01 4.635442533043e-01 4.643486545898e-01 4.651262695845e-01 4.658668718880e-01 4.665766619493e-01 4.672717252937e-01 4.679558253642e-01 4.686146777477e-01 4.692367427856e-01 4.698241263866e-01 4.703895308720e-01 4.709398872037e-01 4.714678336518e-01 4.719600057168e-01 4.724144221102e-01 4.728420371911e-01 4.732497729293e-01 4.736327100970e-01 4.739838911751e-01 4.742975748496e-01 4.745792069306e-01 4.748392543924e-01 4.750730716632e-01 4.752744157934e-01 4.754408219497e-01 4.755755901028e-01 4.756828629824e-01 4.757645096980e-01 4.758138209164e-01 4.758267603351e-01 4.758096435016e-01 4.757643758227e-01 4.756891220791e-01 4.755828304115e-01 4.754417086703e-01 4.752667851669e-01 4.750642848913e-01 4.748310121978e-01 4.745631649484e-01 4.742614996560e-01 4.739255162397e-01 4.735570520432e-01 4.731580382183e-01 4.727251828408e-01 4.722548539007e-01 4.717513902391e-01 4.712145382677e-01 4.706439559007e-01 4.700395773779e-01 4.693988546974e-01 4.687212001394e-01 4.680104220940e-01 4.672652886863e-01 4.664844183738e-01 4.656682508783e-01 4.648148936153e-01 4.639254615458e-01 4.630020429437e-01 4.620431744269e-01 4.610460907171e-01 4.600143585874e-01 4.589458227288e-01 4.578404365632e-01 4.566996727948e-01 4.555217377065e-01 4.543062590641e-01 4.530554254259e-01 4.517677177525e-01 4.504415405615e-01 4.490791975684e-01 4.476798718911e-01 4.462439036034e-01 4.447712568126e-01 4.432603986332e-01 4.417107830331e-01 4.401244148808e-01 4.385008718355e-01 4.368389776889e-01 4.351407370502e-01 4.334051940506e-01 4.316310496291e-01 4.298187090087e-01 4.279679781503e-01 4.260796213267e-01 4.241557217360e-01 4.221940833505e-01 4.201926656683e-01 4.181538571331e-01 4.160761132750e-01 4.139604771298e-01 4.118086215110e-01 4.096177591090e-01 4.073889535183e-01 4.051235317813e-01 4.028192453564e-01 4.004761788201e-01 3.980967841777e-01 3.956788301455e-01 3.932238325378e-01 3.907328338056e-01 3.882031483459e-01 3.856361689526e-01 3.830317835923e-01 3.803895099654e-01 3.777105542941e-01 3.749966196432e-01 3.722448059181e-01 3.694569992686e-01 3.666314675095e-01 3.637681051804e-01 3.608695199878e-01 3.579361195230e-01 3.549657851661e-01 3.519605933495e-01 3.489187315825e-01 3.458405049044e-01 3.427278688119e-01 3.395798075811e-01 3.363971040752e-01 3.331806662909e-01 3.299284584217e-01 3.266417172363e-01 3.233208326770e-01 3.199660669226e-01 3.165778982325e-01 3.131574791244e-01 3.097024481229e-01 3.062146633550e-01 3.026949075656e-01 2.991417472686e-01 2.955580842420e-01 2.919425040795e-01 2.882946474010e-01 2.846171626750e-01 2.809083137403e-01 2.771687843643e-01 2.734009601827e-01 2.696019654389e-01 2.657744160537e-01 2.619192803774e-01 2.580352526629e-01 2.541243338701e-01 2.501863166510e-01 2.462202755828e-01 2.422298082899e-01 2.382134760992e-01 2.341720079522e-01 2.301075191224e-01 2.260186052193e-01 2.219067199045e-01 2.177735436172e-01 2.136176753290e-01 2.094428249298e-01 2.052485271130e-01 2.010346140392e-01 1.968036910206e-01 1.925558002642e-01 1.882915486758e-01 1.840148293900e-01 1.797240277443e-01 1.754218688736e-01 1.711100154458e-01 1.667883190108e-01 1.624607423867e-01 1.581295630003e-01 1.537943627581e-01 1.494600045992e-01 1.451266516741e-01 1.407980678597e-01 1.364786012842e-01 1.321711392868e-01 1.278791755462e-01 1.236073706442e-01 1.193591289478e-01 1.151425816310e-01 1.109634292063e-01 1.068284768190e-01 1.027461000012e-01 9.872509673049e-02 9.477628333656e-02 9.091380924859e-02 8.715106471992e-02 8.350419149542e-02 7.999314681430e-02 7.663793175365e-02 7.346487666656e-02 7.050089534313e-02 6.777628773318e-02 6.532408607267e-02 6.317866856387e-02 6.137491077150e-02 5.994694681496e-02 5.892354350162e-02 5.832900410629e-02 5.817836169282e-02 5.847664346866e-02 5.921924624038e-02 6.039061545540e-02 6.196783388141e-02 6.392175177262e-02 6.621975879123e-02 6.882738601286e-02 7.171144267538e-02 7.483980701429e-02 7.818232956794e-02 8.171335135441e-02 8.540874123612e-02 8.924647483575e-02 9.320928219906e-02 9.728089104289e-02 1.014465966353e-01 1.056949133382e-01 1.100145006061e-01 1.143951099169e-01 1.188304707655e-01 1.233118191296e-01 1.278335221019e-01 1.323899018607e-01 1.369741379260e-01 1.415839294883e-01 1.462134139985e-01 1.508598333272e-01 1.555206820907e-01 1.601907781155e-01 1.648678169390e-01 1.695507294201e-01 1.742354750214e-01 1.789210289295e-01 1.836035917973e-01 1.882820771807e-01 1.929553361544e-01 1.976201434387e-01 2.022763116708e-01 2.069211221115e-01 2.115524609425e-01 2.161707362874e-01 2.207729782911e-01 2.253584931609e-01 2.299264309810e-01 2.344736973740e-01 2.390012901565e-01 2.435060291123e-01 2.479875982207e-01 2.524451737841e-01 2.568763442065e-01 2.612808693982e-01 2.656581293640e-01 2.700053586870e-01 2.743234098158e-01 2.786099957844e-01 2.828639457814e-01 2.870858133704e-01 2.912720398941e-01 2.954237341847e-01 2.995394923090e-01 3.036164872937e-01 3.076559303479e-01 3.116558588719e-01 3.156146779554e-01 3.195339538225e-01 3.234090299596e-01 3.272420912403e-01 3.310306452910e-01 3.347740311340e-01 3.384722792744e-01 3.421221933119e-01 3.457249115019e-01 3.492791271357e-01 3.527823520077e-01 3.562364054574e-01 3.596376796914e-01 3.629868945919e-01 3.662832966211e-01 3.695242598349e-01 3.727122414314e-01 3.758429432883e-01 3.789163410897e-01 3.819335671686e-01 3.848909573139e-01 3.877900700873e-01 3.906290082092e-01 3.934051649152e-01 3.961220044258e-01 3.987737523454e-01 4.013635555033e-01 4.038890126924e-01 4.063487470346e-01 4.087443991309e-01 4.110719633431e-01 4.133334049840e-01 4.155264724349e-01 4.176494033348e-01 4.197046113180e-01 4.216881912758e-01 4.236010541266e-01 4.254425584693e-01 4.272105782011e-01 4.289067915479e-01 4.305288192825e-01 4.320766260636e-01 4.335500111742e-01 4.349464225151e-01 4.362677542972e-01 4.375114493726e-01 4.386769744224e-01 4.397657139081e-01 4.407743974817e-01 4.417043266261e-01 4.425542971611e-01 4.433236012696e-01 4.440136212490e-01 4.446206773486e-01 4.451467542560e-01 4.455900372550e-01 4.459499637716e-01 4.462274295089e-01 4.464202452638e-01 4.465301733700e-01 4.465545349243e-01 4.464931520719e-01 4.463480560946e-01 4.461158148744e-01 4.457988855065e-01 4.453957540717e-01 4.449051106279e-01 4.443284061370e-01 4.436638491446e-01 4.429122458582e-01 4.420732281628e-01 4.411455878649e-01 4.401304919950e-01 4.390269631681e-01 4.378354067009e-01 4.365559489790e-01 4.351867207016e-01 4.337305066016e-01 4.321847635459e-01 4.305505319466e-01 4.288281052660e-01 4.270158204980e-01 4.251162327780e-01 4.231270396212e-01 4.210498555138e-01 4.188847102269e-01 4.166302460465e-01 4.142888877696e-01 4.118594024641e-01 4.093418071860e-01 4.067382162095e-01 4.040459103834e-01 4.012682602912e-01 3.984032005941e-01 3.954515328211e-01 3.924153719442e-01 3.892926448026e-01 3.860854627220e-01 3.827936998251e-01 3.794180604696e-01 3.759598359945e-01 3.724179987889e-01 3.687944437361e-01 3.650889041229e-01 3.613022437012e-01 3.574363288743e-01 3.534894441098e-01 3.494646771198e-01 3.453618946619e-01 3.411810996549e-01 3.369256708572e-01 3.325930839503e-01 3.281872652187e-01 3.237080262301e-01 3.191556883519e-01 3.145338220286e-01 3.098393388386e-01 3.050772589843e-01 3.002476356856e-01 2.953495168489e-01 2.903888261419e-01 2.853618089415e-01 2.802737913886e-01 2.751246640613e-01 2.699142549032e-01 2.646493867661e-01 2.593255848572e-01 2.539484220919e-01 2.485195562234e-01 2.430375700513e-01 2.375107160467e-01 2.319336820297e-01 2.263139160510e-01 2.206535347121e-01 2.149508259469e-01 2.092150184762e-01 2.034426830724e-01 1.976402764232e-01 1.918121343179e-01 1.859566233202e-01 1.800851585894e-01 1.741938014979e-01 1.682925775228e-01 1.623863600274e-01 1.564755871763e-01 1.505744493002e-01 1.446822083023e-01 1.388117728313e-01 1.329718448856e-01 1.271678064449e-01 1.214195551561e-01 1.157314638898e-01 1.101273545340e-01 1.046229954660e-01 9.923785940306e-02 9.400577800807e-02 8.894947914488e-02 8.411350825620e-02 7.953973128876e-02 7.527712493155e-02 7.139183027823e-02 6.794327901624e-02 6.501081958602e-02 6.266370153210e-02 6.097065830627e-02 5.998841120695e-02 5.974853269819e-02 6.025959131575e-02 6.149731890696e-02 6.341885905924e-02 6.595373874323e-02 6.903566567718e-02 7.258401852264e-02 7.652726119853e-02 8.080662267810e-02 8.535455895779e-02 9.013290887740e-02 9.509194689158e-02 1.001984233339e-01 1.054282657580e-01 1.107453667786e-01 1.161412057889e-01 1.215879964844e-01 1.270734253761e-01 1.325890205321e-01 1.381117219350e-01 1.436444622730e-01 1.491684356328e-01 1.546780628491e-01 1.601722087976e-01 1.656324937307e-01 1.710654918893e-01 1.764577120353e-01 1.818045634237e-01 1.871078755142e-01 1.923526392770e-01 1.975450956994e-01 2.026751743594e-01 2.077384430358e-01 2.127385653575e-01 2.176617222472e-01 2.225135878182e-01 2.272880778849e-01 2.319772085542e-01 2.365890870372e-01 2.411078049239e-01 2.455410258166e-01 2.498823486238e-01 2.541249101420e-01 2.582777605661e-01 2.623243108960e-01 2.662721303086e-01 2.701173917631e-01 2.738512980442e-01 2.774830500286e-01 2.809986482828e-01 2.844042586176e-01 2.876969599991e-01 2.908677087583e-01 2.939269146495e-01 2.968605715586e-01 2.996737768574e-01 3.023674924365e-01 3.049291235433e-01 3.073708461267e-01 3.096801085043e-01 3.118600995656e-01 3.139129145299e-01 3.158270449318e-01 3.176139188683e-01 3.192630426908e-01 3.207757650310e-01 3.221572639937e-01 3.233934251361e-01 3.244987365330e-01 3.254609921365e-01 3.262819566700e-01 3.269695597220e-01 3.275073710774e-01 3.279111174064e-01 3.281700004934e-01 3.282853694777e-01 3.282653047690e-01 3.280948242511e-01 3.277895442042e-01 3.273394889315e-01 3.267468413327e-01 3.260189111782e-01 3.251426311891e-01 3.241332038069e-01 3.229818762001e-01 3.216907216436e-01 3.202674768163e-01 3.187023406728e-01 3.170064396669e-01 3.151769638146e-01 3.132123407479e-01 3.111239908896e-01 3.089010844465e-01 3.065572493686e-01 3.040888123695e-01 3.014965514145e-01 2.987914065667e-01 2.959644711492e-01 2.930285107396e-01 2.899839398837e-01 2.868297730794e-01 2.835786986440e-01 2.802264181207e-01 2.767818852532e-01 2.732505218019e-01 2.696317963959e-01 2.659387433000e-01 2.621710397093e-01 2.583361143225e-01 2.544439683560e-01 2.504951218762e-01 2.465031977283e-01 2.424732982985e-01 2.384124381224e-01 2.343351202714e-01 2.302430375719e-01 2.261539929168e-01 2.220761822818e-01 2.180177690287e-01 2.139995024521e-01 2.100246323899e-01 2.061144892125e-01 2.022833404215e-01 1.985405845531e-01 1.949125753803e-01 1.914077319039e-01 1.880487777207e-01 1.848547249602e-01 1.818387713019e-01 1.790304619771e-01 1.764380299268e-01 1.740874156127e-01 1.719978174037e-01 1.701798411448e-01 1.686607496471e-01 1.674458802719e-01 1.665551326011e-01 1.659983788507e-01 1.657779781415e-01 1.659111018386e-01 1.663885775295e-01 1.672177086087e-01 1.683937056645e-01 1.699047681625e-01 1.717529415963e-01 1.739153116388e-01 1.763864381680e-01 1.791502395757e-01 1.821853847867e-01 1.854841122502e-01 1.890180707701e-01 1.927763319453e-01 1.967392611895e-01 2.008831133870e-01 2.051985974656e-01 2.096600014763e-01 2.142536529405e-01 2.189652857069e-01 2.237720489232e-01 2.286671133423e-01 2.336290325839e-01 2.386470214425e-01 2.437095478691e-01 2.487979723145e-01 2.539062404285e-01 2.590188351866e-01 2.641248144179e-01 2.692178507928e-01 2.742818085267e-01 2.793119606296e-01 2.842976526575e-01 2.892284309705e-01 2.941008639696e-01 2.989020757164e-01 3.036266677698e-01 3.082694995801e-01 3.128176973661e-01 3.172719528513e-01 3.216203734442e-01 3.258583398979e-01 3.299834906994e-01 3.339836842790e-01 3.378603466360e-01 3.416059166130e-01 3.452133947352e-01 3.486833749924e-01 3.520061684748e-01 3.551817466768e-01 3.582043646098e-01 3.610690218933e-01 3.637760766222e-01 3.663178495487e-01 3.686949758780e-01 3.709036053794e-01 3.729393758516e-01 3.748030772916e-01 3.764904683894e-01 3.779997538374e-01 3.793311489917e-01 3.804807549970e-01 3.814489867430e-01 3.822346929467e-01 3.828354964014e-01 3.832532487648e-01 3.834864710517e-01 3.835342750431e-01 3.833995848392e-01 3.830803601152e-01 3.825794090938e-01 3.818979417832e-01 3.810350098996e-01 3.799952450621e-01 3.787784580309e-01 3.773880564030e-01 3.758287495331e-01 3.740982916644e-01 3.722052878769e-01 3.701516798693e-01 3.679399704375e-01 3.655798779787e-01 3.630702079257e-01 3.604211433797e-01 3.576378806932e-01 3.547247054134e-01 3.516920785841e-01 3.485437606961e-01 3.452901001159e-01 3.419402483800e-01 3.385007481044e-01 3.349855024294e-01 3.314020037343e-01 3.277623280155e-01 3.240799086019e-01 3.203658741954e-01 3.166345423528e-01 3.129007855764e-01 3.091777320718e-01 3.054831712642e-01 3.018322034960e-01 2.982420772027e-01 2.947334354532e-01 2.913211110578e-01 2.880277985799e-01 2.848723444061e-01 2.818732765246e-01 2.790558893057e-01 2.764354366348e-01 2.740356340621e-01 2.718765990849e-01 2.699749645753e-01 2.683540055218e-01 2.670277716012e-01 2.660153297257e-01 2.653307554772e-01 2.649849675285e-01 2.649934505756e-01 2.653600211519e-01 2.660925489092e-01 2.671948587247e-01 2.686652868349e-01 2.705043279941e-01 2.727048733785e-01 2.752609283119e-01 2.781627061331e-01 2.813983112043e-01 2.849544712920e-01 2.888145230006e-01 2.929643605987e-01 2.973834268859e-01 3.020537542266e-01 3.069552446722e-01 3.120671559651e-01 3.173694026953e-01 3.228402186382e-01 3.284597299973e-01 3.342062760755e-01 3.400593285104e-01 3.459991179248e-01 3.520042785055e-01 3.580568003772e-01 3.641348381445e-01 3.702217554698e-01 3.762977452063e-01 3.823440627530e-01 3.883450184222e-01 3.942802068601e-01 4.001371107949e-01 4.058962196843e-01 4.115433574859e-01 4.170641180696e-01 4.224409933552e-01 4.276636678261e-01 4.327146815073e-01 4.375827578068e-01 4.422554283447e-01 4.467176810872e-01 4.509620378910e-01 4.549729510795e-01 4.587427356256e-01 4.622603304637e-01 4.655145919830e-01 4.685006468622e-01 4.712052379406e-01 4.736247397703e-01 4.757502912070e-01 4.775749249373e-01 4.790956004610e-01 4.803036598761e-01 4.811987207289e-01 4.817756045590e-01 4.820314297604e-01 4.819683380154e-01 4.815812369808e-01 4.808742343784e-01 4.798487114431e-01 4.785054921707e-01 4.768526320858e-01 4.748913860752e-01 4.726309896728e-01 4.700781277756e-01 4.672427519000e-01 4.641365584018e-01 4.607713245980e-01 4.571617294559e-01 4.533234168424e-01 4.492757164967e-01 4.450362828192e-01 4.406286278354e-01 4.360758774270e-01 4.314022399942e-01 4.266384647807e-01 4.218100197049e-01 4.169523994355e-01 4.120977719324e-01 4.072796609668e-01 4.025404924990e-01 3.979140690435e-01 3.934439299372e-01 3.891705040979e-01 3.851332033295e-01 3.813783176786e-01 3.779429565710e-01 3.748703280477e-01 3.721974163506e-01 3.699601322877e-01 3.681932107460e-01 3.669222382891e-01 3.661749989924e-01 3.659672232572e-01 3.663139263006e-01 3.672217739460e-01 3.686887725268e-01 3.707115968878e-01 3.732750098983e-01 3.763626704889e-01 3.799488650894e-01 3.840030666074e-01 3.884946563176e-01 3.933825753748e-01 3.986296444704e-01 4.041898234918e-01 4.100204745022e-01 4.160763265228e-01 4.223092579690e-01 4.286756865323e-01 4.351267229923e-01 4.416202118113e-01 4.481116400342e-01 4.545569507993e-01 4.609182038912e-01 4.671536983380e-01 4.732288970360e-01 4.791077594004e-01 4.847565897378e-01 4.901480436144e-01 4.952489471302e-01 5.000389087047e-01 5.044904753435e-01 5.085838916641e-01 5.123017599787e-01 5.156255777061e-01 5.185446269716e-01 5.210460555009e-01 5.231221907043e-01 5.247679906119e-01 5.259777245882e-01 5.267536773814e-01 5.270955953097e-01 5.270086360249e-01 5.264993890197e-01 5.255777333194e-01 5.242552741610e-01 5.225439948069e-01 5.204641276205e-01 5.180305010669e-01 5.152658152872e-01 5.121927007451e-01 5.088320466613e-01 5.052148989424e-01 5.013650764741e-01 4.973108737022e-01 4.930845709756e-01 4.887128772215e-01 4.842296800639e-01 4.796641907410e-01 4.750469940878e-01 4.704090337220e-01 4.657785465106e-01 4.611860275074e-01 4.566554245955e-01 4.522141133327e-01 4.478835430733e-01 4.436847226533e-01 4.396363831603e-01 4.357520480270e-01 4.320469674134e-01 4.285271352564e-01 4.252027091803e-01 4.220748203837e-01 4.191449351190e-01 4.164134605943e-01 4.138733754377e-01 4.115230543835e-01 4.093523648859e-01 4.073537037185e-01 4.055211696024e-01 4.038416393245e-01 4.023104738136e-01 4.009161260816e-01 3.996531599922e-01 3.985153507309e-01 3.974962256440e-01 3.965962967310e-01 3.958093250929e-01 3.951404911875e-01 3.945892588085e-01 3.941586523830e-01 3.938565069723e-01 3.936843637826e-01 3.936519571574e-01 3.937633177122e-01 3.940244514709e-01 3.944418484596e-01 3.950152390445e-01 3.957491948871e-01 3.966393825567e-01 3.976835617042e-01 3.988726401800e-01 4.001944069481e-01 4.016358687217e-01 4.031753845536e-01 4.047917036595e-01 4.064554874597e-01 4.081363394867e-01 4.098035537612e-01 4.114157136916e-01 4.129390114559e-01 4.143317795429e-01 4.155542799496e-01 4.165674682852e-01 4.173295657355e-01 4.178077777553e-01 4.179621533035e-01 4.177637676008e-01 4.171859512619e-01 4.162031015592e-01 4.148024330628e-01 4.129692085790e-01 4.107034719378e-01 4.080083873435e-01 4.048971076174e-01 4.013933520887e-01 3.975249926876e-01 3.933376461658e-01 3.888796941367e-01 3.842125649778e-01 3.794086281827e-01 3.745462083865e-01 3.697162569112e-01 3.650129507982e-01 3.605383556981e-01 3.563969386734e-01 3.526913393127e-01 3.495267419030e-01 3.469929823198e-01 3.451766004368e-01 3.441440891970e-01 3.439452617106e-01 3.446098169944e-01 3.461394398168e-01 3.485206893304e-01 3.517091129207e-01 3.556449511142e-01 3.602497695006e-01 3.654286534018e-01 3.710805093268e-01 3.770929063027e-01 3.833554438708e-01 3.897545042201e-01 3.961803890865e-01 4.025321468671e-01 4.087124601768e-01 4.146356452315e-01 4.202249334453e-01 4.254160674377e-01 4.301538948569e-01 4.343958111409e-01 4.381123552086e-01 4.412811690742e-01 4.438953925870e-01 4.459538595359e-01 4.474662678738e-01 4.484552346364e-01 4.489423508840e-01 4.489647021938e-01 4.485590318625e-01 4.477676020761e-01 4.466401858096e-01 4.452191977612e-01 4.435571498902e-01 4.417012530855e-01 4.396968966498e-01 4.375911459818e-01 4.354220796523e-01 4.332332667443e-01 4.310578492462e-01 4.289322500393e-01 4.268877647502e-01 4.249542993038e-01 4.231653185967e-01 4.215497090587e-01 4.201415028164e-01 4.189752784598e-01 4.180881088814e-01 4.175222049380e-01 4.173177853070e-01 4.175205760916e-01 4.181751142983e-01 4.193246132901e-01 4.210113966794e-01 4.232684612180e-01 4.261218603331e-01 4.295880786191e-01 4.336685205398e-01 4.383504287100e-01 4.436050972040e-01 4.493875007309e-01 4.556351621953e-01 4.622733578888e-01 4.692121329473e-01 4.763536757880e-01 4.835910571608e-01 4.908119926367e-01 4.979061427486e-01 5.047617964981e-01 5.112753663856e-01 5.173476506263e-01 5.228933594175e-01 5.278379624228e-01 5.321198818384e-01 5.356978521869e-01 5.385416749134e-01 5.406439390339e-01 5.420101981089e-01 5.426647200848e-01 5.426483203752e-01 5.420124435476e-01 5.408253399048e-01 5.391606018150e-01 5.371011771409e-01 5.347357847280e-01 5.321499177836e-01 5.294341489901e-01 5.266685701927e-01 5.239312027899e-01 5.212927409962e-01 5.188106835253e-01 5.165401774733e-01 5.145193103896e-01 5.127887273630e-01 5.113744120008e-01 5.102999365954e-01 5.095922522108e-01 5.092660338820e-01 5.093466287007e-01 5.098512216471e-01 5.107983313839e-01 5.122060137260e-01 5.140786478079e-01 5.164225224493e-01 5.192200503373e-01 5.224451735588e-01 5.260505240882e-01 5.299610740924e-01 5.340931409054e-01 5.383247389869e-01 5.425268587963e-01 5.465492760107e-01 5.502253571493e-01 5.533945777267e-01 5.558832980217e-01 5.575355227588e-01 5.582044186018e-01 5.577632179771e-01 5.561202361074e-01 5.532030680592e-01 5.489903454607e-01 5.434919959226e-01 5.367622848168e-01 5.289059461055e-01 5.200587641651e-01 5.104099998477e-01 5.001736781404e-01 4.896005888823e-01 4.789612738504e-01 4.685314660932e-01 4.585947327588e-01 4.494075613699e-01 4.412048407433e-01 4.341781915622e-01 4.284611993797e-01 4.241407178643e-01 4.212322528508e-01 4.197099256326e-01 4.194974228776e-01 4.204870965832e-01 4.225597623110e-01 4.255804033521e-01 4.294287297514e-01 4.339874516130e-01 4.391567136174e-01 4.448493722424e-01 4.509847749649e-01 4.574977072920e-01 4.643148060159e-01 4.713712702537e-01 4.785946022418e-01 4.859107019293e-01 4.932460019227e-01 5.005256930321e-01 5.076846935372e-01 5.146641233330e-01 5.214238737627e-01 5.279361719629e-01 5.341947877813e-01 5.402131325560e-01 5.460135281480e-01 5.516413446909e-01 5.571406678743e-01 5.625596293539e-01 5.679487727331e-01 5.733415635598e-01 5.787752947941e-01 5.842638789604e-01 5.898228098556e-01 5.954595335833e-01 6.011741764285e-01 6.069818041981e-01 6.128901401326e-01 6.189251848081e-01 6.251154808099e-01 6.314873511913e-01 6.380757837799e-01 6.448885012066e-01 6.519269158398e-01 6.591537413887e-01 6.634303104761e-01 6.659941376784e-01 6.689728296059e-01 6.741643816699e-01 6.817671687358e-01 6.901970308797e-01 6.971413778750e-01 7.010474037313e-01 7.020281080239e-01 7.017076301666e-01 7.020960824860e-01 7.042044810809e-01 7.073177835828e-01 7.094970557759e-01 7.088797155343e-01 7.048815051372e-01 6.985683138154e-01 6.919865424230e-01 6.868265047461e-01 6.833147995683e-01 6.801226426986e-01 6.753216726383e-01 6.677226985395e-01 6.576968636173e-01 6.469560236653e-01 6.374454927688e-01 6.300537515806e-01 6.240321107044e-01 6.175656436983e-01 6.090877847617e-01 5.984066851126e-01 5.868882498911e-01 5.766341051985e-01 5.691254070296e-01 5.642767468690e-01 5.606222367745e-01 5.565320155693e-01 5.514680140133e-01 5.464491060611e-01 5.434004707211e-01 5.437845149676e-01 5.474832226434e-01 5.528280372977e-01 5.577167240453e-01 5.609339757823e-01 5.627838692926e-01 5.646653309476e-01 5.678942922306e-01 5.726182774877e-01 5.776371903775e-01 5.812381256434e-01 5.824429521220e-01 5.818010077179e-01 5.811884679339e-01 5.827269369481e-01 5.875064623272e-01 5.950183253735e-01 6.037281823658e-01 6.123401150191e-01 6.207750745754e-01 6.301574396655e-01 6.418755341147e-01 6.563493766247e-01 6.724162645913e-01 6.878263451647e-01 7.004742378377e-01 7.094858171062e-01 7.155327533012e-01 7.202383284797e-01 7.250224691602e-01 7.301353108198e-01 7.345810101799e-01 7.369542654604e-01 7.365823727488e-01 7.342268795526e-01 7.318431900039e-01 7.314719473999e-01 7.339628927114e-01 7.384204377772e-01 7.427706243585e-01 7.450362611549e-01 7.444642089829e-01 7.417758750370e-01 7.384515808088e-01 7.355446202901e-01 7.328104223865e-01 7.287754050345e-01 7.217320449555e-01 7.109609503482e-01 6.973844269859e-01 6.832496453285e-01 6.709845498718e-01 6.618954384963e-01 6.556246539634e-01 6.508069549589e-01 6.464093104120e-01 6.427491053013e-01 6.414610071770e-01 6.443730208280e-01 6.520356854002e-01 6.630609975396e-01 6.747707673400e-01 6.846338041646e-01 6.914887237598e-01 6.958396098865e-01 6.991274405178e-01 7.025368947057e-01 7.061530780625e-01 7.090569904131e-01 7.102920848373e-01 7.100124124937e-01 7.099320692491e-01 7.126738082205e-01 7.203261898340e-01 7.331133319939e-01 7.491645992911e-01 7.655947671148e-01 7.800613323155e-01 7.917548823369e-01 8.013615009406e-01 8.101443357823e-01 8.188062165132e-01 8.269428139888e-01 7.997376973226e-01 7.109870470390e-01 6.281254593269e-01 6.269392364399e-01 6.982961347078e-01 7.639678278098e-01 7.721373711031e-01 7.245801672883e-01 6.673260883923e-01 6.550049224477e-01 6.902922010711e-01 7.236042881143e-01 7.155583067556e-01 6.703018733002e-01 6.312747720365e-01 6.407898975191e-01 6.857345261314e-01 7.147759758350e-01 6.960423771292e-01 6.429336813832e-01 6.090549761150e-01 6.383666297569e-01 7.040213461708e-01 7.427802718066e-01 7.180842663841e-01 6.420390108704e-01 5.768361200678e-01 5.931856213609e-01 6.763647106734e-01 7.485606264663e-01 7.583944291720e-01 7.048337206960e-01 6.337114832248e-01 6.121260967341e-01 6.583963569578e-01 7.197508461904e-01 7.439427526549e-01 7.217124823064e-01 6.850045307965e-01 6.784648361430e-01 7.104069283725e-01 7.434442654956e-01 7.404821225857e-01 6.998562278697e-01 6.602038705271e-01 6.701583619666e-01 7.293632689145e-01 7.866003026303e-01 7.960246843265e-01 7.494611196928e-01 6.822431270327e-01 6.569795763852e-01 7.037435994590e-01 7.808428338295e-01 8.291773971493e-01 8.208384851908e-01 7.666176038202e-01 7.073682427251e-01 6.879208030960e-01 7.160941776633e-01 7.584782288792e-01 7.805075474822e-01 7.708128535307e-01 7.396153473073e-01 7.066875073062e-01 6.876459553295e-01 6.866701432914e-01 6.993321624005e-01 7.181303141899e-01 7.338173709662e-01 7.361839914832e-01 7.193407130546e-01 6.893523709192e-01 6.672939668329e-01
 4.288956753255e-01 4.264337562782e-01 4.237771089808e-01 4.213396067034e-01 4.193402175529e-01 4.175544190406e-01 4.155431398072e-01 4.131132966674e-01 4.104994030585e-01 4.081076544590e-01 4.061204930152e-01 4.043400023459e-01 4.023813035532e-01 4.000345118977e-01 3.974749304278e-01 3.951079473313e-01 3.931634749793e-01 3.914552577194e-01 3.895743251802e-01 3.873074875651e-01 3.848376834514e-01 3.825505170326e-01 3.806632182990e-01 3.790170050569e-01 3.772269664927e-01 3.750559860246e-01 3.726646536497e-01 3.704638865296e-01 3.686891526056e-01 3.671568005862e-01 3.654618029422e-01 3.633914066430e-01 3.611278485649e-01 3.590565971963e-01 3.573900642607e-01 3.559637067014e-01 3.543956395674e-01 3.524663878816e-01 3.503417029668e-01 3.484056339735e-01 3.468770996369e-01 3.455952161274e-01 3.441884125845e-01 3.424333131950e-01 3.404635896642e-01 3.386516918016e-01 3.372561491557e-01 3.361597795232e-01 3.349679701767e-01 3.333956913680e-01 3.315673970989e-01 3.299069920827e-01 3.287132675367e-01 3.278518300749e-01 3.268760138264e-01 3.254751101242e-01 3.238027786267e-01 3.223388417302e-01 3.214006433913e-01 3.207975232215e-01 3.200203110521e-01 3.187778937230e-01 3.173006727503e-01 3.161009935230e-01 3.154387212243e-01 3.150562885474e-01 3.144486708698e-01 3.133846116924e-01 3.121442774631e-01 3.112257793971e-01 3.108221595723e-01 3.106307127130e-01 3.101845445239e-01 3.093298342160e-01 3.083613259122e-01 3.077095282124e-01 3.075103758827e-01 3.074821553012e-01 3.072230670334e-01 3.066151576372e-01 3.059241677079e-01 3.055139242907e-01 3.054902083132e-01 3.056210397328e-01 3.055778984208e-01 3.052477411495e-01 3.048288081244e-01 3.046332877021e-01 3.047844484155e-01 3.051076772718e-01 3.053118808365e-01 3.052671102810e-01 3.051148098076e-01 3.051311646875e-01 3.054673511630e-01 3.060040412764e-01 3.064686982049e-01 3.067011712408e-01 3.068063548792e-01 3.070435671236e-01 3.075744957822e-01 3.083104691576e-01 3.090064369302e-01 3.094974205488e-01 3.098548573039e-01 3.103092565246e-01 3.110182893656e-01 3.119212796935e-01 3.128124034157e-01 3.135415016441e-01 3.141456400034e-01 3.148014106516e-01 3.156579453170e-01 3.166982031843e-01 3.177646347125e-01 3.187157306683e-01 3.195498616188e-01 3.203961546985e-01 3.213888712094e-01 3.225475113552e-01 3.237650528976e-01 3.249095775142e-01 3.259513607953e-01 3.269789519704e-01 3.281048651489e-01 3.293631840275e-01 3.306885937194e-01 3.319831874554e-01 3.332047951020e-01 3.343990924738e-01 3.356481548523e-01 3.369881622038e-01 3.383887787620e-01 3.397911378510e-01 3.411580280744e-01 3.424970316849e-01 3.438548687243e-01 3.452682790769e-01 3.467309698305e-01 3.482116815344e-01 3.496831144628e-01 3.511379689055e-01 3.525943503498e-01 3.540805816166e-01 3.556033301181e-01 3.571450040232e-01 3.586855837833e-01 3.602206822521e-01 3.617571806635e-01 3.633089326021e-01 3.648825483396e-01 3.664672225046e-01 3.680503854794e-01 3.696336560326e-01 3.712241616335e-01 3.728239749066e-01 3.744300455328e-01 3.760383128540e-01 3.776436952653e-01 3.792504125998e-01 3.808657442403e-01 3.824857131693e-01 3.841016078203e-01 3.857124907985e-01 3.873205670439e-01 3.889314872365e-01 3.905480586776e-01 3.921649985256e-01 3.937712373778e-01 3.953655061151e-01 3.969567246816e-01 3.985516678058e-01 4.001497048886e-01 4.017432780003e-01 4.033209528553e-01 4.048820725965e-01 4.064370690227e-01 4.079967851206e-01 4.095581537187e-01 4.111093133010e-01 4.126418188534e-01 4.141549236828e-01 4.156595742325e-01 4.171659070260e-01 4.186700205413e-01 4.201589209188e-01 4.216264169723e-01 4.230763446777e-01 4.245173347191e-01 4.259565867119e-01 4.273866910992e-01 4.287964864479e-01 4.301832556482e-01 4.315550043587e-01 4.329197978848e-01 4.342774021896e-01 4.356192479401e-01 4.369336935466e-01 4.382242213606e-01 4.395040466916e-01 4.407793490730e-01 4.420423872096e-01 4.432805768682e-01 4.444892088217e-01 4.456773406671e-01 4.468592718955e-01 4.480339194839e-01 4.491870681295e-01 4.503084312032e-01 4.514038098753e-01 4.524862682445e-01 4.535624727648e-01 4.546226387227e-01 4.556517733054e-01 4.566486000380e-01 4.576275468030e-01 4.585983569738e-01 4.595556110175e-01 4.604857826049e-01 4.613797871928e-01 4.622462516394e-01 4.631008059666e-01 4.639440850634e-01 4.647617163179e-01 4.655430885335e-01 4.662927187664e-01 4.670221490376e-01 4.677378605199e-01 4.684306623506e-01 4.690874959917e-01 4.697086859340e-01 4.703059551338e-01 4.708834789827e-01 4.714367369056e-01 4.719582789464e-01 4.724429249459e-01 4.728985573688e-01 4.733328859566e-01 4.737419060028e-01 4.741179127623e-01 4.744607621903e-01 4.747726829159e-01 4.750585406960e-01 4.753191115431e-01 4.755474695863e-01 4.757403412965e-01 4.759047756869e-01 4.760413165578e-01 4.761483143757e-01 4.762250245848e-01 4.762670107423e-01 4.762764989113e-01 4.762595701155e-01 4.762112490824e-01 4.761292419716e-01 4.760137287636e-01 4.758648845702e-01 4.756845153514e-01 4.754739394833e-01 4.752286358340e-01 4.749471932104e-01 4.746330010446e-01 4.742864043752e-01 4.739058425326e-01 4.734923628809e-01 4.730418264641e-01 4.725553867148e-01 4.720362335636e-01 4.714830416388e-01 4.708940852871e-01 4.702699848813e-01 4.696090459700e-01 4.689124341805e-01 4.681822027233e-01 4.674159061889e-01 4.666123544960e-01 4.657738604870e-01 4.648987929083e-01 4.639870595657e-01 4.630398210791e-01 4.620551367253e-01 4.610337522686e-01 4.599764346496e-01 4.588821973631e-01 4.577495379467e-01 4.565806384742e-01 4.553747907162e-01 4.541324242409e-01 4.528528048549e-01 4.515345348640e-01 4.501777821094e-01 4.487841274000e-01 4.473528042737e-01 4.458832336432e-01 4.443768862530e-01 4.428327557141e-01 4.412495494883e-01 4.396284884954e-01 4.379677259472e-01 4.362696394778e-01 4.345357483180e-01 4.327630947082e-01 4.309506222352e-01 4.290997183156e-01 4.272096730534e-01 4.252815939090e-01 4.233162045990e-01 4.213114046694e-01 4.192684779994e-01 4.171873719134e-01 4.150670187269e-01 4.129079870145e-01 4.107109474864e-01 4.084748968746e-01 4.062014498376e-01 4.038906488203e-01 4.015405320727e-01 3.991522628260e-01 3.967256339269e-01 3.942601389408e-01 3.917573806584e-01 3.892184832361e-01 3.866402247852e-01 3.840256742910e-01 3.813715706935e-01 3.786788651860e-01 3.759501407119e-01 3.731851182164e-01 3.703819073946e-01 3.675428280044e-01 3.646654873396e-01 3.617506902982e-01 3.588000802875e-01 3.558128245237e-01 3.527896300002e-01 3.497307094690e-01 3.466347269454e-01 3.435029234047e-01 3.403353481297e-01 3.371319499238e-01 3.338942529785e-01 3.306220119388e-01 3.273134442328e-01 3.239709248675e-01 3.205937816489e-01 3.171819142231e-01 3.137375410260e-01 3.102587175551e-01 3.067464806603e-01 3.032020961481e-01 2.996239795712e-01 2.960136852443e-01 2.923720228185e-01 2.886972301086e-01 2.849921095601e-01 2.812556658758e-01 2.774886521031e-01 2.736920395540e-01 2.698650976128e-01 2.660082277253e-01 2.621234620505e-01 2.582098008543e-01 2.542682302624e-01 2.502999390469e-01 2.463038800221e-01 2.422816450128e-01 2.382342477741e-01 2.341606771114e-01 2.300640825440e-01 2.259436253461e-01 2.217993638961e-01 2.176336566620e-01 2.134451775106e-01 2.092363689461e-01 2.050089424425e-01 2.007619430708e-01 1.964975788875e-01 1.922164635036e-01 1.879186263259e-01 1.836075207565e-01 1.792841493313e-01 1.749486098303e-01 1.706034437994e-01 1.662492866082e-01 1.618883377000e-01 1.575240704332e-01 1.531572757797e-01 1.487907354919e-01 1.444273427513e-01 1.400680928038e-01 1.357194269967e-01 1.313833877643e-01 1.270645398064e-01 1.227672929692e-01 1.184956164717e-01 1.142562163415e-01 1.100569913269e-01 1.059047061591e-01 1.018079779356e-01 9.777672071330e-02 9.382156391311e-02 8.995821324279e-02 8.620010366846e-02 8.256512893366e-02 7.907433290430e-02 7.574870094003e-02 7.261574910366e-02 6.970438007767e-02 6.704581304226e-02 6.467485402789e-02 6.262679142893e-02 6.093687041927e-02 5.963859354136e-02 5.876034940535e-02 5.832308678299e-02 5.833908283391e-02 5.880966800567e-02 5.972554236448e-02 6.106766943004e-02 6.281044874448e-02 6.492185564426e-02 6.736791506017e-02 7.011395670431e-02 7.312617475718e-02 7.637305100362e-02 7.982598743820e-02 8.345904024043e-02 8.724923915912e-02 9.117533364119e-02 9.522003280337e-02 9.936886330744e-02 1.036065879429e-01 1.079234745106e-01 1.123079509593e-01 1.167501941977e-01 1.212434860713e-01 1.257809059751e-01 1.303556637823e-01 1.349631990230e-01 1.395974907250e-01 1.442544716438e-01 1.489309030099e-01 1.536222746450e-01 1.583260201818e-01 1.630383451010e-01 1.677561137658e-01 1.724785272107e-01 1.772014299294e-01 1.819237617450e-01 1.866430858046e-01 1.913563280340e-01 1.960638410063e-01 2.007617497376e-01 2.054497656382e-01 2.101258516353e-01 2.147883222605e-01 2.194360401274e-01 2.240671523872e-01 2.286800704227e-01 2.332746671702e-01 2.378478071709e-01 2.423991860204e-01 2.469288161530e-01 2.514321754394e-01 2.559118853903e-01 2.603645034442e-01 2.647891747606e-01 2.691857855061e-01 2.735509013319e-01 2.778866276158e-01 2.821896765721e-01 2.864584730802e-01 2.906942619333e-01 2.948935883223e-01 2.990567833851e-01 3.031836123270e-01 3.072705020988e-01 3.113192860571e-01 3.153270422858e-01 3.192928794685e-01 3.232183247830e-01 3.270980695893e-01 3.309349771781e-01 3.347260416257e-01 3.384703956894e-01 3.421686300563e-01 3.458175198644e-01 3.494179696025e-01 3.529686697023e-01 3.564676294723e-01 3.599163375442e-01 3.633109546986e-01 3.666518443395e-01 3.699393220632e-01 3.731700876210e-01 3.763458314531e-01 3.794635671860e-01 3.825229819984e-01 3.855244220342e-01 3.884644844258e-01 3.913453188286e-01 3.941643988206e-01 3.969207982520e-01 3.996152896079e-01 4.022445572868e-01 4.048102040929e-01 4.073100690868e-01 4.097422569645e-01 4.121088990351e-01 4.144062325564e-01 4.166357231303e-01 4.187955929069e-01 4.208842289337e-01 4.229035162380e-01 4.248505033052e-01 4.267255226532e-01 4.285275890824e-01 4.302549408801e-01 4.319090719375e-01 4.334873434614e-01 4.349892847783e-01 4.364159175174e-01 4.377642167593e-01 4.390354533102e-01 4.402275995905e-01 4.413414417961e-01 4.423765660362e-01 4.433303375110e-01 4.442042198152e-01 4.449963923225e-01 4.457066218113e-01 4.463348895424e-01 4.468800848325e-01 4.473426107997e-01 4.477205371556e-01 4.480138369106e-01 4.482235568253e-01 4.483468878586e-01 4.483861733079e-01 4.483391442396e-01 4.482053137458e-01 4.479858969436e-01 4.476781240419e-01 4.472839676050e-01 4.468018298203e-01 4.462315406792e-01 4.455732472451e-01 4.448260717468e-01 4.439910186028e-01 4.430671737509e-01 4.420534902808e-01 4.409517398516e-01 4.397597701427e-01 4.384789747810e-01 4.371084483151e-01 4.356475891105e-01 4.340981830830e-01 4.324574465309e-01 4.307282242065e-01 4.289090129796e-01 4.269993842709e-01 4.250015306248e-01 4.229127315724e-01 4.207354835514e-01 4.184692431388e-01 4.161129799943e-01 4.136690016116e-01 4.111350764930e-01 4.085131080455e-01 4.058034016490e-01 4.030045514833e-01 4.001193887542e-01 3.971462787549e-01 3.940865601452e-01 3.909415652390e-01 3.877091251377e-01 3.843925525916e-01 3.809903414050e-01 3.775035274847e-01 3.739340483152e-01 3.702794996459e-01 3.665444308692e-01 3.627260621787e-01 3.588263324093e-01 3.548474929593e-01 3.507873257256e-01 3.466495077785e-01 3.424335065706e-01 3.381402265095e-01 3.337718451575e-01 3.293261634151e-01 3.248080008176e-01 3.202164730424e-01 3.155517767203e-01 3.108176999241e-01 3.060122059159e-01 3.011398232780e-01 2.961993718143e-01 2.911924139765e-01 2.861235256361e-01 2.809889149754e-01 2.757947714947e-01 2.705403348276e-01 2.652264881254e-01 2.598590960832e-01 2.544333835658e-01 2.489571712844e-01 2.434302380775e-01 2.378528870947e-01 2.322322836639e-01 2.265640258045e-01 2.208562614200e-01 2.151097912959e-01 2.093251590914e-01 2.035100067952e-01 1.976612751853e-01 1.917886635311e-01 1.858923670850e-01 1.799756068715e-01 1.740473553672e-01 1.681056844116e-01 1.621626590825e-01 1.562206092991e-01 1.502846600771e-01 1.443685327777e-01 1.384710781484e-01 1.326110984676e-01 1.267941918371e-01 1.210322725764e-01 1.153466285793e-01 1.097452026116e-01 1.042570980933e-01 9.890119173618e-02 9.370560417218e-02 8.870940063745e-02 8.394367323574e-02 7.946450577721e-02 7.532020512936e-02 7.157437784464e-02 6.829807527212e-02 6.555826547419e-02 6.343212258318e-02 6.197804620421e-02 6.124720248763e-02 6.126116298187e-02 6.201801952875e-02 6.348781349322e-02 6.561706011283e-02 6.834278942542e-02 7.158420215747e-02 7.527732249798e-02 7.934535107902e-02 8.372930790990e-02 8.837774848754e-02 9.323623167978e-02 9.827589894994e-02 1.034524966275e-01 1.087434005078e-01 1.141264123911e-01 1.195724073022e-01 1.250761721290e-01 1.306112492145e-01 1.361709148849e-01 1.417455933697e-01 1.473161513769e-01 1.528858928098e-01 1.584368388813e-01 1.639661649471e-01 1.694704969975e-01 1.749342540084e-01 1.803644898885e-01 1.857458605567e-01 1.910769849255e-01 1.963582601193e-01 2.015752259026e-01 2.067354792912e-01 2.118272281440e-01 2.168473452388e-01 2.218002605880e-01 2.266699413308e-01 2.314658768248e-01 2.361770446063e-01 2.408008716317e-01 2.453425964112e-01 2.497862260052e-01 2.541415736289e-01 2.583990549559e-01 2.625555093069e-01 2.666161786545e-01 2.705669655233e-01 2.744168522694e-01 2.781577502611e-01 2.817849941990e-01 2.853065723428e-01 2.887069062287e-01 2.919948529410e-01 2.951659079235e-01 2.982120911032e-01 3.011427559969e-01 3.039443916539e-01 3.066228977680e-01 3.091764468678e-01 3.115964115261e-01 3.138931991550e-01 3.160532235277e-01 3.180826666278e-01 3.199812818070e-01 3.217382763158e-01 3.233672023651e-01 3.248527577247e-01 3.262020766556e-01 3.274159192051e-01 3.284826058615e-01 3.294173400223e-01 3.302043466429e-01 3.308514825881e-01 3.313605734059e-01 3.317196227814e-01 3.319435933882e-01 3.320195346804e-01 3.319534671672e-01 3.317490045242e-01 3.313942730794e-01 3.309043109655e-01 3.302675756677e-01 3.294895920509e-01 3.285745733306e-01 3.275127658732e-01 3.263174996853e-01 3.249807885838e-01 3.235057549305e-01 3.218995498170e-01 3.201519691924e-01 3.182775196689e-01 3.162688779484e-01 3.141299237860e-01 3.118684546670e-01 3.094751860621e-01 3.069646457838e-01 3.043318607211e-01 3.015802339142e-01 2.987192960412e-01 2.957424158703e-01 2.926619329489e-01 2.894778161006e-01 2.861916581076e-01 2.828142407138e-01 2.793434440731e-01 2.757885832123e-01 2.721544296798e-01 2.684431137090e-01 2.646660402170e-01 2.608253993391e-01 2.569292045866e-01 2.529881195259e-01 2.490029958474e-01 2.449897669641e-01 2.409529977306e-01 2.369013247681e-01 2.328500241938e-01 2.288018911886e-01 2.247764449647e-01 2.207815536432e-01 2.168282972730e-01 2.129370805899e-01 2.091138451451e-01 2.053807948539e-01 2.017518959271e-01 1.982393351435e-01 1.948702553570e-01 1.916508777916e-01 1.886082957602e-01 1.857586796186e-01 1.831159912017e-01 1.807089841604e-01 1.785440847064e-01 1.766485717830e-01 1.750349821286e-01 1.737153964380e-01 1.727123874950e-01 1.720266668556e-01 1.716755023825e-01 1.716623580228e-01 1.719876075792e-01 1.726615584238e-01 1.736705504357e-01 1.750196020548e-01 1.766979806319e-01 1.786932190422e-01 1.810013243158e-01 1.835993607327e-01 1.864801411366e-01 1.896243903596e-01 1.930123926340e-01 1.966340204472e-01 2.004623214006e-01 2.044859306389e-01 2.086859006904e-01 2.130408277889e-01 2.175409408697e-01 2.221617224423e-01 2.268926206783e-01 2.317178358076e-01 2.366177331925e-01 2.415848603737e-01 2.465990104862e-01 2.516503600278e-01 2.567280545033e-01 2.618156933711e-01 2.669064076270e-01 2.719871228249e-01 2.770464327289e-01 2.820796736582e-01 2.870706368337e-01 2.920154089872e-01 2.969046141692e-01 3.017262419620e-01 3.064787649438e-01 3.111485306073e-01 3.157319092436e-01 3.202226375900e-01 3.246099791403e-01 3.288938369659e-01 3.330635928349e-01 3.371147720320e-01 3.410441850565e-01 3.448422541291e-01 3.485091665635e-01 3.520362907207e-01 3.554190186910e-01 3.586574405826e-01 3.617414975640e-01 3.646728309820e-01 3.674445654905e-01 3.700533518224e-01 3.724988888656e-01 3.747747919534e-01 3.768810665474e-01 3.788150831242e-01 3.805719596502e-01 3.821528298879e-01 3.835540942857e-01 3.847741366744e-01 3.858126907021e-01 3.866673883658e-01 3.873377764497e-01 3.878245609201e-01 3.881254425699e-01 3.882420768956e-01 3.881747122497e-01 3.879215459119e-01 3.874867424770e-01 3.868674858581e-01 3.860676024689e-01 3.850897927158e-01 3.839316869895e-01 3.826003412665e-01 3.810954142652e-01 3.794200764847e-01 3.775812380310e-01 3.755767593267e-01 3.734159715669e-01 3.711014658893e-01 3.686367515107e-01 3.660315121056e-01 3.632858530600e-01 3.604106803273e-01 3.574112851235e-01 3.542936914806e-01 3.510697543050e-01 3.477437417071e-01 3.443271657381e-01 3.408307141203e-01 3.372622811908e-01 3.336363888999e-01 3.299621695775e-01 3.262527641810e-01 3.225236592532e-01 3.187854745452e-01 3.150546990512e-01 3.113487382866e-01 3.076812631489e-01 3.040719097933e-01 3.005377129656e-01 2.970963952575e-01 2.937705793631e-01 2.905758750093e-01 2.875359024584e-01 2.846698228097e-01 2.819970951881e-01 2.795416290121e-01 2.773200050177e-01 2.753552413808e-01 2.736662080129e-01 2.722684952965e-01 2.711842197632e-01 2.704232097110e-01 2.700029812063e-01 2.699331323744e-01 2.702225760315e-01 2.708794342492e-01 2.719050665919e-01 2.733035715866e-01 2.750721098692e-01 2.772068510935e-01 2.797021054909e-01 2.825469663168e-01 2.857332990321e-01 2.892457239443e-01 2.930699295300e-01 2.971892417287e-01 3.015843808751e-01 3.062386512242e-01 3.111303424242e-01 3.162405495449e-01 3.215473802900e-01 3.270298636070e-01 3.326680892062e-01 3.384388108025e-01 3.443234177733e-01 3.502987233006e-01 3.563458937722e-01 3.624437018732e-01 3.685719407924e-01 3.747124503305e-01 3.808440377489e-01 3.869502324782e-01 3.930117438767e-01 3.990111591650e-01 4.049328739828e-01 4.107570477602e-01 4.164716344647e-01 4.220572164052e-01 4.275004025459e-01 4.327867739396e-01 4.379001181616e-01 4.428302414489e-01 4.475600066037e-01 4.520791525608e-01 4.563754862870e-01 4.604352935533e-01 4.642520129668e-01 4.678099478925e-01 4.711036908360e-01 4.741213981139e-01 4.768549494735e-01 4.792983657966e-01 4.814403897110e-01 4.832788176602e-01 4.848052943320e-01 4.860153971702e-01 4.869069230692e-01 4.874733092545e-01 4.877158867284e-01 4.876317485449e-01 4.872199736272e-01 4.864849246179e-01 4.854235409153e-01 4.840433433884e-01 4.823464588368e-01 4.803389857955e-01 4.780286855180e-01 4.754237772263e-01 4.725346286461e-01 4.693730247524e-01 4.659523769554e-01 4.622877114946e-01 4.583966349257e-01 4.542967494437e-01 4.500094189606e-01 4.455582124338e-01 4.409656752825e-01 4.362608548098e-01 4.314714309856e-01 4.266270831633e-01 4.217642889893e-01 4.169140090161e-01 4.121162244671e-01 4.074087490215e-01 4.028289592321e-01 3.984224067033e-01 3.942265051634e-01 3.902874750493e-01 3.866454229052e-01 3.833413020888e-01 3.804169923429e-01 3.779085670263e-01 3.758538669708e-01 3.742817194864e-01 3.732213541468e-01 3.726955431193e-01 3.727179542985e-01 3.733029886566e-01 3.744509710400e-01 3.761625311266e-01 3.784273078411e-01 3.812293644426e-01 3.845496550796e-01 3.883587889301e-01 3.926282993277e-01 3.973196664564e-01 4.023955209423e-01 4.078140028346e-01 4.135290819594e-01 4.194975719863e-01 4.256702652152e-01 4.320027248327e-01 4.384483288500e-01 4.449584190782e-01 4.514923049062e-01 4.580015222368e-01 4.644485550307e-01 4.707901457751e-01 4.769882738391e-01 4.830085660343e-01 4.888126158999e-01 4.943726481150e-01 4.996560569040e-01 5.046368914179e-01 5.092906439497e-01 5.135924414227e-01 5.175260181137e-01 5.210715459214e-01 5.242143280675e-01 5.269450135128e-01 5.292495280209e-01 5.311251443738e-01 5.325651607346e-01 5.335685348012e-01 5.341364899037e-01 5.342725331599e-01 5.339821106675e-01 5.332729569318e-01 5.321587962665e-01 5.306493616501e-01 5.287628646769e-01 5.265165332058e-01 5.239278953749e-01 5.210234731811e-01 5.178224387890e-01 5.143512611763e-01 5.106389258269e-01 5.067086117292e-01 5.025939632125e-01 4.983220554438e-01 4.939223719038e-01 4.894270736263e-01 4.848642083485e-01 4.802653370475e-01 4.756568934022e-01 4.710684733810e-01 4.665255997215e-01 4.620519665857e-01 4.576719996282e-01 4.534033414699e-01 4.492665239419e-01 4.452745223155e-01 4.414414106420e-01 4.377754511702e-01 4.342834210900e-01 4.309706886837e-01 4.278368685238e-01 4.248839358820e-01 4.221066389689e-01 4.195006505807e-01 4.170629336962e-01 4.147830709577e-01 4.126570551267e-01 4.106746933680e-01 4.088311215719e-01 4.071192239481e-01 4.055322476268e-01 4.040687017718e-01 4.027225584564e-01 4.014962492238e-01 4.003887849363e-01 3.994020211600e-01 3.985433845155e-01 3.978145992586e-01 3.972260357999e-01 3.967829759653e-01 3.964943127634e-01 3.963691237814e-01 3.964119994409e-01 3.966319957854e-01 3.970304659747e-01 3.976115980314e-01 3.983745678873e-01 3.993123455228e-01 4.004209394881e-01 4.016847752993e-01 4.030897925965e-01 4.046140995126e-01 4.062317674543e-01 4.079170191282e-01 4.096330004062e-01 4.113473419324e-01 4.130194389894e-01 4.146098541590e-01 4.160774148293e-01 4.173768617600e-01 4.184711178996e-01 4.193134739896e-01 4.198683219880e-01 4.200984842355e-01 4.199696064893e-01 4.194562837442e-01 4.185315423495e-01 4.171809692721e-01 4.153931627079e-01 4.131656520020e-01 4.105049280126e-01 4.074211708552e-01 4.039426113123e-01 4.000992087297e-01 3.959336159118e-01 3.915017066393e-01 3.868633776651e-01 3.820951016412e-01 3.772770019422e-01 3.725011015450e-01 3.678651688328e-01 3.634710179150e-01 3.594274406436e-01 3.558364496309e-01 3.528011734292e-01 3.504150242446e-01 3.487579855701e-01 3.478992506956e-01 3.478811366891e-01 3.487337743974e-01 3.504544977445e-01 3.530239219880e-01 3.563996008778e-01 3.605138620916e-01 3.652906183492e-01 3.706300042829e-01 3.764320553172e-01 3.825833685496e-01 3.889722618515e-01 3.954895781908e-01 4.020244206802e-01 4.084787210792e-01 4.147576616165e-01 4.207780072740e-01 4.264671800368e-01 4.317597018674e-01 4.366086492139e-01 4.409701013231e-01 4.448181401917e-01 4.481328531076e-01 4.509061974481e-01 4.531429904287e-01 4.548494225720e-01 4.560488078431e-01 4.567644755421e-01 4.570277696448e-01 4.568788277422e-01 4.563519723975e-01 4.554939050562e-01 4.543464666906e-01 4.529520611330e-01 4.513558333876e-01 4.495951723110e-01 4.477127529496e-01 4.457430024315e-01 4.437220942125e-01 4.416822646426e-01 4.396543342182e-01 4.376714171167e-01 4.357622368142e-01 4.339602594766e-01 4.322990320957e-01 4.308161299321e-01 4.295526975951e-01 4.285511843927e-01 4.278609782650e-01 4.275313191589e-01 4.276148662232e-01 4.281663169832e-01 4.292338896759e-01 4.308649243805e-01 4.330980620294e-01 4.359606040267e-01 4.394683464572e-01 4.436209863615e-01 4.484024981414e-01 4.537758528292e-01 4.596911723342e-01 4.660780549974e-01 4.728523278469e-01 4.799189367387e-01 4.871697448696e-01 4.944928044578e-01 5.017716461967e-01 5.088908688857e-01 5.157372853625e-01 5.222060717769e-01 5.282018402014e-01 5.336377282258e-01 5.384473044220e-01 5.425720196004e-01 5.459769025313e-01 5.486407029842e-01 5.505588967773e-01 5.517478464963e-01 5.522350360704e-01 5.520677848187e-01 5.513020359798e-01 5.500069144353e-01 5.482598686720e-01 5.461412570383e-01 5.437380309226e-01 5.411329880521e-01 5.384089365766e-01 5.356449385798e-01 5.329084353816e-01 5.302653736819e-01 5.277676505453e-01 5.254661473743e-01 5.233985945845e-01 5.215992487797e-01 5.201028450264e-01 5.189327589265e-01 5.181208852370e-01 5.176927490769e-01 5.176758418577e-01 5.181002248589e-01 5.189832913024e-01 5.203503868680e-01 5.222049581852e-01 5.245464408813e-01 5.273553180772e-01 5.305851895667e-01 5.341811191932e-01 5.380481648665e-01 5.420803378931e-01 5.461446651916e-01 5.500854338513e-01 5.537448478268e-01 5.569423971376e-01 5.595100374847e-01 5.612766134900e-01 5.620852163563e-01 5.618081902870e-01 5.603286900425e-01 5.575787260716e-01 5.535175456061e-01 5.481478280626e-01 5.415229713156e-01 5.337292158313e-01 5.249108785853e-01 5.152445582231e-01 5.049514003897e-01 4.942839924747e-01 4.835131896540e-01 4.729338817093e-01 4.628291607935e-01 4.534775309437e-01 4.451257617994e-01 4.379752586123e-01 4.321848039018e-01 4.278401371652e-01 4.249772510782e-01 4.235696123145e-01 4.235426797804e-01 4.247945155438e-01 4.271912131928e-01 4.306021891864e-01 4.348940158642e-01 4.399463391755e-01 4.456517596688e-01 4.519142448203e-01 4.586562724491e-01 4.657989259403e-01 4.732732011378e-01 4.810064101684e-01 4.889234821628e-01 4.969486968863e-01 5.049977085103e-01 5.129948092862e-01 5.208614267191e-01 5.285323244180e-01 5.359519143924e-01 5.430807430493e-01 5.499008704319e-01 5.564033280436e-01 5.626081760223e-01 5.685379652250e-01 5.742314774914e-01 5.797348958042e-01 5.850874588978e-01 5.903400490290e-01 5.955255276262e-01 6.006809407814e-01 6.058384079393e-01 6.110203571705e-01 6.162631212068e-01 6.215904519336e-01 6.270425240352e-01 6.326587306076e-01 6.384756253024e-01 6.445366185380e-01 6.508599616103e-01 6.574601365222e-01 6.643146717340e-01 6.683362545626e-01 6.706792312413e-01 6.735147797430e-01 6.786779543917e-01 6.863767687230e-01 6.950013551434e-01 7.022059179858e-01 7.064223361758e-01 7.077783872591e-01 7.079300706640e-01 7.089147384931e-01 7.117337597781e-01 7.156282035436e-01 7.186051604314e-01 7.187643657862e-01 7.155144481195e-01 7.099387928609e-01 7.040985748507e-01 6.996771340029e-01 6.968648195238e-01 6.942838478762e-01 6.899672901455e-01 6.827041726325e-01 6.728686803293e-01 6.621853543603e-01 6.526096279093e-01 6.450334512471e-01 6.386986514017e-01 6.317768175138e-01 6.226896360239e-01 6.112441988862e-01 5.988267005468e-01 5.875767882603e-01 5.790296948357e-01 5.731487509092e-01 5.685024920331e-01 5.634816437726e-01 5.575773632419e-01 5.518590333631e-01 5.483222086236e-01 5.484901457943e-01 5.522651452651e-01 5.579562477082e-01 5.634238775941e-01 5.674267225898e-01 5.702569720452e-01 5.732958863057e-01 5.778033344260e-01 5.838340544822e-01 5.900798956559e-01 5.947413570548e-01 5.967833061511e-01 5.967273177860e-01 5.964366212137e-01 5.980237170183e-01 6.025856709688e-01 6.096381987533e-01 6.176983965658e-01 6.255463355262e-01 6.332077374232e-01 6.419368484340e-01 6.532477304900e-01 6.676469525351e-01 6.839898044575e-01 6.999820592626e-01 7.134441233789e-01 7.234289598782e-01 7.305371053190e-01 7.363132926226e-01 7.420741734397e-01 7.479496446138e-01 7.528220015551e-01 7.551861911915e-01 7.543178180931e-01 7.509821706438e-01 7.472119511778e-01 7.451988480181e-01 7.459935808902e-01 7.489059422289e-01 7.520367904232e-01 7.535479100279e-01 7.528035472541e-01 7.506265641095e-01 7.485477186193e-01 7.475805637629e-01 7.473344221824e-01 7.461179915609e-01 7.419902640259e-01 7.340185936169e-01 7.229248034598e-01 7.107526667269e-01 6.997351384431e-01 6.910304509307e-01 6.842300270685e-01 6.780220717744e-01 6.715065922430e-01 6.651901284640e-01 6.609604792051e-01 6.609557966692e-01 6.660398435327e-01 6.750564313419e-01 6.854284541192e-01 6.946170775590e-01 7.014052338390e-01 7.062265872181e-01 7.104347615378e-01 7.150833499922e-01 7.200840235222e-01 7.243291760861e-01 7.267071669550e-01 7.272823607328e-01 7.277597541813e-01 7.308290257334e-01 7.386985360508e-01 7.517265299759e-01 7.681418106199e-01 7.850959618064e-01 8.002169387065e-01 8.126134072220e-01 8.228413277006e-01 8.319932728000e-01 8.405744238127e-01 8.478629438350e-01 8.159243101109e-01 7.214987130278e-01 6.379902948099e-01 6.433167656686e-01 7.215709387131e-01 7.896257565088e-01 7.960042274436e-01 7.446777889494e-01 6.842633937070e-01 6.707973903983e-01 7.059411009671e-01 7.386054478699e-01 7.294605671542e-01 6.840765857707e-01 6.470413324552e-01 6.590895864136e-01 7.042426444383e-01 7.307123498590e-01 7.082519224221e-01 6.529738769904e-01 6.208653817076e-01 6.543080675856e-01 7.222535368296e-01 7.602315454072e-01 7.331715889656e-01 6.560238708202e-01 5.936042056564e-01 6.144784432266e-01 6.988380308031e-01 7.683223613683e-01 7.735361122555e-01 7.164225590602e-01 6.463071091092e-01 6.306953565839e-01 6.821933621168e-01 7.440902242865e-01 7.651202629998e-01 7.389349770208e-01 7.008920180072e-01 6.971487980906e-01 7.333181999826e-01 7.684674589952e-01 7.645574611851e-01 7.211192894593e-01 6.790053717606e-01 6.884672205316e-01 7.484306146690e-01 8.058049144099e-01 8.138169808054e-01 7.647246747715e-01 6.953033255347e-01 6.696197588497e-01 7.174656384962e-01 7.956304011042e-01 8.443643808027e-01 8.362721184369e-01 7.832403204930e-01 7.267238134729e-01 7.102701531662e-01 7.396504455777e-01 7.814402947326e-01 8.024707909789e-01 7.925807416527e-01 7.622889980609e-01 7.304425342426e-01 7.111817678107e-01 7.082764029773e-01 7.185470511592e-01 7.360950510010e-01 7.521085482781e-01 7.555078792445e-01 7.392598074421e-01 7.090398399347e-01 6.865430373465e-01
 4.426695475180e-01 4.401003705293e-01 4.373406311036e-01 4.348215193963e-01 4.327505316582e-01 4.308770238899e-01 4.287524600006e-01 4.261985721571e-01 4.234689404948e-01 4.209785367835e-01 4.189023754046e-01 4.170241840689e-01 4.149432442926e-01 4.124548082820e-01 4.097593191604e-01 4.072808423049e-01 4.052377003076e-01 4.034161920690e-01 4.013952500277e-01 3.989734991740e-01 3.963548261071e-01 3.939374933731e-01 3.919324185746e-01 3.901604735355e-01 3.882183592237e-01 3.858735750731e-01 3.833142552524e-01 3.809690283944e-01 3.790629674926e-01 3.773868812218e-01 3.755207905026e-01 3.732607010397e-01 3.708127641262e-01 3.685790557949e-01 3.667653329318e-01 3.651803189318e-01 3.634219931669e-01 3.612822953586e-01 3.589556949180e-01 3.568444088894e-01 3.551530799476e-01 3.536925311700e-01 3.520763591119e-01 3.500925616285e-01 3.479026632897e-01 3.458976536356e-01 3.443244443612e-01 3.430349271080e-01 3.416137666961e-01 3.397911390573e-01 3.377257519353e-01 3.358594127417e-01 3.344749831114e-01 3.334030411682e-01 3.321791640342e-01 3.305105392539e-01 3.285876946020e-01 3.269085267256e-01 3.257693942609e-01 3.249397764284e-01 3.238964112684e-01 3.223751118303e-01 3.206435691456e-01 3.192234553305e-01 3.183483999187e-01 3.177254132089e-01 3.168421714796e-01 3.154950576185e-01 3.139997206379e-01 3.128583459618e-01 3.122331053603e-01 3.117910553652e-01 3.110656790416e-01 3.099315471484e-01 3.087094080613e-01 3.078297707851e-01 3.074037135840e-01 3.071236926502e-01 3.065886732373e-01 3.057059136289e-01 3.047627941466e-01 3.041223896531e-01 3.038697661496e-01 3.037538123870e-01 3.034438897414e-01 3.028444908992e-01 3.021747251486e-01 3.017505136652e-01 3.016789286514e-01 3.017650506119e-01 3.017140493266e-01 3.014083632906e-01 3.010110557878e-01 3.008061115272e-01 3.009323103195e-01 3.012480250770e-01 3.014711536980e-01 3.014560424578e-01 3.013303005673e-01 3.013618188494e-01 3.016988842692e-01 3.022321629319e-01 3.027070999138e-01 3.029717521050e-01 3.031179931771e-01 3.033858682586e-01 3.039202547997e-01 3.046413767634e-01 3.053371006615e-01 3.058661058405e-01 3.062824820141e-01 3.067710822420e-01 3.074734558138e-01 3.083568061310e-01 3.092556639778e-01 3.100346457776e-01 3.107058928431e-01 3.114065003333e-01 3.122667945078e-01 3.132944552135e-01 3.143736056892e-01 3.153754393060e-01 3.162809521039e-01 3.171867842842e-01 3.182032639243e-01 3.193553929209e-01 3.205716232660e-01 3.217543353546e-01 3.228685282688e-01 3.239664300238e-01 3.251290118987e-01 3.263871001514e-01 3.277059710575e-01 3.290276332121e-01 3.303157357032e-01 3.315828855833e-01 3.328774566429e-01 3.342325414296e-01 3.356397784895e-01 3.370672654989e-01 3.384879266911e-01 3.398963510725e-01 3.413118243904e-01 3.427634788523e-01 3.442549731097e-01 3.457676016685e-01 3.472825331794e-01 3.487956342242e-01 3.503148916293e-01 3.518541415082e-01 3.534187165874e-01 3.549963094793e-01 3.565763770357e-01 3.581611304076e-01 3.597569725703e-01 3.613647071707e-01 3.629817708604e-01 3.646043487372e-01 3.662273354777e-01 3.678566282936e-01 3.694973205580e-01 3.711448221417e-01 3.727908437246e-01 3.744348233074e-01 3.760807000426e-01 3.777328919014e-01 3.793936033623e-01 3.810559893207e-01 3.827099949279e-01 3.843554032178e-01 3.860020803735e-01 3.876558906530e-01 3.893148555779e-01 3.909704393227e-01 3.926124451226e-01 3.942407290765e-01 3.958676904594e-01 3.975019382112e-01 3.991396155287e-01 4.007681584441e-01 4.023802504566e-01 4.039755821740e-01 4.055664523145e-01 4.071622919414e-01 4.087563695393e-01 4.103363158830e-01 4.118971495139e-01 4.134435041763e-01 4.149849310638e-01 4.165258621205e-01 4.180584781865e-01 4.195718918896e-01 4.210654017152e-01 4.225469250877e-01 4.240242088385e-01 4.254952812160e-01 4.269507152426e-01 4.283807329933e-01 4.297903010438e-01 4.311924849749e-01 4.325912060586e-01 4.339779549034e-01 4.353405310604e-01 4.366755797299e-01 4.379943665225e-01 4.393093710476e-01 4.406171080647e-01 4.419029379024e-01 4.431589555067e-01 4.443923439830e-01 4.456156067700e-01 4.468335282856e-01 4.480350457478e-01 4.492058057172e-01 4.503473982649e-01 4.514742062445e-01 4.525947367651e-01 4.537010029556e-01 4.547799972005e-01 4.558247502485e-01 4.568455458205e-01 4.578565216798e-01 4.588565059680e-01 4.598299349822e-01 4.607683529264e-01 4.616777876986e-01 4.625698094717e-01 4.634482895588e-01 4.643042478584e-01 4.651238079896e-01 4.659104035786e-01 4.666755810611e-01 4.674212709786e-01 4.681439277213e-01 4.688345523196e-01 4.694893910146e-01 4.701178891076e-01 4.707262060076e-01 4.713089346172e-01 4.718597841130e-01 4.723781263992e-01 4.728669474623e-01 4.733312181388e-01 4.737706943216e-01 4.741777424069e-01 4.745509466300e-01 4.748972437619e-01 4.752158326775e-01 4.755057167702e-01 4.757655528502e-01 4.759914199097e-01 4.761865338311e-01 4.763555630895e-01 4.764937525767e-01 4.765981411970e-01 4.766701929799e-01 4.767098236328e-01 4.767187243367e-01 4.766980010525e-01 4.766420464411e-01 4.765513653062e-01 4.764286398914e-01 4.762735488732e-01 4.760859221097e-01 4.758646884539e-01 4.756070951406e-01 4.753142076119e-01 4.749890780683e-01 4.746303193947e-01 4.742363467774e-01 4.738070216279e-01 4.733413924927e-01 4.728406127547e-01 4.723064918029e-01 4.717361592923e-01 4.711295241094e-01 4.704877019114e-01 4.698094951913e-01 4.690949893578e-01 4.683451647747e-01 4.675578017932e-01 4.667341196167e-01 4.658750033671e-01 4.649776487460e-01 4.640432690474e-01 4.630724859843e-01 4.620643662575e-01 4.610200908440e-01 4.599384237921e-01 4.588175288744e-01 4.576586482545e-01 4.564627358222e-01 4.552289077746e-01 4.539566025534e-01 4.526479302587e-01 4.513005892782e-01 4.499139870882e-01 4.484893436830e-01 4.470247953887e-01 4.455232834450e-01 4.439850771999e-01 4.424077252235e-01 4.407904391288e-01 4.391339116716e-01 4.374377826893e-01 4.357041529106e-01 4.339320068939e-01 4.321201837239e-01 4.302696683659e-01 4.283806126459e-01 4.264509263413e-01 4.244831952376e-01 4.224759643468e-01 4.204295595781e-01 4.183452255924e-01 4.162221829412e-01 4.140598308163e-01 4.118577819315e-01 4.096174700238e-01 4.073367742903e-01 4.050188390242e-01 4.026630132480e-01 4.002677821166e-01 3.978342556372e-01 3.953611658846e-01 3.928479928617e-01 3.902986216693e-01 3.877106713201e-01 3.850841960142e-01 3.824207673238e-01 3.797175046283e-01 3.769759740674e-01 3.741976507375e-01 3.713809810807e-01 3.685273674207e-01 3.656365898029e-01 3.627075816589e-01 3.597411150734e-01 3.567380665258e-01 3.536969747507e-01 3.506207769107e-01 3.475079912055e-01 3.443574084676e-01 3.411718101294e-01 3.379492458995e-01 3.346905936244e-01 3.313974889652e-01 3.280685193230e-01 3.247043801185e-01 3.213059176999e-01 3.178716605748e-01 3.144038169240e-01 3.109019175785e-01 3.073655928014e-01 3.037961677763e-01 3.001935746686e-01 2.965577468129e-01 2.928905543951e-01 2.891902578886e-01 2.854576435236e-01 2.816949353861e-01 2.779003610747e-01 2.740754301531e-01 2.702207845482e-01 2.663355063797e-01 2.624214681663e-01 2.584787430538e-01 2.545071735324e-01 2.505085552434e-01 2.464830691439e-01 2.424300780077e-01 2.383517491074e-01 2.342470745924e-01 2.301178966345e-01 2.259659883141e-01 2.217897990511e-01 2.175915431825e-01 2.133712079360e-01 2.091291143783e-01 2.048689077879e-01 2.005889143386e-01 1.962918631703e-01 1.919775215974e-01 1.876471571002e-01 1.833022575978e-01 1.789456239349e-01 1.745767336193e-01 1.701988634512e-01 1.658124577364e-01 1.614190488635e-01 1.570223890099e-01 1.526244668159e-01 1.482267623120e-01 1.438332719344e-01 1.394448456897e-01 1.350662215976e-01 1.307028482962e-01 1.263570725935e-01 1.220343895890e-01 1.177396089289e-01 1.134787459058e-01 1.092601950792e-01 1.050915806092e-01 1.009812422904e-01 9.694138621155e-02 9.298145078727e-02 8.911809134943e-02 8.536658761934e-02 8.174461560512e-02 7.827533340329e-02 7.498119448630e-02 7.189020996554e-02 6.903401351514e-02 6.644431396839e-02 6.415718507320e-02 6.220908765996e-02 6.063495945589e-02 5.946745813267e-02 5.873341557024e-02 5.845087807916e-02 5.862904901311e-02 5.926505085578e-02 6.034591916849e-02 6.184969115237e-02 6.374737507062e-02 6.600623620150e-02 6.859076164889e-02 7.146571234468e-02 7.459764717620e-02 7.795495436163e-02 8.151070121321e-02 8.523821393619e-02 8.911684671071e-02 9.312565889451e-02 9.724754464646e-02 1.014684367610e-01 1.057746666388e-01 1.101556213160e-01 1.146013457706e-01 1.191021605913e-01 1.236520686744e-01 1.282434381683e-01 1.328701259967e-01 1.375278455972e-01 1.422102955120e-01 1.469139659080e-01 1.516354402813e-01 1.563701717709e-01 1.611165467481e-01 1.658694944507e-01 1.706277441879e-01 1.753894221899e-01 1.801500042849e-01 1.849094426811e-01 1.896647208406e-01 1.944136178682e-01 1.991549554531e-01 2.038867324117e-01 2.086065430735e-01 2.133149264077e-01 2.180069048663e-01 2.226839678765e-01 2.273440633301e-01 2.319843647090e-01 2.366057062662e-01 2.412050409235e-01 2.457821454531e-01 2.503353047182e-01 2.548625273289e-01 2.593645519719e-01 2.638386478850e-01 2.682832858096e-01 2.726992392999e-01 2.770830155846e-01 2.814353882927e-01 2.857550959745e-01 2.900394403045e-01 2.942898772984e-01 2.985031196907e-01 3.026787390734e-01 3.068175800457e-01 3.109150272650e-01 3.149734071744e-01 3.189892202720e-01 3.229627736798e-01 3.268935483746e-01 3.307784358347e-01 3.346194699043e-01 3.384131495903e-01 3.421592331074e-01 3.458587072443e-01 3.495069079507e-01 3.531060377907e-01 3.566541356452e-01 3.601490001529e-01 3.635920214869e-01 3.669800921997e-01 3.703139208128e-01 3.735919525736e-01 3.768123943788e-01 3.799764064729e-01 3.830816463130e-01 3.861275027072e-01 3.891137116764e-01 3.920382542255e-01 3.949018209985e-01 3.977017174353e-01 4.004376322889e-01 4.031102638892e-01 4.057162005514e-01 4.082568787560e-01 4.107305488763e-01 4.131356235537e-01 4.154734749488e-01 4.177415335397e-01 4.199400815457e-01 4.220677121801e-01 4.241230739180e-01 4.261074109943e-01 4.280174049081e-01 4.298538399247e-01 4.316164394621e-01 4.333026722300e-01 4.349141971000e-01 4.364477147247e-01 4.379053283796e-01 4.392851154990e-01 4.405856503325e-01 4.418081445207e-01 4.429497658909e-01 4.440112056838e-01 4.449920253556e-01 4.458906687901e-01 4.467080132713e-01 4.474418083485e-01 4.480924203752e-01 4.486599418696e-01 4.491422574376e-01 4.495414998371e-01 4.498546234811e-01 4.500822002900e-01 4.502244124530e-01 4.502788636005e-01 4.502474158232e-01 4.501283324079e-01 4.499213864198e-01 4.496262708571e-01 4.492423434954e-01 4.487713951355e-01 4.482105916325e-01 4.475602512058e-01 4.468217128755e-01 4.459918170562e-01 4.450738677826e-01 4.440648813552e-01 4.429652456572e-01 4.417753971994e-01 4.404950773084e-01 4.391241609971e-01 4.376622595304e-01 4.361096339634e-01 4.344669519974e-01 4.327321949169e-01 4.309078703282e-01 4.289923219267e-01 4.269858892224e-01 4.248894503253e-01 4.227016703875e-01 4.204239268319e-01 4.180558909943e-01 4.155972372288e-01 4.130498504395e-01 4.104120546451e-01 4.076854347053e-01 4.048706092029e-01 4.019656496155e-01 3.989743093164e-01 3.958937697305e-01 3.927264183561e-01 3.894720622920e-01 3.861307166217e-01 3.827042222086e-01 3.791918792186e-01 3.755943128243e-01 3.719135492546e-01 3.681479433786e-01 3.643008677338e-01 3.603710943108e-01 3.563604576918e-01 3.522693595287e-01 3.480974656038e-01 3.438479418834e-01 3.395193715254e-01 3.351140977900e-01 3.306334747444e-01 3.260764377695e-01 3.214475207263e-01 3.167442515472e-01 3.119695316532e-01 3.071259541227e-01 3.022110135675e-01 2.972309970191e-01 2.921827131244e-01 2.870698940445e-01 2.818950745418e-01 2.766553409962e-01 2.713584014399e-01 2.660016198348e-01 2.605877926883e-01 2.551213198911e-01 2.495987085104e-01 2.440285189688e-01 2.384081769378e-01 2.327411555748e-01 2.270322232142e-01 2.212789235795e-01 2.154899157821e-01 2.096639291521e-01 2.038046637368e-01 1.979189560615e-01 1.920036622599e-01 1.860709911304e-01 1.801185008475e-01 1.741531997325e-01 1.681832988587e-01 1.622065526652e-01 1.562383376069e-01 1.502795338904e-01 1.443393359242e-01 1.384307826671e-01 1.325559404401e-01 1.267364254169e-01 1.209776175522e-01 1.152988418757e-01 1.097219815358e-01 1.042600044426e-01 9.894890687088e-02 9.381119544922e-02 8.888575923852e-02 8.421736110187e-02 7.984747722102e-02 7.584299554897e-02 7.225767489574e-02 6.916632953569e-02 6.663786673921e-02 6.473726304601e-02 6.352460455026e-02 6.303449246335e-02 6.328718212569e-02 6.426557358420e-02 6.593863870222e-02 6.824734215321e-02 7.112618314089e-02 7.450537306760e-02 7.830775700401e-02 8.247804584230e-02 8.694610225492e-02 9.166758244622e-02 9.659687603386e-02 1.016905990491e-01 1.069270631595e-01 1.122668811210e-01 1.176957986823e-01 1.231922184601e-01 1.287334098855e-01 1.343152398522e-01 1.399137584839e-01 1.455250200055e-01 1.511386530881e-01 1.567396224011e-01 1.623310431203e-01 1.678941171319e-01 1.734292911197e-01 1.789318492783e-01 1.843871296406e-01 1.898037117990e-01 1.951641419892e-01 2.004705327263e-01 2.057204645252e-01 2.109014069897e-01 2.160211577329e-01 2.210661993920e-01 2.260373838683e-01 2.309350740027e-01 2.357453380227e-01 2.404783323129e-01 2.451207155136e-01 2.496733995626e-01 2.541373017130e-01 2.585006504784e-01 2.627718459209e-01 2.669393553552e-01 2.710039491378e-01 2.749679223588e-01 2.788179967028e-01 2.825641273157e-01 2.861969027761e-01 2.897130584308e-01 2.931192326663e-01 2.964011009279e-01 2.995666907471e-01 3.026108740210e-01 3.055278930395e-01 3.083258739048e-01 3.109901190199e-01 3.135303171351e-01 3.159410538324e-01 3.182155761451e-01 3.203644020269e-01 3.223721572088e-01 3.242490695743e-01 3.259894424306e-01 3.275871851626e-01 3.290542808587e-01 3.303739901696e-01 3.315579816032e-01 3.326013935925e-01 3.334972799411e-01 3.342588187829e-01 3.348699040246e-01 3.353418856756e-01 3.356716433671e-01 3.358518768547e-01 3.358957864000e-01 3.357890859121e-01 3.355414715923e-01 3.351524737787e-01 3.346134119800e-01 3.339396928016e-01 3.331176136688e-01 3.321564451632e-01 3.310566668347e-01 3.298116119156e-01 3.284344344032e-01 3.269151071400e-01 3.252612707966e-01 3.234761833196e-01 3.215516480536e-01 3.195029756588e-01 3.173211332264e-01 3.150132726640e-01 3.125843203196e-01 3.100288682141e-01 3.073595812673e-01 3.045720602788e-01 3.016716595642e-01 2.986653369719e-01 2.955500839186e-01 2.923367393223e-01 2.890258453247e-01 2.856209799201e-01 2.821313140005e-01 2.785570025991e-01 2.749078000085e-01 2.711889727760e-01 2.674027714709e-01 2.635629579440e-01 2.596707575707e-01 2.557363063064e-01 2.517698382421e-01 2.477736842424e-01 2.437653148325e-01 2.397486824138e-01 2.357348804230e-01 2.317400601718e-01 2.277681526469e-01 2.238394442040e-01 2.199628737281e-01 2.161512318248e-01 2.124259935033e-01 2.087930156011e-01 2.052772127520e-01 2.018907110527e-01 1.986480862402e-01 1.955766433647e-01 1.926816799539e-01 1.899929480784e-01 1.875222242613e-01 1.852861824114e-01 1.833108546322e-01 1.816000976156e-01 1.801805478466e-01 1.790589511341e-01 1.782471157066e-01 1.777617076732e-01 1.775992856897e-01 1.777756065456e-01 1.782858759401e-01 1.791310082659e-01 1.803139753819e-01 1.818177653446e-01 1.836457739104e-01 1.857814144126e-01 1.882125563820e-01 1.909309603515e-01 1.939127055284e-01 1.971514710139e-01 2.006241117952e-01 2.043142428992e-01 2.082095065937e-01 2.122851423985e-01 2.165302922565e-01 2.209254356206e-01 2.254520394804e-01 2.300990562986e-01 2.348444728052e-01 2.396778514902e-01 2.445838330455e-01 2.495459564254e-01 2.545552940957e-01 2.595953509474e-01 2.646547959777e-01 2.697254064605e-01 2.747900513478e-01 2.798440279546e-01 2.848736609992e-01 2.898690724975e-01 2.948242724029e-01 2.997253909818e-01 3.045680989275e-01 3.093432531517e-01 3.140406021823e-01 3.186584149604e-01 3.231835458248e-01 3.276130807736e-01 3.319409237516e-01 3.361561589635e-01 3.402598552080e-01 3.442402566138e-01 3.480940398523e-01 3.518188238647e-01 3.554038323464e-01 3.588507202264e-01 3.621509087556e-01 3.653005894847e-01 3.682988231874e-01 3.711377438846e-01 3.738175992437e-01 3.763335528196e-01 3.786810015251e-01 3.808604206310e-01 3.828657633595e-01 3.846965083461e-01 3.863503704275e-01 3.878243866984e-01 3.891181581832e-01 3.902297659058e-01 3.911576122606e-01 3.919015633863e-01 3.924610549745e-01 3.928344547032e-01 3.930232999107e-01 3.930248306552e-01 3.928420061277e-01 3.924750226544e-01 3.919225938345e-01 3.911897412728e-01 3.902740537599e-01 3.891797841061e-01 3.879104502929e-01 3.864637674818e-01 3.848486600972e-01 3.830633079112e-01 3.811138269712e-01 3.790057631002e-01 3.767387204091e-01 3.743225372352e-01 3.717594462965e-01 3.690554886641e-01 3.662193909979e-01 3.632540606581e-01 3.601707621819e-01 3.569753252167e-01 3.536754856390e-01 3.502841718803e-01 3.468058162972e-01 3.432542905903e-01 3.396405347396e-01 3.359738932115e-01 3.322687763192e-01 3.285382497820e-01 3.247957184734e-01 3.210571919502e-01 3.173371378112e-01 3.136523685876e-01 3.100215978523e-01 3.064594476046e-01 3.029880250966e-01 2.996245537628e-01 2.963885503043e-01 2.933024551013e-01 2.903834761354e-01 2.876561275714e-01 2.851395490709e-01 2.828538203615e-01 2.808224397036e-01 2.790603858322e-01 2.775901800699e-01 2.764276592159e-01 2.755879824391e-01 2.750881511406e-01 2.749354250415e-01 2.751443281798e-01 2.757202450218e-01 2.766676162262e-01 2.779904665523e-01 2.796857015573e-01 2.817532809541e-01 2.841853194687e-01 2.869735416351e-01 2.901083333818e-01 2.935747185814e-01 2.973611108246e-01 3.014480293186e-01 3.058206420470e-01 3.104578275812e-01 3.153412269632e-01 3.204503096435e-01 3.257634186078e-01 3.312604188462e-01 3.369184392230e-01 3.427171496389e-01 3.486347419198e-01 3.546489040404e-01 3.607405787399e-01 3.668861778620e-01 3.730680130808e-01 3.792648392652e-01 3.854573754304e-01 3.916272324893e-01 3.977541183964e-01 4.038230482007e-01 4.098124403470e-01 4.157077853824e-01 4.214922909082e-01 4.271471365459e-01 4.326609854601e-01 4.380146653384e-01 4.431954031325e-01 4.481889929864e-01 4.529809316539e-01 4.575604098274e-01 4.619118947344e-01 4.660263284572e-01 4.698904745546e-01 4.734939230391e-01 4.768281090395e-01 4.798801710964e-01 4.826451022638e-01 4.851115941294e-01 4.872737232447e-01 4.891266997933e-01 4.906600070678e-01 4.918744400952e-01 4.927617932138e-01 4.933205216758e-01 4.935501770507e-01 4.934455676175e-01 4.930109049325e-01 4.922448429101e-01 4.911492301264e-01 4.897297861710e-01 4.879891977039e-01 4.859358185723e-01 4.835759465383e-01 4.809192057216e-01 4.779768773614e-01 4.747611304435e-01 4.712858246753e-01 4.675671115010e-01 4.636240218311e-01 4.594731464217e-01 4.551399075225e-01 4.506460367681e-01 4.460172381472e-01 4.412832684924e-01 4.364708908138e-01 4.316165141746e-01 4.267519810702e-01 4.219124329352e-01 4.171395942140e-01 4.124684647228e-01 4.079435475367e-01 4.036053102504e-01 3.994954916875e-01 3.956592426949e-01 3.921364156924e-01 3.889713435572e-01 3.862015317173e-01 3.838652645254e-01 3.819982359542e-01 3.806275688893e-01 3.797822216816e-01 3.794790541576e-01 3.797358031459e-01 3.805576988173e-01 3.819474582479e-01 3.839007653836e-01 3.864033492289e-01 3.894412982389e-01 3.929886715495e-01 3.970163671042e-01 4.014926951354e-01 4.063772801397e-01 4.116320357761e-01 4.172108162167e-01 4.230705401866e-01 4.291638193094e-01 4.354427029593e-01 4.418623297427e-01 4.483720732766e-01 4.549303858126e-01 4.614897245437e-01 4.680060172692e-01 4.744409826702e-01 4.807490659159e-01 4.868974343192e-01 4.928475040803e-01 4.985660650839e-01 5.040236277768e-01 5.091872085724e-01 5.140360490084e-01 5.185415233666e-01 5.226850710243e-01 5.264480200109e-01 5.298118412640e-01 5.327670622928e-01 5.353002108180e-01 5.374035927717e-01 5.390730700664e-01 5.403043872907e-01 5.410989264396e-01 5.414576452746e-01 5.413877003312e-01 5.408943365322e-01 5.399896067383e-01 5.386852046155e-01 5.369948833455e-01 5.349390256203e-01 5.325326106890e-01 5.297992235037e-01 5.267624398352e-01 5.234435766717e-01 5.198725032693e-01 5.160736293118e-01 5.120757212526e-01 5.079088680924e-01 5.036006579485e-01 4.991822577340e-01 4.946812820863e-01 4.901281968665e-01 4.855498980321e-01 4.809739703030e-01 4.764262200626e-01 4.719297705763e-01 4.675082314894e-01 4.631796301700e-01 4.589627251545e-01 4.548720099186e-01 4.509191039017e-01 4.471146787953e-01 4.434634464515e-01 4.399739553258e-01 4.366438748881e-01 4.334754066746e-01 4.304665682115e-01 4.276123619373e-01 4.249112057193e-01 4.223537926302e-01 4.199366718052e-01 4.176538231079e-01 4.154982873182e-01 4.134677461659e-01 4.115555805730e-01 4.097627626045e-01 4.080871312753e-01 4.065292885447e-01 4.050950882774e-01 4.037857093967e-01 4.026118936951e-01 4.015778828953e-01 4.006945204494e-01 3.999728245528e-01 3.994194716735e-01 3.990488270450e-01 3.988659444889e-01 3.988802239870e-01 3.990992874124e-01 3.995216681473e-01 4.001512296721e-01 4.009813459769e-01 4.020053700984e-01 4.032098399172e-01 4.045761398172e-01 4.060851564903e-01 4.077070998577e-01 4.094135029234e-01 4.111684479279e-01 4.129342965544e-01 4.146714445224e-01 4.163338065832e-01 4.178823020402e-01 4.192668694290e-01 4.204466088017e-01 4.213773121192e-01 4.220166742294e-01 4.223303945358e-01 4.222794320739e-01 4.218380965383e-01 4.209812778539e-01 4.196908127130e-01 4.179599981372e-01 4.157807764935e-01 4.131639150689e-01 4.101221991068e-01 4.066796778667e-01 4.028736337086e-01 3.987446466924e-01 3.943518185973e-01 3.897580896692e-01 3.850391024730e-01 3.802804648468e-01 3.755739189238e-01 3.710219076345e-01 3.667255826561e-01 3.627941443835e-01 3.593321661711e-01 3.564391809130e-01 3.542109983142e-01 3.527240751307e-01 3.520441922113e-01 3.522136717234e-01 3.532552495113e-01 3.551680091046e-01 3.579247763448e-01 3.614842219776e-01 3.657740154004e-01 3.707153407191e-01 3.762106848832e-01 3.821537194383e-01 3.884378185722e-01 3.949472862569e-01 4.015761607821e-01 4.082170349724e-01 4.147716991957e-01 4.211498961917e-01 4.272690522134e-01 4.330611083837e-01 4.384637516448e-01 4.434305737682e-01 4.479223084139e-01 4.519120935209e-01 4.553854523950e-01 4.583332480698e-01 4.607609501103e-01 4.626775008886e-01 4.641018596393e-01 4.650606907661e-01 4.655799869844e-01 4.656966411282e-01 4.654453675225e-01 4.648636413679e-01 4.639921679266e-01 4.628652513599e-01 4.615238273735e-01 4.600013319592e-01 4.583317736487e-01 4.565485112607e-01 4.546799881947e-01 4.527598426743e-01 4.508136413554e-01 4.488744389057e-01 4.469727210177e-01 4.451426224937e-01 4.434236754364e-01 4.418549789446e-01 4.404860376414e-01 4.393653792805e-01 4.385495225185e-01 4.380985411760e-01 4.380703233783e-01 4.385265419478e-01 4.395238174030e-01 4.411116821665e-01 4.433322002760e-01 4.462140677730e-01 4.497718013714e-01 4.540007772952e-01 4.588803144968e-01 4.643687176404e-01 4.704066674855e-01 4.769168740399e-01 4.838083095024e-01 4.909762771177e-01 4.983077879483e-01 5.056849998415e-01 5.129862736791e-01 5.200947391218e-01 5.268969464703e-01 5.332869277197e-01 5.391728311846e-01 5.444717817248e-01 5.491209222523e-01 5.530711551503e-01 5.562897294275e-01 5.587650923387e-01 5.604976489598e-01 5.615113564796e-01 5.618390934431e-01 5.615304044938e-01 5.606480452541e-01 5.592588773681e-01 5.574428562459e-01 5.552771405125e-01 5.528455268257e-01 5.502279944006e-01 5.474990677618e-01 5.447316587823e-01 5.419888183578e-01 5.393284609068e-01 5.368004245669e-01 5.344477341025e-01 5.323129980854e-01 5.304267097913e-01 5.288283695844e-01 5.275485524310e-01 5.266216563055e-01 5.260855116384e-01 5.259684156386e-01 5.263103561155e-01 5.271311559703e-01 5.284535312845e-01 5.302845673102e-01 5.326072382709e-01 5.353978607661e-01 5.385939853778e-01 5.421202208011e-01 5.458699357937e-01 5.497093182027e-01 5.534953061707e-01 5.570530521032e-01 5.602129844400e-01 5.627926539675e-01 5.646142751186e-01 5.655209318608e-01 5.653617007837e-01 5.640252039371e-01 5.614226765502e-01 5.575079538711e-01 5.522810119116e-01 5.457755469207e-01 5.380850198849e-01 5.293399971520e-01 5.197204749785e-01 5.094472425307e-01 4.987699986580e-01 4.879760925815e-01 4.773538016587e-01 4.672055441005e-01 4.578176752829e-01 4.494431137617e-01 4.423055935268e-01 4.365599425880e-01 4.323116301600e-01 4.295955336971e-01 4.283868347867e-01 4.286179502177e-01 4.301726386824e-01 4.329238602441e-01 4.367284667673e-01 4.414512098980e-01 4.469667586492e-01 4.531602700996e-01 4.599406794530e-01 4.672193461633e-01 4.749233355437e-01 4.829798730172e-01 4.913161886495e-01 4.998566152853e-01 5.085178041411e-01 5.172186764536e-01 5.258697212000e-01 5.343890028384e-01 5.426979216945e-01 5.507290068029e-01 5.584331600519e-01 5.657697746954e-01 5.727267439471e-01 5.793014406940e-01 5.855105688284e-01 5.913873651009e-01 5.969642117875e-01 6.022946400771e-01 6.074207219569e-01 6.123932202070e-01 6.172637502124e-01 6.220720772544e-01 6.268751703641e-01 6.317119926718e-01 6.366385174344e-01 6.417049560174e-01 6.469581213175e-01 6.524508509108e-01 6.582112473434e-01 6.642658340716e-01 6.706060909403e-01 6.742406003174e-01 6.762070272704e-01 6.787211173600e-01 6.836612847970e-01 6.912498053887e-01 6.998607332202e-01 7.071170207211e-01 7.114346712952e-01 7.129584477541e-01 7.133809016830e-01 7.147750761397e-01 7.181415954000e-01 7.226865894756e-01 7.263638502001e-01 7.272356273670e-01 7.247039787846e-01 7.198720990755e-01 7.148208220420e-01 7.112285547977e-01 7.092505298154e-01 7.074538101924e-01 7.038265230024e-01 6.971376884042e-01 6.877608369450e-01 6.774297848206e-01 6.681040876891e-01 6.606632366024e-01 6.543273066073e-01 6.472426013687e-01 6.378140186230e-01 6.258409524969e-01 6.127201694257e-01 6.006170066470e-01 5.911048281183e-01 5.841873432483e-01 5.784674845927e-01 5.723593233154e-01 5.653899407097e-01 5.586835507982e-01 5.543177387696e-01 5.538976940289e-01 5.573710173673e-01 5.630500639856e-01 5.687747482038e-01 5.732884450280e-01 5.768809304205e-01 5.809250125069e-01 5.866350525467e-01 5.939743301711e-01 6.015229335559e-01 6.073819652387e-01 6.104494881327e-01 6.112077443182e-01 6.114922259556e-01 6.133922251685e-01 6.179841478212e-01 6.247843985386e-01 6.323352473337e-01 6.394800283680e-01 6.463407648908e-01 6.543051633140e-01 6.650301506489e-01 6.791369629549e-01 6.955341386875e-01 7.119141199914e-01 7.260495294890e-01 7.369394430926e-01 7.451316947761e-01 7.521040969714e-01 7.590761863956e-01 7.660481910645e-01 7.717609348731e-01 7.745818038236e-01 7.736911728420e-01 7.698113258229e-01 7.649902830564e-01 7.615105835364e-01 7.605767947855e-01 7.616883241280e-01 7.631293995421e-01 7.632313793536e-01 7.615208415609e-01 7.589752192060e-01 7.572488263916e-01 7.573949690638e-01 7.589500391621e-01 7.600636286595e-01 7.585948692011e-01 7.534177487293e-01 7.450667311234e-01 7.353845809387e-01 7.263860795998e-01 7.190250124525e-01 7.127529818288e-01 7.062106352564e-01 6.985333126604e-01 6.903314151243e-01 6.836733856247e-01 6.809568154306e-01 6.833554406907e-01 6.899913522159e-01 6.984689841420e-01 7.063261716347e-01 7.123644902699e-01 7.170098038568e-01 7.215848667631e-01 7.270559345608e-01 7.331838905449e-01 7.386703201641e-01 7.422207445382e-01 7.437679189487e-01 7.449572799038e-01 7.484963354934e-01 7.566723912250e-01 7.699535305580e-01 7.866689999047e-01 8.040249176498e-01 8.196417946241e-01 8.325479976743e-01 8.431046171480e-01 8.520022041903e-01 8.589039733710e-01 8.601746211068e-01 8.275714639097e-01 7.312648911989e-01 6.499583242100e-01 6.621545373611e-01 7.455584157823e-01 8.143054133517e-01 8.182928684356e-01 7.639326653134e-01 7.020168854283e-01 6.886417893626e-01 7.234231188223e-01 7.543668349434e-01 7.432615558731e-01 6.977649675322e-01 6.635337683754e-01 6.787298999571e-01 7.237770105326e-01 7.467408451390e-01 7.197268814443e-01 6.622762663784e-01 6.329062978549e-01 6.713123483659e-01 7.412746299034e-01 7.773069117500e-01 7.464877031209e-01 6.674554711686e-01 6.085367133897e-01 6.358397902323e-01 7.228139621039e-01 7.898431455929e-01 7.897791322896e-01 7.280411936925e-01 6.580164916840e-01 6.480249769126e-01 7.048931782343e-01 7.676367089404e-01 7.857579538917e-01 7.558801974889e-01 7.168849390406e-01 7.162636166118e-01 7.566070560443e-01 7.935142598579e-01 7.883507336426e-01 7.422672324684e-01 6.986458056865e-01 7.089938855205e-01 7.705846599421e-01 8.281292760725e-01 8.341827679309e-01 7.817917068762e-01 7.094872882686e-01 6.829531258805e-01 7.315410839853e-01 8.102483538803e-01 8.586214294301e-01 8.499518678572e-01 7.975361626605e-01 7.437362910372e-01 7.308294675838e-01 7.620757961295e-01 8.035747903602e-01 8.235645672454e-01 8.134293133286e-01 7.843121381972e-01 7.542031878396e-01 7.354811083131e-01 7.310538732865e-01 7.387625884738e-01 7.545150953610e-01 7.703503501122e-01 7.745727316928e-01 7.589951597084e-01 7.287387167561e-01 7.058950932004e-01
 4.573981897071e-01 4.547340808205e-01 4.518855044900e-01 4.492989829608e-01 4.471686433925e-01 4.452189534499e-01 4.429949320924e-01 4.403309557827e-01 4.374997400920e-01 4.349242525462e-01 4.327732332675e-01 4.308107704884e-01 4.286207486007e-01 4.260037131891e-01 4.231878333802e-01 4.206137568465e-01 4.184859783178e-01 4.165643294379e-01 4.144170766774e-01 4.118552098189e-01 4.091027120121e-01 4.065703327429e-01 4.044629999879e-01 4.025794995558e-01 4.004979743064e-01 3.979934439068e-01 3.952818874082e-01 3.928081210963e-01 3.907861554754e-01 3.889803287600e-01 3.869561573643e-01 3.845200617514e-01 3.819027107822e-01 3.795223078035e-01 3.775768380670e-01 3.758462288801e-01 3.739099340816e-01 3.715725064025e-01 3.690592516826e-01 3.667879832549e-01 3.649476163422e-01 3.633203501810e-01 3.615060295286e-01 3.593050447648e-01 3.569085511017e-01 3.547247836940e-01 3.529870578482e-01 3.515139534052e-01 3.498721226089e-01 3.478087611874e-01 3.455185557885e-01 3.434586620741e-01 3.418934259827e-01 3.406178674893e-01 3.391517570131e-01 3.372223115939e-01 3.350578075274e-01 3.331730230517e-01 3.318396680330e-01 3.307861935985e-01 3.294787252401e-01 3.276821220321e-01 3.257015939677e-01 3.240659445333e-01 3.229800883036e-01 3.221157318154e-01 3.209537463859e-01 3.193226938745e-01 3.175732362793e-01 3.162089145979e-01 3.153589784444e-01 3.146603044227e-01 3.136487619089e-01 3.122290430787e-01 3.107483625143e-01 3.096361506616e-01 3.089750863076e-01 3.084323724368e-01 3.076090353097e-01 3.064394376669e-01 3.052341171079e-01 3.043531765317e-01 3.038590606554e-01 3.034802073256e-01 3.028854574293e-01 3.019989603063e-01 3.010624384139e-01 3.003942250091e-01 3.000825572129e-01 2.999105420172e-01 2.995798427526e-01 2.989902723172e-01 2.983264615086e-01 2.978807383346e-01 2.977747406074e-01 2.978429370578e-01 2.977952742841e-01 2.975046478308e-01 2.971224962532e-01 2.969239464959e-01 2.970408134600e-01 2.973407636489e-01 2.975626563404e-01 2.975686781104e-01 2.974755209732e-01 2.975289177546e-01 2.978587398186e-01 2.983659638253e-01 2.988313207021e-01 2.991269057058e-01 2.993239041292e-01 2.996154490515e-01 3.001325778777e-01 3.008254313551e-01 3.015214592447e-01 3.020940693573e-01 3.025698512082e-01 3.030935213733e-01 3.037896124093e-01 3.046532459442e-01 3.055594711472e-01 3.063841347105e-01 3.071208562615e-01 3.078741347450e-01 3.087496141894e-01 3.097635253397e-01 3.108375303841e-01 3.118759090106e-01 3.128511857762e-01 3.138220563538e-01 3.148681358985e-01 3.160138531925e-01 3.172206117489e-01 3.184307791314e-01 3.196105851790e-01 3.207772489080e-01 3.219799434315e-01 3.232487157340e-01 3.245726364548e-01 3.259189866721e-01 3.272615658275e-01 3.285960897449e-01 3.299453193156e-01 3.313366599221e-01 3.327713852661e-01 3.342297813537e-01 3.356940218122e-01 3.371610592754e-01 3.386391881842e-01 3.401428753516e-01 3.416749792327e-01 3.432231650096e-01 3.447782787133e-01 3.463427456966e-01 3.479224073984e-01 3.495168710290e-01 3.511248348814e-01 3.527414961759e-01 3.543628399368e-01 3.559952252010e-01 3.576427096867e-01 3.592987244443e-01 3.609565824492e-01 3.626164454972e-01 3.642830396381e-01 3.659592321886e-01 3.676474771865e-01 3.693391470841e-01 3.710243339212e-01 3.727058723513e-01 3.743932817033e-01 3.760906136744e-01 3.777958688767e-01 3.794996868259e-01 3.811916312715e-01 3.828738648528e-01 3.845595800103e-01 3.862556516422e-01 3.879564857267e-01 3.896505129286e-01 3.913295164787e-01 3.929954015261e-01 3.946615976300e-01 3.963354615748e-01 3.980082006243e-01 3.996684538085e-01 4.013126647168e-01 4.029454423150e-01 4.045772120731e-01 4.062100997023e-01 4.078356521389e-01 4.094436045634e-01 4.110347084225e-01 4.126178192958e-01 4.141984983512e-01 4.157747641950e-01 4.173354480095e-01 4.188733776517e-01 4.203943332467e-01 4.219115753927e-01 4.234261520264e-01 4.249292256213e-01 4.264091654462e-01 4.278647540217e-01 4.293079504064e-01 4.307489274758e-01 4.321834482993e-01 4.335960132954e-01 4.349810397908e-01 4.363470278733e-01 4.377057033313e-01 4.390598160418e-01 4.403970399707e-01 4.417046223776e-01 4.429864755116e-01 4.442568431762e-01 4.455223389430e-01 4.467730820712e-01 4.479967441421e-01 4.491884041903e-01 4.503599338251e-01 4.515234631702e-01 4.526762904157e-01 4.538016084173e-01 4.548943828232e-01 4.559604871052e-01 4.570117014396e-01 4.580509158310e-01 4.590660229196e-01 4.600461838072e-01 4.609963353225e-01 4.619262618503e-01 4.628388079876e-01 4.637282171846e-01 4.645856306483e-01 4.654090500509e-01 4.662087174474e-01 4.669894006181e-01 4.677444448601e-01 4.684686975588e-01 4.691612148099e-01 4.698265724950e-01 4.704677111476e-01 4.710852153603e-01 4.716699733547e-01 4.722232366404e-01 4.727506448603e-01 4.732510575231e-01 4.737236264990e-01 4.741662167424e-01 4.745760516173e-01 4.749568851496e-01 4.753123469006e-01 4.756367104472e-01 4.759284700329e-01 4.761884483649e-01 4.764171185063e-01 4.766162801805e-01 4.767857393663e-01 4.769209913971e-01 4.770215688034e-01 4.770916185023e-01 4.771294978035e-01 4.771360607931e-01 4.771087511839e-01 4.770456482477e-01 4.769481231256e-01 4.768191761900e-01 4.766566277376e-01 4.764595613031e-01 4.762273582934e-01 4.759592679287e-01 4.756569006824e-01 4.753212831534e-01 4.749500898341e-01 4.745424804818e-01 4.741002696445e-01 4.736220415539e-01 4.731078281303e-01 4.725583217940e-01 4.719718754186e-01 4.713492726612e-01 4.706912688028e-01 4.699956823505e-01 4.692627447079e-01 4.684938557440e-01 4.676879369186e-01 4.668453184407e-01 4.659656794479e-01 4.650471142312e-01 4.640900380106e-01 4.630963049978e-01 4.620647521336e-01 4.609946184018e-01 4.598881751385e-01 4.587422803734e-01 4.575581474091e-01 4.563348701577e-01 4.550722282014e-01 4.537724369271e-01 4.524352528416e-01 4.510590412069e-01 4.496423786638e-01 4.481865657238e-01 4.466904760306e-01 4.451567372384e-01 4.435847454839e-01 4.419716974417e-01 4.403202515378e-01 4.386295517992e-01 4.368979583438e-01 4.351274138833e-01 4.333175864163e-01 4.314680002891e-01 4.295795930560e-01 4.276522979478e-01 4.256839629404e-01 4.236767307729e-01 4.216296315266e-01 4.195421017763e-01 4.174165594998e-01 4.152519639921e-01 4.130475854844e-01 4.108039215949e-01 4.085193972848e-01 4.061950953116e-01 4.038328368774e-01 4.014314561668e-01 3.989907661870e-01 3.965116696932e-01 3.939918131394e-01 3.914326973267e-01 3.888359693582e-01 3.861997394311e-01 3.835254381476e-01 3.808128780273e-01 3.780605502415e-01 3.752701951143e-01 3.724410580971e-01 3.695736478153e-01 3.666688924815e-01 3.637263284046e-01 3.607451009219e-01 3.577268100778e-01 3.546706990032e-01 3.515765181232e-01 3.484465645382e-01 3.452790441774e-01 3.420747251318e-01 3.388345098186e-01 3.355565168700e-01 3.322434079407e-01 3.288943174597e-01 3.255088075293e-01 3.220885468365e-01 3.186332217921e-01 3.151427232353e-01 3.116183423716e-01 3.080589594817e-01 3.044651694345e-01 3.008392246903e-01 2.971785424923e-01 2.934859395798e-01 2.897605503086e-01 2.860021197504e-01 2.822124240557e-01 2.783914261468e-01 2.745385377179e-01 2.706563406371e-01 2.667437585704e-01 2.628011627942e-01 2.588297059082e-01 2.548289047859e-01 2.508000001398e-01 2.467449238721e-01 2.426618177764e-01 2.385528234711e-01 2.344178953185e-01 2.302570088675e-01 2.260734386340e-01 2.218659622965e-01 2.176356872291e-01 2.133839194266e-01 2.091096658810e-01 2.048161431630e-01 2.005040450591e-01 1.961737654682e-01 1.918270397343e-01 1.874642648631e-01 1.830862455211e-01 1.786967705122e-01 1.742962264497e-01 1.698857008401e-01 1.654672877574e-01 1.610421338812e-01 1.566128959892e-01 1.521843291144e-01 1.477560157050e-01 1.433321508595e-01 1.389149954000e-01 1.345077678375e-01 1.301170862120e-01 1.257453389456e-01 1.213982868410e-01 1.170812827686e-01 1.128000090023e-01 1.085629979962e-01 1.043787382477e-01 1.002558579390e-01 9.620712580228e-02 9.224421624622e-02 8.838218149849e-02 8.463862734102e-02 8.103271418762e-02 7.758711719884e-02 7.432714758464e-02 7.128155158455e-02 6.848318430240e-02 6.596546933789e-02 6.376476437706e-02 6.191792389765e-02 6.046032991064e-02 5.942335095147e-02 5.883196348319e-02 5.870166746691e-02 5.903692741450e-02 5.983233644302e-02 6.107158983294e-02 6.272849460233e-02 6.477304438138e-02 6.716994712557e-02 6.988319536347e-02 7.287854079332e-02 7.612143758119e-02 7.958180293277e-02 8.323311980560e-02 8.704906580819e-02 9.100991142553e-02 9.509589718753e-02 9.929027805890e-02 1.035801938972e-01 1.079517698201e-01 1.123942777356e-01 1.168995855884e-01 1.214568398312e-01 1.260601327351e-01 1.307035559471e-01 1.353803322869e-01 1.400862773869e-01 1.448155015850e-01 1.495647181607e-01 1.543306909994e-01 1.591083662305e-01 1.638962484451e-01 1.686909195271e-01 1.734884767562e-01 1.782890237187e-01 1.830877594416e-01 1.878839490408e-01 1.926753293539e-01 1.974584142305e-01 2.022344857013e-01 2.069986350228e-01 2.117509977052e-01 2.164902456459e-01 2.212134560549e-01 2.259205666025e-01 2.306094854205e-01 2.352777201137e-01 2.399259886473e-01 2.445517677822e-01 2.491533840292e-01 2.537313254617e-01 2.582812377309e-01 2.628056132808e-01 2.673014336286e-01 2.717666871083e-01 2.762027926529e-01 2.806052383129e-01 2.849759367363e-01 2.893127973125e-01 2.936134703651e-01 2.978785215644e-01 3.021057212172e-01 3.062944014344e-01 3.104443182688e-01 3.145526227856e-01 3.186205004868e-01 3.226454233560e-01 3.266261913817e-01 3.305643600741e-01 3.344548605647e-01 3.383001762442e-01 3.420979204556e-01 3.458458758494e-01 3.495458944786e-01 3.531941370942e-01 3.567918530535e-01 3.603373912045e-01 3.638278412436e-01 3.672663285310e-01 3.706484304276e-01 3.739748445005e-01 3.772450794069e-01 3.804557245459e-01 3.836096302575e-01 3.867022406892e-01 3.897340634438e-01 3.927054328570e-01 3.956133650479e-01 3.984588864341e-01 4.012396714597e-01 4.039555459189e-01 4.066063758326e-01 4.091898904465e-01 4.117068633764e-01 4.141555741917e-01 4.165340741072e-01 4.188444193801e-01 4.210820998168e-01 4.232494411319e-01 4.253444662558e-01 4.273660720444e-01 4.293145491027e-01 4.311876333330e-01 4.329863667220e-01 4.347096205735e-01 4.363551592476e-01 4.379251606749e-01 4.394152161276e-01 4.408276413345e-01 4.421607004698e-01 4.434127998692e-01 4.445857177684e-01 4.456762382574e-01 4.466852839695e-01 4.476122517237e-01 4.484553818486e-01 4.492167607382e-01 4.498924987285e-01 4.504844184003e-01 4.509913113822e-01 4.514118400530e-01 4.517469621898e-01 4.519951973402e-01 4.521560172431e-01 4.522295205889e-01 4.522147731260e-01 4.521126977900e-01 4.519216238441e-01 4.516411998754e-01 4.512722547852e-01 4.508126750175e-01 4.502643013678e-01 4.496251985185e-01 4.488949642455e-01 4.480746973473e-01 4.471625831427e-01 4.461601792198e-01 4.450658216456e-01 4.438799883871e-01 4.426031579926e-01 4.412340284362e-01 4.397737691298e-01 4.382213405274e-01 4.365765172390e-01 4.348408743275e-01 4.330120924142e-01 4.310922191182e-01 4.290800567027e-01 4.269757612705e-01 4.247810622239e-01 4.224933566453e-01 4.201159385044e-01 4.176468353605e-01 4.150863275630e-01 4.124368448776e-01 4.096954381282e-01 4.068648077437e-01 4.039444075900e-01 4.009341354182e-01 3.978360098376e-01 3.946481971810e-01 3.913734438796e-01 3.880107274844e-01 3.845604389674e-01 3.810254449864e-01 3.774030197197e-01 3.736970662308e-01 3.699060360684e-01 3.660301939839e-01 3.620731542916e-01 3.580321553270e-01 3.539103259451e-01 3.497081935495e-01 3.454249448585e-01 3.410651837773e-01 3.366259017859e-01 3.321102371431e-01 3.275199008029e-01 3.228529499091e-01 3.181155043113e-01 3.133034460133e-01 3.084213506463e-01 3.034702801649e-01 2.984483645905e-01 2.933626813524e-01 2.882097753128e-01 2.829936230628e-01 2.777162613770e-01 2.723762123759e-01 2.669802616252e-01 2.615256218615e-01 2.560162436273e-01 2.504557422638e-01 2.448414970381e-01 2.391819516111e-01 2.334740832408e-01 2.277232562867e-01 2.219339820627e-01 2.161027294113e-01 2.102412758155e-01 2.043451065272e-01 1.984218037388e-01 1.924762466625e-01 1.865063411664e-01 1.805264318531e-01 1.745315230730e-01 1.685333478205e-01 1.625377909602e-01 1.565458789300e-01 1.505738314764e-01 1.446220907667e-01 1.387054224569e-01 1.328348614415e-01 1.270169250419e-01 1.212769603730e-01 1.156204197303e-01 1.100753437375e-01 1.046631850405e-01 9.940678841351e-02 9.434798506731e-02 8.951326137223e-02 8.495602696443e-02 8.072322180969e-02 7.687003653303e-02 7.346781677893e-02 7.057333673041e-02 6.826251596720e-02 6.659069884370e-02 6.561022111304e-02 6.535037420162e-02 6.581612301164e-02 6.699436832725e-02 6.883750038928e-02 7.129808002557e-02 7.430128361074e-02 7.778474460323e-02 8.167904359056e-02 8.591775474073e-02 9.045377546619e-02 9.522697589136e-02 1.002045141127e-01 1.053458269836e-01 1.106171762838e-01 1.160016360523e-01 1.214636101104e-01 1.269951299860e-01 1.325741125950e-01 1.381837514241e-01 1.438208391915e-01 1.494616818197e-01 1.551067084270e-01 1.607432512709e-01 1.663593016587e-01 1.719581904189e-01 1.775207454031e-01 1.830507502446e-01 1.885396897226e-01 1.939775085617e-01 1.993704917514e-01 2.047008498604e-01 2.099747057500e-01 2.151853759789e-01 2.203229301844e-01 2.253952650023e-01 2.303863140040e-01 2.353015242730e-01 2.401362910572e-01 2.448813037142e-01 2.495447243060e-01 2.541116735819e-01 2.585873126106e-01 2.629685935375e-01 2.672456513590e-01 2.714271233194e-01 2.755006209508e-01 2.794679759092e-01 2.833298809005e-01 2.870750852236e-01 2.907124005186e-01 2.942312112561e-01 2.976321270321e-01 3.009176387911e-01 3.040752365169e-01 3.071156139643e-01 3.100286352814e-01 3.128124144190e-01 3.154742334531e-01 3.179981618265e-01 3.203968525998e-01 3.226602899938e-01 3.247866112949e-01 3.267840564766e-01 3.286361151060e-01 3.303569446774e-01 3.319363614782e-01 3.333726664642e-01 3.346753377168e-01 3.358272461651e-01 3.368435274249e-01 3.377148867998e-01 3.384391638707e-01 3.390266466405e-01 3.394611147833e-01 3.397569949787e-01 3.399065904319e-01 3.399069215495e-01 3.397699414906e-01 3.394811991057e-01 3.390523326421e-01 3.384798160402e-01 3.377592474577e-01 3.369027327576e-01 3.358977550674e-01 3.347558137829e-01 3.334745884124e-01 3.320491298514e-01 3.304934961200e-01 3.287956861721e-01 3.269668449302e-01 3.250067594365e-01 3.229114684040e-01 3.206942036050e-01 3.183467268151e-01 3.158776175672e-01 3.132901580442e-01 3.105808352092e-01 3.077617965922e-01 3.048296919652e-01 3.017904790296e-01 2.986501882716e-01 2.954080461571e-01 2.920746433978e-01 2.886511089812e-01 2.851411523272e-01 2.815565657911e-01 2.778958112040e-01 2.741704600155e-01 2.703859410201e-01 2.665454905151e-01 2.626637571660e-01 2.587420532691e-01 2.547924434936e-01 2.508249827601e-01 2.468442796615e-01 2.428681211114e-01 2.389008193501e-01 2.349563592686e-01 2.310497158796e-01 2.271874282567e-01 2.233906465382e-01 2.196676423300e-01 2.160342983245e-01 2.125114786853e-01 2.091048933392e-01 2.058433943429e-01 2.027360974373e-01 1.998005361101e-01 1.970623154982e-01 1.945272473981e-01 1.922243427940e-01 1.901619159631e-01 1.883584876782e-01 1.868350733857e-01 1.855932832858e-01 1.846590653563e-01 1.840325134127e-01 1.837254349582e-01 1.837495016167e-01 1.840956321211e-01 1.847781131987e-01 1.857860720188e-01 1.871184034460e-01 1.887724200507e-01 1.907304968647e-01 1.929921005030e-01 1.955377458837e-01 1.983561870914e-01 2.014355967273e-01 2.047535617560e-01 2.083012800622e-01 2.120569850115e-01 2.160043569408e-01 2.201306543139e-01 2.244120553946e-01 2.288382990339e-01 2.333904526988e-01 2.380513846214e-01 2.428108491262e-01 2.476484573208e-01 2.525543498019e-01 2.575141692314e-01 2.625121906320e-01 2.675406571100e-01 2.725830695834e-01 2.776297582572e-01 2.826716975981e-01 2.876936806701e-01 2.926905989360e-01 2.976503618078e-01 3.025630688747e-01 3.074241617248e-01 3.122197408855e-01 3.169462555238e-01 3.215948624413e-01 3.261552788403e-01 3.306266266882e-01 3.349950974446e-01 3.392590344518e-01 3.434117901329e-01 3.474439099095e-01 3.513559096080e-01 3.551366794729e-01 3.587838415316e-01 3.622935926978e-01 3.656576800542e-01 3.688767588205e-01 3.719429507809e-01 3.748530804590e-01 3.776051956704e-01 3.801928459184e-01 3.826156044325e-01 3.848680855410e-01 3.869486225233e-01 3.888556655150e-01 3.905850631327e-01 3.921359931723e-01 3.935071203692e-01 3.946951102014e-01 3.957006104956e-01 3.965217046834e-01 3.971560090976e-01 3.976055525535e-01 3.978682224880e-01 3.979434877047e-01 3.978339622903e-01 3.975369703913e-01 3.970564811948e-01 3.963923683768e-01 3.955440849767e-01 3.945181923588e-01 3.933110952806e-01 3.919290637089e-01 3.903744594666e-01 3.886474945010e-01 3.867560324611e-01 3.846994555002e-01 3.824847053397e-01 3.801175323392e-01 3.775989554387e-01 3.749404181345e-01 3.721434539644e-01 3.692164487917e-01 3.661684579891e-01 3.630028390096e-01 3.597320453748e-01 3.563633158031e-01 3.529049978966e-01 3.493698375114e-01 3.457664973777e-01 3.421079807155e-01 3.384068745841e-01 3.346749016230e-01 3.309275240781e-01 3.271794690091e-01 3.234443501623e-01 3.197416077668e-01 3.160853073417e-01 3.124945307242e-01 3.089887510589e-01 3.055841258688e-01 3.023047096396e-01 2.991677757812e-01 2.961952987823e-01 2.934097624359e-01 2.908290002502e-01 2.884768645129e-01 2.863730639973e-01 2.845361557678e-01 2.829882439069e-01 2.817436581392e-01 2.808218638196e-01 2.802360354450e-01 2.799991709022e-01 2.801239285721e-01 2.806155114636e-01 2.814827010289e-01 2.827268338880e-01 2.843480523348e-01 2.863456002597e-01 2.887115186226e-01 2.914404343042e-01 2.945205119962e-01 2.979416301619e-01 3.016877562290e-01 3.057436308165e-01 3.100923870066e-01 3.147138333329e-01 3.195901976130e-01 3.246991689825e-01 3.300209305642e-01 3.355330494926e-01 3.412136963423e-01 3.470422365891e-01 3.529940046824e-01 3.590504020387e-01 3.651885323676e-01 3.713869873770e-01 3.776260280823e-01 3.838836025000e-01 3.901420197183e-01 3.963786541593e-01 4.025767802086e-01 4.087172350118e-01 4.147795401244e-01 4.207502263572e-01 4.266071850665e-01 4.323379689123e-01 4.379236570560e-01 4.433493611418e-01 4.486017438747e-01 4.536628581194e-01 4.585220675614e-01 4.631639757051e-01 4.675750980305e-01 4.717463986599e-01 4.756609469389e-01 4.793126580239e-01 4.826878760371e-01 4.857772223816e-01 4.885745455506e-01 4.910667397177e-01 4.932515806142e-01 4.951178456814e-01 4.966623884910e-01 4.978809761300e-01 4.987651253094e-01 4.993176300069e-01 4.995321701725e-01 4.994085916857e-01 4.989490381549e-01 4.981516634049e-01 4.970230353355e-01 4.955636036916e-01 4.937807544636e-01 4.916810443762e-01 4.892716370636e-01 4.865642846832e-01 4.835685833062e-01 4.802993467094e-01 4.767690680382e-01 4.729975441861e-01 4.690019718371e-01 4.648032553937e-01 4.604252690110e-01 4.558897555513e-01 4.512286066432e-01 4.464675328631e-01 4.416382839849e-01 4.367766882924e-01 4.319143441805e-01 4.270922651468e-01 4.223475492134e-01 4.177197330563e-01 4.132541191208e-01 4.089901089717e-01 4.049738485447e-01 4.012462393830e-01 3.978511177125e-01 3.948307307399e-01 3.922225656663e-01 3.900655632995e-01 3.883890803144e-01 3.872257061415e-01 3.865966130561e-01 3.865205868245e-01 3.870107120156e-01 3.880693978576e-01 3.897000595578e-01 3.918922279041e-01 3.946318526120e-01 3.978999123950e-01 4.016685804431e-01 4.059083766199e-01 4.105814915856e-01 4.156505556943e-01 4.210720091845e-01 4.268014950431e-01 4.327936669511e-01 4.389982519306e-01 4.453716499611e-01 4.518636888211e-01 4.584268343463e-01 4.650189350141e-01 4.715889127060e-01 4.780992081543e-01 4.845051770496e-01 4.907683167179e-01 4.968519306691e-01 5.027182417891e-01 5.083386726813e-01 5.136781071574e-01 5.187123822379e-01 5.234152099693e-01 5.277618284689e-01 5.317370426158e-01 5.353183677040e-01 5.384937802242e-01 5.412522686977e-01 5.435812130625e-01 5.454783657752e-01 5.469368614235e-01 5.479571169099e-01 5.485398199568e-01 5.486899958254e-01 5.484140696610e-01 5.477199943324e-01 5.466226354909e-01 5.451324476875e-01 5.432682862907e-01 5.410482309633e-01 5.384905908063e-01 5.356215059691e-01 5.324603035592e-01 5.290352914365e-01 5.253727943143e-01 5.214984080727e-01 5.174426772079e-01 5.132326216086e-01 5.088975640864e-01 5.044658357433e-01 4.999657717991e-01 4.954257737352e-01 4.908700411278e-01 4.863265012661e-01 4.818159259473e-01 4.773613470112e-01 4.729820088714e-01 4.686939082397e-01 4.645126649408e-01 4.604490990774e-01 4.565152237566e-01 4.527146312606e-01 4.490543493584e-01 4.455370112057e-01 4.421606664544e-01 4.389278260928e-01 4.358319910583e-01 4.328712610167e-01 4.300423746244e-01 4.273376261482e-01 4.247564257488e-01 4.222910556056e-01 4.199417557873e-01 4.177054725356e-01 4.155812260570e-01 4.135730566079e-01 4.116819275437e-01 4.099159052709e-01 4.082800727429e-01 4.067840469507e-01 4.054392988231e-01 4.042542101989e-01 4.032461673819e-01 4.024221630224e-01 4.017973181542e-01 4.013839508049e-01 4.011876973544e-01 4.012196539282e-01 4.014802170333e-01 4.019727233426e-01 4.026915925405e-01 4.036285374344e-01 4.047719921849e-01 4.061003286862e-01 4.075937011429e-01 4.092217514701e-01 4.109529502481e-01 4.127510009424e-01 4.145727013163e-01 4.163794720055e-01 4.181223066101e-01 4.197557145616e-01 4.212328983677e-01 4.225052624296e-01 4.235320017127e-01 4.242646090394e-01 4.246682008311e-01 4.247054667699e-01 4.243449369419e-01 4.235667201396e-01 4.223475682485e-01 4.206817633906e-01 4.185646535320e-01 4.160027158175e-01 4.130153643194e-01 4.096229210706e-01 4.058665113741e-01 4.017891058454e-01 3.974494173778e-01 3.929151676708e-01 3.882619288969e-01 3.835802835996e-01 3.789603614549e-01 3.745079251903e-01 3.703256492949e-01 3.665212694548e-01 3.632018993705e-01 3.604657127869e-01 3.584047369683e-01 3.570967563589e-01 3.566024735001e-01 3.569634648960e-01 3.581967929578e-01 3.603011237797e-01 3.632451635740e-01 3.669820008072e-01 3.714429132348e-01 3.765411158452e-01 3.821835261719e-01 3.882614170303e-01 3.946688829311e-01 4.012937642541e-01 4.080290332350e-01 4.147718087586e-01 4.214248391003e-01 4.279016714328e-01 4.341224492887e-01 4.400214363146e-01 4.455401659600e-01 4.506313702848e-01 4.552627086865e-01 4.594059529585e-01 4.630495629704e-01 4.661846762150e-01 4.688170379262e-01 4.709581915710e-01 4.726221274676e-01 4.738349798659e-01 4.746223953589e-01 4.750137893817e-01 4.750442658874e-01 4.747422025789e-01 4.741458688594e-01 4.732843990684e-01 4.721911140336e-01 4.708967911677e-01 4.694280636543e-01 4.678164194240e-01 4.660862917224e-01 4.642669536006e-01 4.623857941186e-01 4.604730234167e-01 4.585630309699e-01 4.566903202945e-01 4.549002017470e-01 4.532372251662e-01 4.517555419710e-01 4.505148985799e-01 4.495760803927e-01 4.490077541186e-01 4.488762975008e-01 4.492483918429e-01 4.501860856162e-01 4.517427883729e-01 4.539616797465e-01 4.568714617535e-01 4.604844835556e-01 4.647915217252e-01 4.697666237067e-01 4.753620293586e-01 4.815091959716e-01 4.881254663645e-01 4.951097569209e-01 5.023520644501e-01 5.097324221180e-01 5.171295073323e-01 5.244183217680e-01 5.314801390989e-01 5.382024498034e-01 5.444807339669e-01 5.502270468932e-01 5.553648750104e-01 5.598339941631e-01 5.635937615723e-01 5.666168972890e-01 5.688994569699e-01 5.704490231742e-01 5.712916919448e-01 5.714698214834e-01 5.710322651260e-01 5.700462043517e-01 5.685777213433e-01 5.667044754729e-01 5.645045831186e-01 5.620517593737e-01 5.594244507554e-01 5.566895019839e-01 5.539126436091e-01 5.511520863936e-01 5.484578550574e-01 5.458808826346e-01 5.434571537386e-01 5.412325047377e-01 5.392415607010e-01 5.375231751400e-01 5.361202958991e-01 5.350679941600e-01 5.344144255749e-01 5.341943353394e-01 5.344461495828e-01 5.351997894489e-01 5.364652982658e-01 5.382498862479e-01 5.405255004080e-01 5.432508580561e-01 5.463547122821e-01 5.497333617020e-01 5.532688250033e-01 5.568075442746e-01 5.601876791844e-01 5.632303087465e-01 5.657484840530e-01 5.675679438349e-01 5.685116012686e-01 5.684333812497e-01 5.672032484785e-01 5.647285972200e-01 5.609581626354e-01 5.558730571466e-01 5.495131502160e-01 5.419572248496e-01 5.333365743328e-01 5.238298398305e-01 5.136512085363e-01 5.030647223701e-01 4.923480682767e-01 4.818057091328e-01 4.717436421770e-01 4.624503925557e-01 4.541988642264e-01 4.472047906390e-01 4.416413414491e-01 4.376092514878e-01 4.351453990976e-01 4.342303625433e-01 4.347820111941e-01 4.366912065591e-01 4.398182872641e-01 4.440197574074e-01 4.491564457394e-01 4.550958944162e-01 4.617317100576e-01 4.689623126108e-01 4.767083342815e-01 4.848959495336e-01 4.934545389470e-01 5.023131282349e-01 5.113943399588e-01 5.206186468925e-01 5.298941320807e-01 5.391316839078e-01 5.482370838126e-01 5.571221784422e-01 5.657109854938e-01 5.739325779902e-01 5.817435751659e-01 5.891099416048e-01 5.960213701078e-01 6.024881357889e-01 6.085272965593e-01 6.141838944391e-01 6.194981786689e-01 6.245274732319e-01 6.293329179340e-01 6.339691748466e-01 6.385064163175e-01 6.430016527599e-01 6.475217690994e-01 6.521299984424e-01 6.568816791347e-01 6.618391420377e-01 6.670387543657e-01 6.725160578173e-01 6.782756153444e-01 6.814445759167e-01 6.829313766859e-01 6.849922448274e-01 6.895521676515e-01 6.968541662618e-01 7.052613374946e-01 7.123694461820e-01 7.165777684108e-01 7.180470244422e-01 7.185115186383e-01 7.200858543164e-01 7.237839004856e-01 7.287850017161e-01 7.329950888778e-01 7.344407943928e-01 7.325178381610e-01 7.283507961852e-01 7.240473044756e-01 7.212850083712e-01 7.201871811148e-01 7.192664044909e-01 7.164609102136e-01 7.105192449037e-01 7.018150482519e-01 6.920911554177e-01 6.833048835368e-01 6.763126330758e-01 6.703003020391e-01 6.633770671837e-01 6.539248510998e-01 6.417321784724e-01 6.281963717041e-01 6.154946467028e-01 6.052205217072e-01 5.973998265780e-01 5.906604340803e-01 5.834381790094e-01 5.752935853029e-01 5.674082279944e-01 5.619459538444e-01 5.606072136881e-01 5.634121873874e-01 5.687011866565e-01 5.743154624969e-01 5.789975963288e-01 5.830498004015e-01 5.878507987686e-01 5.945852879017e-01 6.031348080811e-01 6.119685762109e-01 6.190805341944e-01 6.232944592834e-01 6.250424738113e-01 6.261238668086e-01 6.285881593479e-01 6.334685911557e-01 6.402555476286e-01 6.474910908976e-01 6.540554565816e-01 6.601528228784e-01 6.672969374433e-01 6.772943695002e-01 6.909025021264e-01 7.071124925121e-01 7.236378517968e-01 7.382343926047e-01 7.498711379532e-01 7.590671514111e-01 7.672544537223e-01 7.755714706376e-01 7.838922702310e-01 7.908082501963e-01 7.945396073293e-01 7.941430479145e-01 7.902556198364e-01 7.848871237150e-01 7.803450911548e-01 7.779226174766e-01 7.772607143371e-01 7.768070462570e-01 7.750656996254e-01 7.717444856427e-01 7.680177442140e-01 7.657255677783e-01 7.660427621394e-01 7.685220443770e-01 7.712256875644e-01 7.718665058772e-01 7.691596191246e-01 7.634772641514e-01 7.564793042509e-01 7.499593020187e-01 7.446397336352e-01 7.397698753795e-01 7.338638626669e-01 7.260105768484e-01 7.168430383959e-01 7.085281133049e-01 7.036462116801e-01 7.036295139422e-01 7.078737739688e-01 7.142035638730e-01 7.202976473778e-01 7.250427791051e-01 7.289254786810e-01 7.333005857166e-01 7.391090410122e-01 7.460021975323e-01 7.525082632242e-01 7.571407776484e-01 7.596689529161e-01 7.616368742487e-01 7.657203296885e-01 7.742393020525e-01 7.877398834654e-01 8.046395260869e-01 8.222099734727e-01 8.380921929640e-01 8.512645348573e-01 8.619227682701e-01 8.703920933221e-01 8.757371761716e-01 8.733738932088e-01 8.384592363209e-01 7.416010403575e-01 6.645255464459e-01 6.835146083108e-01 7.699986371640e-01 8.374902075073e-01 8.383527028613e-01 7.817760328425e-01 7.202919343054e-01 7.084882679862e-01 7.427323326863e-01 7.707688706700e-01 7.567380590956e-01 7.112326591919e-01 6.809208990646e-01 7.001839960053e-01 7.449215819792e-01 7.633095790827e-01 7.306087912451e-01 6.706933040981e-01 6.450035426408e-01 6.894699628273e-01 7.615456502044e-01 7.947211905587e-01 7.587257152769e-01 6.766671867287e-01 6.213581105132e-01 6.564672229614e-01 7.474358110732e-01 8.126371364445e-01 8.071734829173e-01 7.402082448316e-01 6.695249246343e-01 6.645083369803e-01 7.263463872171e-01 7.898156042022e-01 8.051229820242e-01 7.719213676235e-01 7.326410410652e-01 7.357213188955e-01 7.802283699942e-01 8.183796374671e-01 8.113769382767e-01 7.625069551456e-01 7.181497544270e-01 7.308642516717e-01 7.952932631506e-01 8.534509677601e-01 8.573752947793e-01 8.012179691664e-01 7.255532462760e-01 6.977948769343e-01 7.467385007429e-01 8.254354611747e-01 8.727029228924e-01 8.626416842094e-01 8.101919990162e-01 7.588572650452e-01 7.496549715173e-01 7.830374533046e-01 8.243221023356e-01 8.431581406468e-01 8.327407152531e-01 8.051083735137e-01 7.774359678519e-01 7.600820046786e-01 7.546897159205e-01 7.598650052389e-01 7.734240067772e-01 7.885993265027e-01 7.933407654705e-01 7.783655972753e-01 7.481533573794e-01 7.250447392050e-01
 4.730297998785e-01 4.702836077493e-01 4.673606177555e-01 4.647202510840e-01 4.625428669094e-01 4.605292775135e-01 4.582188236971e-01 4.554595187137e-01 4.525410004957e-01 4.498945600271e-01 4.476826804100e-01 4.456498205754e-01 4.433632943798e-01 4.406318813416e-01 4.377119595822e-01 4.350579174750e-01 4.328597240210e-01 4.308514026561e-01 4.285925359572e-01 4.259057223779e-01 4.230350464236e-01 4.204036975780e-01 4.182100624681e-01 4.162296504602e-01 4.140228087643e-01 4.113740557743e-01 4.085267235605e-01 4.059415256093e-01 4.038194179123e-01 4.018986224927e-01 3.997308446246e-01 3.971343422155e-01 3.943638046991e-01 3.918541408024e-01 3.897936399345e-01 3.879319465883e-01 3.858316670282e-01 3.833120605459e-01 3.806291483377e-01 3.782150856646e-01 3.762414276707e-01 3.744617213680e-01 3.724628277726e-01 3.700591693188e-01 3.674725964949e-01 3.651274181750e-01 3.632404257190e-01 3.615961069542e-01 3.597452925495e-01 3.574552248740e-01 3.549561968570e-01 3.527183989540e-01 3.509854948621e-01 3.495171103110e-01 3.478187548131e-01 3.456402740795e-01 3.432479614465e-01 3.411713704263e-01 3.396539014168e-01 3.383838923838e-01 3.368198475829e-01 3.347571624753e-01 3.325379158849e-01 3.306963764010e-01 3.294066987728e-01 3.283045308749e-01 3.268678095175e-01 3.249578677352e-01 3.229610678788e-01 3.213787281173e-01 3.203063960611e-01 3.193510280947e-01 3.180525873425e-01 3.163474470503e-01 3.146096052630e-01 3.132650045296e-01 3.123671360621e-01 3.115562887922e-01 3.104382353646e-01 3.089768218199e-01 3.075051322042e-01 3.063786723608e-01 3.056357875387e-01 3.049834386960e-01 3.040916648887e-01 3.029061753180e-01 3.016928286779e-01 3.007709927077e-01 3.002063010626e-01 2.997595787047e-01 2.991301075652e-01 2.982382049682e-01 2.972920772506e-01 2.965899293129e-01 2.962334766876e-01 2.960304788444e-01 2.956871428107e-01 2.950963854920e-01 2.944363512502e-01 2.939862254188e-01 2.938589323272e-01 2.938975820557e-01 2.938352191042e-01 2.935534997864e-01 2.931943193300e-01 2.930067876776e-01 2.931038417334e-01 2.933645251138e-01 2.935656500113e-01 2.935947811582e-01 2.935413489030e-01 2.936055828429e-01 2.939060872673e-01 2.943735653987e-01 2.948307497797e-01 2.951613708759e-01 2.954079333392e-01 2.957221353970e-01 2.962205310933e-01 2.968846151405e-01 2.975809193324e-01 2.981915237337e-01 2.987251327386e-01 2.992917421628e-01 2.999923090071e-01 3.008325869757e-01 3.017284343851e-01 3.025862225416e-01 3.033876101125e-01 3.041977952174e-01 3.050938164891e-01 3.060928532125e-01 3.071536248434e-01 3.082178441194e-01 3.092556810849e-01 3.102891309721e-01 3.113677579539e-01 3.125182402708e-01 3.137267081649e-01 3.149598790644e-01 3.161928065965e-01 3.174230264085e-01 3.186760265921e-01 3.199768686074e-01 3.213253323501e-01 3.226999779233e-01 3.240850206047e-01 3.254777106659e-01 3.268871899707e-01 3.283277937349e-01 3.298004863823e-01 3.312931852725e-01 3.327971763028e-01 3.343159950057e-01 3.358540956937e-01 3.374112071903e-01 3.389855219730e-01 3.405726229914e-01 3.421693686504e-01 3.437822780606e-01 3.454138138475e-01 3.470563299468e-01 3.487046430157e-01 3.503600705622e-01 3.520263244162e-01 3.537070093623e-01 3.554025256880e-01 3.571037300021e-01 3.588018456035e-01 3.605011322820e-01 3.622110834689e-01 3.639345497415e-01 3.656687462680e-01 3.674032849987e-01 3.691287567822e-01 3.708490982315e-01 3.725777695419e-01 3.743205882543e-01 3.760693752147e-01 3.778137042610e-01 3.795452233924e-01 3.812681063298e-01 3.829960287257e-01 3.847338573745e-01 3.864722068392e-01 3.882001968618e-01 3.899149665601e-01 3.916227451641e-01 3.933322671597e-01 3.950455434716e-01 3.967524968459e-01 3.984442309940e-01 4.001223462949e-01 4.017962317527e-01 4.034704936345e-01 4.051410367029e-01 4.067977431123e-01 4.084336651594e-01 4.100573327083e-01 4.116801783331e-01 4.133018311269e-01 4.149124092104e-01 4.165013556908e-01 4.180696458132e-01 4.196292354841e-01 4.211886574475e-01 4.227420453596e-01 4.242738644390e-01 4.257809437670e-01 4.272725766066e-01 4.287600136002e-01 4.302435505665e-01 4.317100232570e-01 4.331487902498e-01 4.345648897038e-01 4.359730867827e-01 4.373772260968e-01 4.387670837887e-01 4.401302325704e-01 4.414638886586e-01 4.427807971109e-01 4.440925257880e-01 4.453929521429e-01 4.466662309250e-01 4.479087673007e-01 4.491278193992e-01 4.503341606998e-01 4.515294012490e-01 4.527003885393e-01 4.538376798496e-01 4.549476728465e-01 4.560396883008e-01 4.571155114450e-01 4.581683214742e-01 4.591898216548e-01 4.601793183272e-01 4.611478405050e-01 4.620979329557e-01 4.630232308964e-01 4.639181240217e-01 4.647836859749e-01 4.656227768499e-01 4.664398279394e-01 4.672329818352e-01 4.679943963899e-01 4.687263384542e-01 4.694334705511e-01 4.701143670953e-01 4.707685810595e-01 4.713933113094e-01 4.719860037667e-01 4.725521487630e-01 4.730930367824e-01 4.736031854330e-01 4.740822970853e-01 4.745300280268e-01 4.749475048776e-01 4.753370264263e-01 4.756972741795e-01 4.760232376950e-01 4.763159436802e-01 4.765789562593e-01 4.768108675112e-01 4.770117953838e-01 4.771798756305e-01 4.773119167774e-01 4.774109870623e-01 4.774793066416e-01 4.775143972650e-01 4.775156219249e-01 4.774822353375e-01 4.774132707017e-01 4.773111635692e-01 4.771760489060e-01 4.770056780580e-01 4.767994162206e-01 4.765590345776e-01 4.762829071839e-01 4.759717905080e-01 4.756253011979e-01 4.752421069268e-01 4.748236250307e-01 4.743696559606e-01 4.738787919931e-01 4.733504618940e-01 4.727865647850e-01 4.721859629782e-01 4.715490937072e-01 4.708747930182e-01 4.701620157973e-01 4.694110001766e-01 4.686234713293e-01 4.677977217417e-01 4.669345759692e-01 4.660343830762e-01 4.650947568792e-01 4.641171004131e-01 4.631003021849e-01 4.620440596464e-01 4.609504142216e-01 4.598198438131e-01 4.586495602791e-01 4.574390803339e-01 4.561887840717e-01 4.548989129024e-01 4.535706095563e-01 4.522035349794e-01 4.507959110379e-01 4.493493061883e-01 4.478628726246e-01 4.463357941663e-01 4.447688386491e-01 4.431625776996e-01 4.415162023497e-01 4.398307150623e-01 4.381055166668e-01 4.363388979205e-01 4.345329729778e-01 4.326865297759e-01 4.307992508448e-01 4.288733266551e-01 4.269077014585e-01 4.249015387102e-01 4.228557190212e-01 4.207678559524e-01 4.186401928177e-01 4.164734933133e-01 4.142667263423e-01 4.120202733611e-01 4.097340465900e-01 4.074060722340e-01 4.050388219039e-01 4.026321849073e-01 4.001856168250e-01 3.977001548229e-01 3.951745200782e-01 3.926087189747e-01 3.900037709610e-01 3.873587378572e-01 3.846746686483e-01 3.819515970635e-01 3.791896954163e-01 3.763878328714e-01 3.735478184972e-01 3.706681914846e-01 3.677498139083e-01 3.647939750112e-01 3.617987952052e-01 3.587659656427e-01 3.556949312086e-01 3.525851506946e-01 3.494388998200e-01 3.462542654721e-01 3.430320464433e-01 3.397734531716e-01 3.364776947893e-01 3.331454745321e-01 3.297769899574e-01 3.263719004410e-01 3.229306928272e-01 3.194542610318e-01 3.159423013638e-01 3.123957041278e-01 3.088143349217e-01 3.051974882047e-01 3.015473793509e-01 2.978630513160e-01 2.941452444032e-01 2.903954931454e-01 2.866120653604e-01 2.827966237989e-01 2.789492549425e-01 2.750697894544e-01 2.711600003984e-01 2.672201181167e-01 2.632494084238e-01 2.592498886076e-01 2.552205075047e-01 2.511624200351e-01 2.470773138652e-01 2.429651533084e-01 2.388260144180e-01 2.346612229551e-01 2.304694076885e-01 2.262545513567e-01 2.220157936236e-01 2.177543946801e-01 2.134706764671e-01 2.091652675380e-01 2.048386685707e-01 2.004953742156e-01 1.961329787802e-01 1.917542477353e-01 1.873592917514e-01 1.829492217412e-01 1.785267795459e-01 1.740941071464e-01 1.696513664010e-01 1.652016704059e-01 1.607453700660e-01 1.562852063853e-01 1.518254253945e-01 1.473668065799e-01 1.429137286478e-01 1.384686557033e-01 1.340341988718e-01 1.296164200443e-01 1.252191843953e-01 1.208476125132e-01 1.165087621634e-01 1.122076322815e-01 1.079533809406e-01 1.037549253013e-01 9.962174380391e-02 9.556600581891e-02 9.160125228522e-02 8.774317329383e-02 8.401011436936e-02 8.042208490198e-02 7.700287644015e-02 7.377943978255e-02 7.078169635324e-02 6.804329370313e-02 6.559964968891e-02 6.348776456793e-02 6.174470139973e-02 6.040537550826e-02 5.949929449644e-02 5.904960436135e-02 5.906818860119e-02 5.955668315802e-02 6.050558544736e-02 6.189510959034e-02 6.369713904650e-02 6.587914648856e-02 6.840556417147e-02 7.123924809970e-02 7.434627519744e-02 7.769340551785e-02 8.124986399586e-02 8.499049698459e-02 8.889027024078e-02 9.292908974876e-02 9.708874296608e-02 1.013517296773e-01 1.057064713658e-01 1.101400349536e-01 1.146415009511e-01 1.192027119920e-01 1.238141244066e-01 1.284700735766e-01 1.331637622019e-01 1.378893994276e-01 1.426425671418e-01 1.474182380204e-01 1.522120436221e-01 1.570218439757e-01 1.618423262248e-01 1.666714567872e-01 1.715061038311e-01 1.763433653990e-01 1.811818029454e-01 1.860180291607e-01 1.908501576466e-01 1.956772523581e-01 2.004957747565e-01 2.053054080749e-01 2.101038442099e-01 2.148877919914e-01 2.196587780734e-01 2.244123533199e-01 2.291488097114e-01 2.338665455336e-01 2.385622335012e-01 2.432380996480e-01 2.478897345020e-01 2.525168672438e-01 2.571196954459e-01 2.616935859457e-01 2.662408609778e-01 2.707586991613e-01 2.752451847226e-01 2.797011656974e-01 2.841229758667e-01 2.885115692153e-01 2.928651820986e-01 2.971815765493e-01 3.014619434003e-01 3.057031694542e-01 3.099053490222e-01 3.140679252272e-01 3.181872179308e-01 3.222656309302e-01 3.262998364783e-01 3.302891198876e-01 3.342334901278e-01 3.381298754130e-01 3.419800375802e-01 3.457806847216e-01 3.495311602700e-01 3.532325422600e-01 3.568810563037e-01 3.604778344528e-01 3.640216850168e-01 3.675094337825e-01 3.709433291632e-01 3.743197281876e-01 3.776388049944e-01 3.808999664333e-01 3.841013839302e-01 3.872437798189e-01 3.903241502521e-01 3.933428495697e-01 3.962997121370e-01 3.991913643696e-01 4.020206089015e-01 4.047832819096e-01 4.074795651660e-01 4.101092963136e-01 4.126697589382e-01 4.151628228801e-01 4.175852177532e-01 4.199375151942e-01 4.222189257951e-01 4.244273756533e-01 4.265638664514e-01 4.286266046135e-01 4.306148869793e-01 4.325289307802e-01 4.343656943954e-01 4.361266328412e-01 4.378099780336e-01 4.394150758516e-01 4.409418725939e-01 4.423885071326e-01 4.437554560066e-01 4.450415656111e-01 4.462462815137e-01 4.473697371084e-01 4.484097254529e-01 4.493670553138e-01 4.502406810050e-01 4.510288772929e-01 4.517333049107e-01 4.523510692299e-01 4.528833570674e-01 4.533286737383e-01 4.536869879787e-01 4.539582682959e-01 4.541409866876e-01 4.542358015900e-01 4.542418608332e-01 4.541582756681e-01 4.539857716088e-01 4.537228466622e-01 4.533692284034e-01 4.529252717572e-01 4.523894931886e-01 4.517633374967e-01 4.510451394759e-01 4.502351810664e-01 4.493335573571e-01 4.483391901029e-01 4.472535328776e-01 4.460742257576e-01 4.448025016753e-01 4.434386957739e-01 4.419803936971e-01 4.404304748102e-01 4.387865999884e-01 4.370498200989e-01 4.352210182185e-01 4.332974892504e-01 4.312828561499e-01 4.291744938466e-01 4.269734804837e-01 4.246811018031e-01 4.222946892658e-01 4.198172684943e-01 4.172475554521e-01 4.145855599344e-01 4.118332307891e-01 4.089882952025e-01 4.060540899537e-01 4.030286979666e-01 3.999131438115e-01 3.967094493313e-01 3.934153997784e-01 3.900344740734e-01 3.865646090786e-01 3.830065824346e-01 3.793637398699e-01 3.756326835477e-01 3.718175215750e-01 3.679171782730e-01 3.639319753450e-01 3.598654203988e-01 3.557149287351e-01 3.514842546978e-01 3.471725408190e-01 3.427808442245e-01 3.383124992897e-01 3.337639214088e-01 3.291410708635e-01 3.244421565614e-01 3.196681812208e-01 3.148235851595e-01 3.099051527614e-01 3.049181305837e-01 2.998627590990e-01 2.947380891839e-01 2.895504042371e-01 2.842963936217e-01 2.789808932395e-01 2.736055454850e-01 2.681688356332e-01 2.626784636411e-01 2.571302047084e-01 2.515313690708e-01 2.458819673801e-01 2.401828587601e-01 2.344417109287e-01 2.286539768733e-01 2.228283975082e-01 2.169660491182e-01 2.110674977472e-01 2.051427572149e-01 1.991871189069e-01 1.932121499678e-01 1.872191782459e-01 1.812101388369e-01 1.751977957861e-01 1.691785685005e-01 1.631673007616e-01 1.571677297814e-01 1.511844370746e-01 1.452358293563e-01 1.393205609086e-01 1.334606082834e-01 1.276649321445e-01 1.219468386943e-01 1.163332530975e-01 1.108336036300e-01 1.054842624583e-01 1.003071866822e-01 9.533677695403e-02 9.061880379439e-02 8.618803453079e-02 8.210793224389e-02 7.842731955137e-02 7.521202870703e-02 7.252855164505e-02 7.043355459812e-02 6.898914474015e-02 6.822830497097e-02 6.818041117949e-02 6.883975783490e-02 7.018556689838e-02 7.217656216080e-02 7.475269377193e-02 7.785743500641e-02 8.141602359455e-02 8.537392095201e-02 8.966705189301e-02 9.424065592961e-02 9.905632153947e-02 1.040618651983e-01 1.092339200386e-01 1.145352891486e-01 1.199403781099e-01 1.254348519534e-01 1.309870483018e-01 1.365933889985e-01 1.422308885339e-01 1.478879370521e-01 1.535610136134e-01 1.592278359071e-01 1.648905441806e-01 1.705358473914e-01 1.761548387404e-01 1.817497154352e-01 1.873007228630e-01 1.928158408991e-01 1.982823148122e-01 2.036937206185e-01 2.090547279810e-01 2.143476153212e-01 2.195808040151e-01 2.247435704754e-01 2.298314378107e-01 2.348482126570e-01 2.397795123942e-01 2.446319157009e-01 2.493982353491e-01 2.540719633327e-01 2.586595517550e-01 2.631463559213e-01 2.675392598664e-01 2.718322482988e-01 2.760180257446e-01 2.801041613425e-01 2.840778268821e-01 2.879427063544e-01 2.916979849528e-01 2.953323967116e-01 2.988567200343e-01 3.022576523714e-01 3.055381047433e-01 3.086997898950e-01 3.117299292226e-01 3.146402578048e-01 3.174177696316e-01 3.200656772836e-01 3.225866730999e-01 3.249665975435e-01 3.272197098192e-01 3.293323880434e-01 3.313079307973e-01 3.331500341537e-01 3.348448809874e-01 3.364064553990e-01 3.378230684119e-01 3.390958512026e-01 3.402312802935e-01 3.412150378787e-01 3.420614076691e-01 3.427593983773e-01 3.433100760645e-01 3.437214337462e-01 3.439795004637e-01 3.440971486635e-01 3.440676420700e-01 3.438895640233e-01 3.435719026834e-01 3.431020331162e-01 3.424934537405e-01 3.417389181691e-01 3.408378894121e-01 3.398012515512e-01 3.386154282064e-01 3.372954395262e-01 3.358350981601e-01 3.342337883175e-01 3.325032492308e-01 3.306328549295e-01 3.286344104194e-01 3.265059645789e-01 3.242465616363e-01 3.218675210643e-01 3.193621185770e-01 3.167393345644e-01 3.140011456948e-01 3.111476907807e-01 3.081889973983e-01 3.051222879606e-01 3.019559967420e-01 2.986948587802e-01 2.953391657029e-01 2.919003464437e-01 2.883789289955e-01 2.847815539553e-01 2.811181451172e-01 2.773881863515e-01 2.736060586682e-01 2.697748142663e-01 2.659012374413e-01 2.619999912578e-01 2.580726956312e-01 2.541328031154e-01 2.501916049812e-01 2.462540900134e-01 2.423395110638e-01 2.384513290230e-01 2.346073497190e-01 2.308214488961e-01 2.271001735768e-01 2.234691515448e-01 2.199339029596e-01 2.165136741346e-01 2.132279738009e-01 2.100856270462e-01 2.071131827031e-01 2.043189746434e-01 2.017243629942e-01 1.993494825459e-01 1.972008895954e-01 1.953072858446e-01 1.936733532020e-01 1.923182013089e-01 1.912573780619e-01 1.904917423273e-01 1.900427477809e-01 1.899071130250e-01 1.900942168770e-01 1.906084449040e-01 1.914410471165e-01 1.926001004367e-01 1.940715753244e-01 1.958535476317e-01 1.979380541657e-01 2.003070231783e-01 2.029583187868e-01 2.058693054157e-01 2.090292895225e-01 2.124255757186e-01 2.160342546160e-01 2.198476100196e-01 2.238430554355e-01 2.280056792429e-01 2.323226875707e-01 2.367720755743e-01 2.413442410975e-01 2.460203740569e-01 2.507851498590e-01 2.556281146663e-01 2.605306906619e-01 2.654827391620e-01 2.704712676688e-01 2.754810939128e-01 2.805051783102e-01 2.855277799455e-01 2.905407098968e-01 2.955344340229e-01 3.004959592477e-01 3.054199614578e-01 3.102939853017e-01 3.151100114226e-01 3.198631733043e-01 3.245390284104e-01 3.291359869727e-01 3.336443214314e-01 3.380547888629e-01 3.423668900835e-01 3.465666851330e-01 3.506542847590e-01 3.546213011036e-01 3.584603978924e-01 3.621716908216e-01 3.657446274169e-01 3.691770658424e-01 3.724648818604e-01 3.756006865347e-01 3.785845765127e-01 3.814085318793e-01 3.840710262754e-01 3.865699044059e-01 3.888994226684e-01 3.910587160400e-01 3.930442468802e-01 3.948530189424e-01 3.964845854062e-01 3.979359819323e-01 3.992036739908e-01 4.002895670930e-01 4.011892379430e-01 4.019029273707e-01 4.024311494672e-01 4.027704715620e-01 4.029242538291e-01 4.028899390492e-01 4.026686552837e-01 4.022633114334e-01 4.016705037297e-01 4.008950027680e-01 3.999383020037e-01 3.987985003297e-01 3.974836434576e-01 3.959904842496e-01 3.943258971411e-01 3.924927113789e-01 3.904920737437e-01 3.883331521428e-01 3.860156253622e-01 3.835476527089e-01 3.809350430124e-01 3.781795216601e-01 3.752931021513e-01 3.722797054699e-01 3.691464470328e-01 3.659044768087e-01 3.625585201769e-01 3.591215405792e-01 3.556019599574e-01 3.520108062821e-01 3.483606644493e-01 3.446622606588e-01 3.409295947755e-01 3.371769093801e-01 3.334169659128e-01 3.296666188059e-01 3.259421508423e-01 3.222588375751e-01 3.186368872261e-01 3.150931096258e-01 3.116472790743e-01 3.083213487250e-01 3.051315822561e-01 3.021034568292e-01 2.992546043466e-01 2.966079997184e-01 2.941853504791e-01 2.920049919966e-01 2.900908479791e-01 2.884591363393e-01 2.871301567360e-01 2.861223803245e-01 2.854484511514e-01 2.851251109183e-01 2.851614698855e-01 2.855681084380e-01 2.863516649832e-01 2.875140729771e-01 2.890583502291e-01 2.909813965796e-01 2.932807314418e-01 2.959478388474e-01 2.989735196630e-01 3.023473042489e-01 3.060531480667e-01 3.100782229577e-01 3.144033824134e-01 3.190105262201e-01 3.238799161058e-01 3.289897513891e-01 3.343214393723e-01 3.398500693159e-01 3.455551002668e-01 3.514148415381e-01 3.574054852780e-01 3.635072772641e-01 3.696955076198e-01 3.759512094276e-01 3.822505032366e-01 3.885739567230e-01 3.949005326885e-01 4.012089139473e-01 4.074820910039e-01 4.136967616174e-01 4.198380696923e-01 4.258858141133e-01 4.318211911202e-01 4.376310348329e-01 4.432934379478e-01 4.487969805520e-01 4.541229167788e-01 4.592563661364e-01 4.641859568646e-01 4.688929026436e-01 4.733681713974e-01 4.775958110777e-01 4.815653110953e-01 4.852666867418e-01 4.886850274543e-01 4.918155336359e-01 4.946449916965e-01 4.971667344721e-01 4.993740264283e-01 5.012559090165e-01 5.028124683740e-01 5.040332061215e-01 5.049171803531e-01 5.054611933274e-01 5.056604457649e-01 5.055195533729e-01 5.050337617007e-01 5.042073458721e-01 5.030438217984e-01 5.015456297958e-01 4.997200865605e-01 4.975737994576e-01 4.951157158151e-01 4.923559893456e-01 4.893073845829e-01 4.859837527396e-01 4.824007512980e-01 4.785766004878e-01 4.745297211177e-01 4.702842305190e-01 4.658622838362e-01 4.612905468647e-01 4.565986417974e-01 4.518130443626e-01 4.469719011341e-01 4.421053152291e-01 4.372508133075e-01 4.324490371273e-01 4.277369361888e-01 4.231604424032e-01 4.187584265571e-01 4.145766260746e-01 4.106592595968e-01 4.070477169115e-01 4.037877592383e-01 4.009171565005e-01 3.984764636262e-01 3.965017927585e-01 3.950225293871e-01 3.940682331306e-01 3.936578513793e-01 3.938109664241e-01 3.945344808583e-01 3.958320216951e-01 3.977005141710e-01 4.001284080180e-01 4.031005375702e-01 4.065916935764e-01 4.105744376057e-01 4.150160994920e-01 4.198775734372e-01 4.251202970377e-01 4.306970606627e-01 4.365652689909e-01 4.426757660238e-01 4.489811181395e-01 4.554341293306e-01 4.619839037487e-01 4.685874019920e-01 4.751949534540e-01 4.817641330798e-01 4.882517468945e-01 4.946146278589e-01 5.008181113291e-01 5.068207863892e-01 5.125910443250e-01 5.180967419918e-01 5.233066458717e-01 5.281985828895e-01 5.327423721469e-01 5.369210753708e-01 5.407149213820e-01 5.441060665481e-01 5.470845924144e-01 5.496374147187e-01 5.517586782237e-01 5.534425662721e-01 5.546867387367e-01 5.554930336080e-01 5.558630435291e-01 5.558041267567e-01 5.553235520700e-01 5.544330934860e-01 5.531462946054e-01 5.514762765569e-01 5.494449804825e-01 5.470673264131e-01 5.443685086972e-01 5.413707656180e-01 5.380965228417e-01 5.345751936831e-01 5.308306824307e-01 5.268912099966e-01 5.227855662434e-01 5.185403805475e-01 5.141856569338e-01 5.097461843851e-01 5.052519144860e-01 5.007257441393e-01 4.961937207393e-01 4.916785585195e-01 4.871999848207e-01 4.827778446152e-01 4.784281540411e-01 4.741656836908e-01 4.700016227462e-01 4.659456338653e-01 4.620055587883e-01 4.581844171396e-01 4.544875777313e-01 4.509127808792e-01 4.474616853508e-01 4.441321079525e-01 4.409191911438e-01 4.378229541706e-01 4.348365721665e-01 4.319594052792e-01 4.291884652286e-01 4.265216918311e-01 4.239614235572e-01 4.215072641691e-01 4.191655794532e-01 4.169395872787e-01 4.148384880968e-01 4.128722535059e-01 4.110498708621e-01 4.093891125266e-01 4.078980011319e-01 4.065960949238e-01 4.054975902491e-01 4.046143872249e-01 4.039640044721e-01 4.035527924949e-01 4.033932108632e-01 4.034887941235e-01 4.038400843680e-01 4.044462052403e-01 4.052947744486e-01 4.063758967557e-01 4.076674801123e-01 4.091471098239e-01 4.107851155347e-01 4.125438809009e-01 4.143891821907e-01 4.162737724738e-01 4.181553106113e-01 4.199839140341e-01 4.217092697359e-01 4.232861239969e-01 4.246599638456e-01 4.257887406093e-01 4.266245974465e-01 4.271262791292e-01 4.272617508437e-01 4.269938009528e-01 4.263022056774e-01 4.251663737236e-01 4.235765531806e-01 4.215336711978e-01 4.190406053042e-01 4.161185594856e-01 4.127907826213e-01 4.090979334008e-01 4.050875302512e-01 4.008170994877e-01 3.963590394991e-01 3.917898026321e-01 3.872006987180e-01 3.826861405791e-01 3.783488984050e-01 3.742980146269e-01 3.706363832582e-01 3.674732566207e-01 3.649053549633e-01 3.630226850928e-01 3.619025346921e-01 3.615999390441e-01 3.621563753141e-01 3.635836844303e-01 3.658769738278e-01 3.690047949921e-01 3.729139322793e-01 3.775373746613e-01 3.827856603427e-01 3.885656026579e-01 3.947705490529e-01 4.012930984750e-01 4.080268424412e-01 4.148623581327e-01 4.217028384363e-01 4.284520756313e-01 4.350272771743e-01 4.413518868914e-01 4.473592258920e-01 4.529990300783e-01 4.582231151705e-01 4.630016526758e-01 4.673085251561e-01 4.711321792469e-01 4.744693467100e-01 4.773189260169e-01 4.796954919867e-01 4.816117598838e-01 4.830886946055e-01 4.841523809642e-01 4.848254440274e-01 4.851388509125e-01 4.851183947827e-01 4.847932559121e-01 4.841916949544e-01 4.833373472858e-01 4.822591853951e-01 4.809790222159e-01 4.795229663794e-01 4.779136521165e-01 4.761780979217e-01 4.743441986186e-01 4.724403194494e-01 4.705059109829e-01 4.685778996257e-01 4.667049382405e-01 4.649416947120e-01 4.633442948782e-01 4.619833720356e-01 4.609267040842e-01 4.602481926471e-01 4.600232570058e-01 4.603219655090e-01 4.612116809487e-01 4.627480497533e-01 4.649756981180e-01 4.679208945373e-01 4.715914794606e-01 4.759776396289e-01 4.810425216866e-01 4.867338963762e-01 4.929750058614e-01 4.996748414528e-01 5.067263186169e-01 5.140124710203e-01 5.214090464283e-01 5.287894968548e-01 5.360303818052e-01 5.430094700398e-01 5.496178911120e-01 5.557552470590e-01 5.613356236380e-01 5.662898175793e-01 5.705624709759e-01 5.741200222048e-01 5.769428147279e-01 5.790312021078e-01 5.804018870917e-01 5.810827544710e-01 5.811216966795e-01 5.805699105546e-01 5.794924797677e-01 5.779603400920e-01 5.760421743582e-01 5.738155245033e-01 5.713477899019e-01 5.687096742597e-01 5.659636780839e-01 5.631662959535e-01 5.603734549789e-01 5.576273276413e-01 5.549786887204e-01 5.524642137798e-01 5.501263877754e-01 5.480112060872e-01 5.461558968776e-01 5.446127874296e-01 5.434249692622e-01 5.426416842887e-01 5.423092100658e-01 5.424590252402e-01 5.431252994617e-01 5.443119705404e-01 5.460133254809e-01 5.481958135444e-01 5.507933066706e-01 5.537226199415e-01 5.568607452538e-01 5.600694438963e-01 5.631843400004e-01 5.660247349492e-01 5.684123037472e-01 5.701544842025e-01 5.710821374689e-01 5.710330898621e-01 5.698739917284e-01 5.675081626593e-01 5.638650212485e-01 5.589325560081e-01 5.527348292226e-01 5.453491688276e-01 5.369062145960e-01 5.275740043740e-01 5.175798954208e-01 5.071757985127e-01 4.966524805816e-01 4.863144821743e-01 4.764686066052e-01 4.674188794438e-01 4.594272725124e-01 4.527250458023e-01 4.474777319165e-01 4.437853620214e-01 4.416878598613e-01 4.411504661539e-01 4.420954278861e-01 4.444012641778e-01 4.479265945326e-01 4.525253691579e-01 4.580505310541e-01 4.643797625266e-01 4.713972101588e-01 4.790141288995e-01 4.871514716611e-01 4.957398944077e-01 5.047156022591e-01 5.140085108817e-01 5.235479171229e-01 5.332473084755e-01 5.430194102202e-01 5.527648543716e-01 5.623818314660e-01 5.717762341134e-01 5.808517271897e-01 5.895361892487e-01 5.977633876580e-01 6.054931847311e-01 6.127067485234e-01 6.193981676981e-01 6.255943014279e-01 6.313253547205e-01 6.366441180008e-01 6.416138503790e-01 6.462967578266e-01 6.507728661711e-01 6.551110230255e-01 6.593901809119e-01 6.636834894761e-01 6.680554620190e-01 6.725754246917e-01 6.772862386160e-01 6.822304662908e-01 6.874224397450e-01 6.901103730534e-01 6.910773129844e-01 6.926152486066e-01 6.966967049382e-01 7.035881718197e-01 7.116456713901e-01 7.184398211296e-01 7.223529335063e-01 7.235596278337e-01 7.238370075891e-01 7.253487321085e-01 7.291334335343e-01 7.343546555028e-01 7.388788274595e-01 7.406981615481e-01 7.392036338284e-01 7.355443906864e-01 7.318601032097e-01 7.298379761406e-01 7.295723772775e-01 7.295249340128e-01 7.275857003973e-01 7.224798322345e-01 7.145847577777e-01 7.056540709513e-01 6.976390685450e-01 6.913671619688e-01 6.859781099575e-01 6.795345059483e-01 6.703887028340e-01 6.583166279446e-01 6.447110757848e-01 6.317472159147e-01 6.210178861401e-01 6.125509933145e-01 6.049804886465e-01 5.967561587163e-01 5.874648617681e-01 5.783415533495e-01 5.716318999897e-01 5.691367171390e-01 5.709675979852e-01 5.755173621613e-01 5.806491716401e-01 5.851247934430e-01 5.892745987773e-01 5.945049446453e-01 6.019931459238e-01 6.115558335750e-01 6.215579622819e-01 6.298863851387e-01 6.352827866292e-01 6.381246326165e-01 6.401676760137e-01 6.434083249272e-01 6.488220308664e-01 6.558453637714e-01 6.629930295059e-01 6.691537930232e-01 6.745913134224e-01 6.809262166782e-01 6.901106207593e-01 7.030479332395e-01 7.188376839523e-01 7.352440662953e-01 7.500354471431e-01 7.621807942235e-01 7.721982430590e-01 7.815026824791e-01 7.911750494501e-01 8.009802896928e-01 8.093620090392e-01 8.143866300215e-01 8.149726863851e-01 8.116415566529e-01 8.063232964717e-01 8.012887835916e-01 7.978493952956e-01 7.957208059443e-01 7.934678038940e-01 7.897388756590e-01 7.844144797701e-01 7.788785589116e-01 7.751992085594e-01 7.747462094123e-01 7.771811699124e-01 7.805628655775e-01 7.825274291335e-01 7.816802338863e-01 7.782730694265e-01 7.738127385843e-01 7.698932776705e-01 7.669961976291e-01 7.641356318028e-01 7.596435590318e-01 7.524958820182e-01 7.432834491546e-01 7.341958360601e-01 7.279144485206e-01 7.260518079679e-01 7.282295891631e-01 7.324876896995e-01 7.366752761679e-01 7.398099016637e-01 7.424956327552e-01 7.461833125662e-01 7.518546469141e-01 7.591106688068e-01 7.663402648165e-01 7.718751658661e-01 7.753056444191e-01 7.780422220240e-01 7.826841802089e-01 7.915360295484e-01 8.051813468161e-01 8.221031316698e-01 8.396427165942e-01 8.554952457246e-01 8.686652135258e-01 8.793274302420e-01 8.877161755971e-01 8.928619585039e-01 8.903960715482e-01 8.500009395791e-01 7.531539626923e-01 6.818171230762e-01 7.071809391185e-01 7.945704367931e-01 8.587867894868e-01 8.557569517744e-01 7.978816242222e-01 7.389619219063e-01 7.303350248064e-01 7.638569359609e-01 7.876760683585e-01 7.696165860056e-01 7.242192323045e-01 6.991661055914e-01 7.237104361749e-01 7.681618100631e-01 7.809376260416e-01 7.412054262379e-01 6.781865294623e-01 6.568950378667e-01 7.085920354100e-01 7.832296517989e-01 8.130555717675e-01 7.707142780729e-01 6.843632993041e-01 6.322101563619e-01 6.757774022006e-01 7.717553135507e-01 8.358961504451e-01 8.253948298432e-01 7.532137092140e-01 6.815697330573e-01 6.808352116714e-01 7.467920105511e-01 8.103863384500e-01 8.226816115030e-01 7.864853714143e-01 7.477801074200e-01 7.553936458497e-01 8.041706319054e-01 8.429922624009e-01 8.333465307740e-01 7.812116558582e-01 7.365471122504e-01 7.529473873399e-01 8.215353510875e-01 8.810497894732e-01 8.830571614364e-01 8.230689466706e-01 7.439239440540e-01 7.147906671297e-01 7.637659920896e-01 8.419261247425e-01 8.874112141778e-01 8.752303158425e-01 8.221202312806e-01 7.728581174767e-01 7.671775668421e-01 8.025687362346e-01 8.434295557941e-01 8.608544324994e-01 8.500599845121e-01 8.241918160963e-01 7.996160180981e-01 7.844450422062e-01 7.787357178507e-01 7.816111019533e-01 7.927937406704e-01 8.069291919681e-01 8.118414701210e-01 7.972544206627e-01 7.670174560883e-01 7.436872489819e-01
 4.895051632401e-01 4.866898865432e-01 4.837063250750e-01 4.810256782141e-01 4.788131426751e-01 4.767478718143e-01 4.743646047054e-01 4.715246212034e-01 4.685327096913e-01 4.658290865601e-01 4.635703587633e-01 4.614804801713e-01 4.591104043848e-01 4.562797501658e-01 4.532716273262e-01 4.505531493247e-01 4.482985281162e-01 4.462176629965e-01 4.438620862692e-01 4.410656509227e-01 4.380927443761e-01 4.353787832973e-01 4.331148360079e-01 4.310524017417e-01 4.287349964618e-01 4.259578006962e-01 4.229921852080e-01 4.203127206536e-01 4.181065846789e-01 4.160861845876e-01 4.137907279909e-01 4.110501093306e-01 4.081438738577e-01 4.055232868080e-01 4.033649409362e-01 4.013876622103e-01 3.991387350213e-01 3.964538825927e-01 3.936199454852e-01 3.910814445279e-01 3.889912448314e-01 3.870751612841e-01 3.849067600696e-01 3.823176490542e-01 3.795599820467e-01 3.770722912570e-01 3.750527041866e-01 3.732520423545e-01 3.712067258491e-01 3.687079440913e-01 3.660184971206e-01 3.636207628474e-01 3.617357892882e-01 3.600886404554e-01 3.581717496193e-01 3.557600141345e-01 3.531576302242e-01 3.509061147673e-01 3.492178810268e-01 3.477432537769e-01 3.459347281278e-01 3.436200872660e-01 3.411771418014e-01 3.391436086439e-01 3.376611469532e-01 3.363306269597e-01 3.346282260357e-01 3.324506385965e-01 3.302178668513e-01 3.284280161643e-01 3.271410056691e-01 3.259342430224e-01 3.243549456620e-01 3.223711164598e-01 3.203831603661e-01 3.188128582398e-01 3.176816566297e-01 3.166037496040e-01 3.151919662542e-01 3.134404724164e-01 3.117045282805e-01 3.103338377291e-01 3.093413883335e-01 3.084121957302e-01 3.072174330927e-01 3.057285295141e-01 3.042350708347e-01 3.030559777749e-01 3.022314091565e-01 3.014992483968e-01 3.005589757473e-01 2.993528979458e-01 2.981153047279e-01 2.971470915044e-01 2.965271165174e-01 2.960352929584e-01 2.953759809168e-01 2.944673690321e-01 2.935131929124e-01 2.927954279841e-01 2.924040722114e-01 2.921567457572e-01 2.917834372686e-01 2.911896476092e-01 2.905416695070e-01 2.900908483109e-01 2.899289027512e-01 2.899127908652e-01 2.898186766363e-01 2.895502548542e-01 2.892181502449e-01 2.890270427756e-01 2.890799928146e-01 2.892883317059e-01 2.894711177379e-01 2.895247694618e-01 2.895088132537e-01 2.895808701103e-01 2.898482199913e-01 2.902760680089e-01 2.907237251960e-01 2.910832859653e-01 2.913774926903e-01 2.917220090277e-01 2.922114888534e-01 2.928408383729e-01 2.935196904668e-01 2.941579442855e-01 2.947481472178e-01 2.953612897367e-01 2.960701545468e-01 2.968855729737e-01 2.977623598680e-01 2.986427234547e-01 2.995011132159e-01 3.003651397932e-01 3.012838367229e-01 3.022799486436e-01 3.033366672228e-01 3.044207678301e-01 3.055079333532e-01 3.065992584617e-01 3.077209854474e-01 3.088979296731e-01 3.101256460530e-01 3.113833474926e-01 3.126558120358e-01 3.139414915147e-01 3.152502836140e-01 3.165958120349e-01 3.179783199851e-01 3.193843123662e-01 3.208069528319e-01 3.222505387074e-01 3.237178101532e-01 3.252083609734e-01 3.267207896717e-01 3.282507271794e-01 3.297954141079e-01 3.313622657735e-01 3.329512112141e-01 3.345543320387e-01 3.361680427745e-01 3.377941868502e-01 3.394361958772e-01 3.410973880934e-01 3.427766135589e-01 3.444646137448e-01 3.461529653427e-01 3.478485619619e-01 3.495594031136e-01 3.512880722051e-01 3.530305907955e-01 3.547753276500e-01 3.565149215770e-01 3.582545909336e-01 3.600076937872e-01 3.617781390488e-01 3.635570304397e-01 3.653336584268e-01 3.671011431245e-01 3.688640800472e-01 3.706375709607e-01 3.724232000587e-01 3.742112166587e-01 3.759917927900e-01 3.777623662523e-01 3.795303865447e-01 3.813039033929e-01 3.830831501265e-01 3.848580676185e-01 3.866198700567e-01 3.883726928852e-01 3.901245642181e-01 3.918800140778e-01 3.936330445334e-01 3.953734376947e-01 3.970963480684e-01 3.988116772570e-01 4.005291947261e-01 4.022471735735e-01 4.039545508567e-01 4.056425592153e-01 4.073139729745e-01 4.089799671762e-01 4.106490210235e-01 4.123115533720e-01 4.139536975527e-01 4.155743248063e-01 4.171835990411e-01 4.187914285492e-01 4.203961580067e-01 4.219842212345e-01 4.235462734950e-01 4.250896669732e-01 4.266284896018e-01 4.281641647225e-01 4.296862785951e-01 4.311822277064e-01 4.326517253395e-01 4.341080902666e-01 4.355619062784e-01 4.370036505224e-01 4.384193905414e-01 4.398060669346e-01 4.411728933910e-01 4.425296074836e-01 4.438755004613e-01 4.451975639804e-01 4.464873588389e-01 4.477527377829e-01 4.490026384802e-01 4.502371372564e-01 4.514497028232e-01 4.526312261002e-01 4.537837171100e-01 4.549172589255e-01 4.560331836049e-01 4.571251111025e-01 4.581880806768e-01 4.592233406194e-01 4.602335800825e-01 4.612238952557e-01 4.621901784288e-01 4.631260059859e-01 4.640341217020e-01 4.649185656806e-01 4.657781214004e-01 4.666117551291e-01 4.674169523813e-01 4.681912745963e-01 4.689410299453e-01 4.696656872096e-01 4.703610526453e-01 4.710257415604e-01 4.716605211586e-01 4.722659689264e-01 4.728452368041e-01 4.733953445445e-01 4.739116035176e-01 4.743965996386e-01 4.748520782685e-01 4.752780592798e-01 4.756732092325e-01 4.760362011904e-01 4.763641808757e-01 4.766603765756e-01 4.769262361795e-01 4.771597858238e-01 4.773598519850e-01 4.775259185667e-01 4.776575620884e-01 4.777562797180e-01 4.778231844820e-01 4.778546085564e-01 4.778515351948e-01 4.778148040710e-01 4.777424362830e-01 4.776358611272e-01 4.774942990943e-01 4.773166362316e-01 4.771043480297e-01 4.768572611590e-01 4.765724869329e-01 4.762517845780e-01 4.758953705254e-01 4.755029918982e-01 4.750745755902e-01 4.746088213643e-01 4.741044544445e-01 4.735630426224e-01 4.729850930041e-01 4.723689710563e-01 4.717158317117e-01 4.710257817185e-01 4.702964530432e-01 4.695287634067e-01 4.687225020718e-01 4.678766346587e-01 4.669940810578e-01 4.660743807153e-01 4.651143106239e-01 4.641149527100e-01 4.630749351972e-01 4.619957491048e-01 4.608784100496e-01 4.597213434920e-01 4.585242951927e-01 4.572877988243e-01 4.560116592851e-01 4.546936221516e-01 4.533368440443e-01 4.519399492508e-01 4.505025720683e-01 4.490263932268e-01 4.475091117652e-01 4.459510586859e-01 4.443526899889e-01 4.427135098500e-01 4.410330681718e-01 4.393138234362e-01 4.375542473681e-01 4.357534241947e-01 4.339125253563e-01 4.320290581380e-01 4.301051298259e-01 4.281421848660e-01 4.261374175229e-01 4.240930551982e-01 4.220079409128e-01 4.198800234342e-01 4.177129939693e-01 4.155050032723e-01 4.132564017259e-01 4.109681595305e-01 4.086387417177e-01 4.062685253598e-01 4.038575570413e-01 4.014064835578e-01 3.989145161569e-01 3.963834394706e-01 3.938115989683e-01 3.911988669096e-01 3.885470776839e-01 3.858539268387e-01 3.831218044949e-01 3.803504228107e-01 3.775385182547e-01 3.746873413830e-01 3.717967226790e-01 3.688662181707e-01 3.658976074833e-01 3.628893987261e-01 3.598418385663e-01 3.567567195408e-01 3.536326796611e-01 3.504701917495e-01 3.472707831110e-01 3.440319328528e-01 3.407557239809e-01 3.374423420802e-01 3.340917270579e-01 3.307047387047e-01 3.272809301675e-01 3.238195395346e-01 3.203228607427e-01 3.167897502946e-01 3.132213802074e-01 3.096185592720e-01 3.059801951635e-01 3.023068966449e-01 2.985994983348e-01 2.948576902222e-01 2.910830271743e-01 2.872754677740e-01 2.834344734688e-01 2.795618728011e-01 2.756563662226e-01 2.717195643956e-01 2.677528790920e-01 2.637551001261e-01 2.597280948247e-01 2.556706947146e-01 2.515838147432e-01 2.474696407339e-01 2.433282481715e-01 2.391596787017e-01 2.349651382718e-01 2.307435118774e-01 2.264971288298e-01 2.222285218858e-01 2.179364139825e-01 2.136215928283e-01 2.092855034265e-01 2.049277214020e-01 2.005518472232e-01 1.961580110197e-01 1.917467907961e-01 1.873208128035e-01 1.828794924828e-01 1.784251382276e-01 1.739607354921e-01 1.694864236284e-01 1.650051444158e-01 1.605191086522e-01 1.560284702236e-01 1.515383316730e-01 1.470501110653e-01 1.425674249163e-01 1.380944759781e-01 1.336333961507e-01 1.291895030409e-01 1.247682128850e-01 1.203736569328e-01 1.160139829350e-01 1.116944437694e-01 1.074243730391e-01 1.032133099612e-01 9.907101589466e-02 9.501012540966e-02 9.104541177004e-02 8.719279429273e-02 8.347139027976e-02 7.990357505550e-02 7.651373893088e-02 7.333003601275e-02 7.038372710703e-02 6.770887716878e-02 6.534241727284e-02 6.332186609403e-02 6.168466278028e-02 6.046413603835e-02 5.968872663189e-02 5.937859568931e-02 5.954281940729e-02 6.017936637206e-02 6.127542539404e-02 6.280871863860e-02 6.474827846403e-02 6.705978321592e-02 6.970817715541e-02 7.265532945518e-02 7.586756879202e-02 7.931213672063e-02 8.295882350277e-02 8.678307238027e-02 9.076137901175e-02 9.487324260197e-02 9.910206058220e-02 1.034305555413e-01 1.078472860710e-01 1.123400214350e-01 1.168983384169e-01 1.215142825009e-01 1.261784588741e-01 1.308852497382e-01 1.356286492286e-01 1.404019880251e-01 1.452010272390e-01 1.500222551375e-01 1.548596122687e-01 1.597116914791e-01 1.645737627947e-01 1.694431126845e-01 1.743183374048e-01 1.791941925916e-01 1.840707479168e-01 1.889446130813e-01 1.938131081063e-01 1.986760870608e-01 2.035287604399e-01 2.083723971120e-01 2.132028751827e-01 2.180192341774e-01 2.228213395612e-01 2.276058478569e-01 2.323715162499e-01 2.371184978136e-01 2.418430027523e-01 2.465459593103e-01 2.512241896781e-01 2.558769799745e-01 2.605047474688e-01 2.651026272441e-01 2.696728317717e-01 2.742119586442e-01 2.787193698403e-01 2.831955655719e-01 2.876365753133e-01 2.920440104232e-01 2.964149855242e-01 3.007479674453e-01 3.050444056827e-01 3.093001759247e-01 3.135164309688e-01 3.176906785646e-01 3.218216559964e-01 3.259105516223e-01 3.299534147988e-01 3.339512293826e-01 3.379024150011e-01 3.418052536824e-01 3.456605857466e-01 3.494655615287e-01 3.532195863447e-01 3.569225885669e-01 3.605713445914e-01 3.641672362333e-01 3.677081978625e-01 3.711931805579e-01 3.746222546545e-01 3.779928155276e-01 3.813053826403e-01 3.845589739172e-01 3.877506783589e-01 3.908835020380e-01 3.939522558488e-01 3.969584624842e-01 3.999003571742e-01 4.027767048673e-01 4.055882724900e-01 4.083319587708e-01 4.110084220886e-01 4.136170018785e-01 4.161548576960e-01 4.186241528417e-01 4.210215013129e-01 4.233478563836e-01 4.256014805094e-01 4.277808649353e-01 4.298867774394e-01 4.319170632359e-01 4.338718839944e-01 4.357504410721e-01 4.375502875596e-01 4.392734042088e-01 4.409170472983e-01 4.424817982144e-01 4.439667635988e-01 4.453701512616e-01 4.466924915292e-01 4.479326871647e-01 4.490891906484e-01 4.501635294165e-01 4.511520075963e-01 4.520573567669e-01 4.528765254724e-01 4.536095212799e-01 4.542574087752e-01 4.548168143512e-01 4.552901284171e-01 4.556751792760e-01 4.559712866153e-01 4.561795245529e-01 4.562973051813e-01 4.563258961855e-01 4.562635425803e-01 4.561107198931e-01 4.558672883382e-01 4.555319476528e-01 4.551050524404e-01 4.545864976705e-01 4.539749226062e-01 4.532722188892e-01 4.524748829257e-01 4.515859121952e-01 4.506029910328e-01 4.495258871054e-01 4.483563485339e-01 4.470918381767e-01 4.457339915147e-01 4.442822357706e-01 4.427357411334e-01 4.410965301717e-01 4.393617984460e-01 4.375339669430e-01 4.356124335903e-01 4.335953279084e-01 4.314860371459e-01 4.292820510461e-01 4.269843691934e-01 4.245931719987e-01 4.221085040080e-01 4.195312634485e-01 4.168610221552e-01 4.140982628743e-01 4.112441415452e-01 4.082973150036e-01 4.052603494931e-01 4.021309971474e-01 3.989115597189e-01 3.956028131573e-01 3.922030686350e-01 3.887159430574e-01 3.851390974319e-01 3.814749493157e-01 3.777244406066e-01 3.738859297837e-01 3.699640523575e-01 3.659556963804e-01 3.618636472261e-01 3.576896738482e-01 3.534310985186e-01 3.490940223533e-01 3.446740307466e-01 3.401756772160e-01 3.356000383133e-01 3.309449667108e-01 3.262167544942e-01 3.214126236542e-01 3.165343539530e-01 3.115864850038e-01 3.065647678981e-01 3.014768673111e-01 2.963199642288e-01 2.910961734517e-01 2.858103655873e-01 2.804589474165e-01 2.750495436291e-01 2.695798698030e-01 2.640533380741e-01 2.584743919628e-01 2.528396571508e-01 2.471577177254e-01 2.414269437206e-01 2.356510121048e-01 2.298350963528e-01 2.239764494294e-01 2.180855220288e-01 2.121611183940e-01 2.062058581301e-01 2.002305777719e-01 1.942295478049e-01 1.882172382792e-01 1.821928234766e-01 1.761623157987e-01 1.701378813869e-01 1.641154577882e-01 1.581145644634e-01 1.521363524692e-01 1.461912304181e-01 1.402971349548e-01 1.344553839601e-01 1.286932841707e-01 1.230178541019e-01 1.174524253764e-01 1.120232360393e-01 1.067467178887e-01 1.016657931233e-01 9.680537026562e-02 9.221134008039e-02 8.793130912097e-02 8.401119939562e-02 8.051721007400e-02 7.749961997434e-02 7.502641764003e-02 7.315046480822e-02 7.191864164365e-02 7.136798761199e-02 7.150641633386e-02 7.233584252292e-02 7.382201123992e-02 7.592906352314e-02 7.859974575774e-02 8.177228140428e-02 8.539040945687e-02 8.938547041767e-02 9.371205544929e-02 9.831232605649e-02 1.031434617310e-01 1.081727757212e-01 1.133550452310e-01 1.186744561163e-01 1.240961496352e-01 1.296011259330e-01 1.351762447330e-01 1.407936766369e-01 1.464520748678e-01 1.521291126786e-01 1.578164277595e-01 1.635095519620e-01 1.691878168926e-01 1.748572077292e-01 1.804995064969e-01 1.861111077895e-01 1.916913326482e-01 1.972220982753e-01 2.027128343119e-01 2.081476091747e-01 2.135252332504e-01 2.188455371307e-01 2.240940607618e-01 2.292790990106e-01 2.343880975714e-01 2.394191524974e-01 2.443748551025e-01 2.492399951339e-01 2.540238112714e-01 2.587157340656e-01 2.633124942497e-01 2.678177966954e-01 2.722196365044e-01 2.765227761886e-01 2.807231404500e-01 2.848117662280e-01 2.887979526687e-01 2.926673315457e-01 2.964254607183e-01 3.000690254698e-01 3.035889694977e-01 3.069956850891e-01 3.102741335889e-01 3.134309575239e-01 3.164632357487e-01 3.193615491591e-01 3.221376309688e-01 3.247759632696e-01 3.272843381805e-01 3.296600255397e-01 3.318939847567e-01 3.339982216785e-01 3.359581471387e-01 3.377792522040e-01 3.394633328845e-01 3.409987694937e-01 3.423986541628e-01 3.436500180283e-01 3.447568327034e-01 3.457235414231e-01 3.465368393572e-01 3.472115089935e-01 3.477354935177e-01 3.481131027196e-01 3.483477091956e-01 3.484286527634e-01 3.483703693781e-01 3.481602550445e-01 3.478039712192e-01 3.473071063003e-01 3.466565683444e-01 3.458696014379e-01 3.449347037369e-01 3.438559226638e-01 3.426411227192e-01 3.412790228697e-01 3.397842249122e-01 3.381496173350e-01 3.363780585794e-01 3.344772602050e-01 3.324396278410e-01 3.302770333433e-01 3.279861864568e-01 3.255694591527e-01 3.230363384959e-01 3.203803943678e-01 3.176132573563e-01 3.147348945626e-01 3.117469763449e-01 3.086603273064e-01 3.054719380473e-01 3.021910142277e-01 2.988224674418e-01 2.953670268482e-01 2.918376183408e-01 2.882341216928e-01 2.845653521112e-01 2.808408247901e-01 2.770618835612e-01 2.732419053858e-01 2.693867404773e-01 2.655031004424e-01 2.616063310615e-01 2.576979564598e-01 2.537942783045e-01 2.499057000689e-01 2.460383509297e-01 2.422138313506e-01 2.384354163378e-01 2.347223551487e-01 2.310888588119e-01 2.275436475905e-01 2.241112424487e-01 2.207970515664e-01 2.176246479015e-01 2.146091154079e-01 2.117613548514e-01 2.091085463042e-01 2.066558775509e-01 2.044277124405e-01 2.024395584482e-01 2.006991897464e-01 1.992321229756e-01 1.980399086912e-01 1.971412709247e-01 1.965453562158e-01 1.962521730280e-01 1.962801991963e-01 1.966199493485e-01 1.972806572530e-01 1.982603663755e-01 1.995498356414e-01 2.011533675399e-01 2.030527481482e-01 2.052456276754e-01 2.077201862810e-01 2.104586632732e-01 2.134557384966e-01 2.166887229214e-01 2.201472273911e-01 2.238156158714e-01 2.276742068493e-01 2.317128626368e-01 2.359106369126e-01 2.402529653271e-01 2.447262466371e-01 2.493115405943e-01 2.539981482696e-01 2.587681516639e-01 2.636080888845e-01 2.685074488919e-01 2.734485425574e-01 2.784222701131e-01 2.834165053956e-01 2.884171802841e-01 2.934171955449e-01 2.984025394522e-01 3.033640487885e-01 3.082938235655e-01 3.131782096580e-01 3.180133311202e-01 3.227872380742e-01 3.274911751036e-01 3.321214836998e-01 3.366646246383e-01 3.411192860912e-01 3.454753150753e-01 3.497248501509e-01 3.538671540575e-01 3.578894104335e-01 3.617903164152e-01 3.655640095327e-01 3.692014675229e-01 3.727028863219e-01 3.760585325712e-01 3.792668866148e-01 3.823243778095e-01 3.852235227691e-01 3.879646440515e-01 3.905411973874e-01 3.929507760437e-01 3.951916685023e-01 3.972582419380e-01 3.991499015858e-01 4.008643624494e-01 4.023974158843e-01 4.037490394636e-01 4.049172071957e-01 4.058990445570e-01 4.066959564020e-01 4.073047739419e-01 4.077264226346e-01 4.079618918506e-01 4.080064397899e-01 4.078653712018e-01 4.075365994450e-01 4.070197218772e-01 4.063199662043e-01 4.054331432176e-01 4.043660308095e-01 4.031181495171e-01 4.016914752422e-01 4.000928178303e-01 3.983202155441e-01 3.963810783065e-01 3.942791371810e-01 3.920150123096e-01 3.895991633162e-01 3.870320541389e-01 3.843224097489e-01 3.814767541350e-01 3.784987181486e-01 3.754002822081e-01 3.721859720431e-01 3.688660678271e-01 3.654509238028e-01 3.619477907630e-01 3.583701312284e-01 3.547275609899e-01 3.510322408043e-01 3.472978760964e-01 3.435375674129e-01 3.397651290086e-01 3.359977364394e-01 3.322495862455e-01 3.285385735336e-01 3.248839487353e-01 3.213005729632e-01 3.178125865008e-01 3.144350943850e-01 3.111918829390e-01 3.081041957370e-01 3.051894249144e-01 3.024743538908e-01 2.999755196210e-01 2.977171838147e-01 2.957209788223e-01 2.940038539274e-01 2.925891038061e-01 2.914906304378e-01 2.907274710658e-01 2.903139522579e-01 2.902593673493e-01 2.905778852503e-01 2.912727433236e-01 2.923520323785e-01 2.938165346489e-01 2.956648244770e-01 2.978950601816e-01 3.004986848619e-01 3.034697646886e-01 3.067955757681e-01 3.104619681199e-01 3.144559646329e-01 3.187569801882e-01 3.233499508909e-01 3.282126399376e-01 3.333252633941e-01 3.386670833305e-01 3.442150135257e-01 3.499481445341e-01 3.558414403409e-01 3.618748369839e-01 3.680241067006e-01 3.742675073453e-01 3.805825816416e-01 3.869463744643e-01 3.933392117924e-01 3.997372376035e-01 4.061220995237e-01 4.124729022602e-01 4.187678829572e-01 4.249914982941e-01 4.311205387906e-01 4.371408610405e-01 4.430316451582e-01 4.487763686107e-01 4.543602630041e-01 4.597637137901e-01 4.649742167493e-01 4.699741173186e-01 4.747506785051e-01 4.792914829610e-01 4.835793270289e-01 4.876069597930e-01 4.913579187332e-01 4.948249388957e-01 4.979962978310e-01 5.008601507783e-01 5.034125555583e-01 5.056411615332e-01 5.075419772259e-01 5.091086086928e-01 5.103326022406e-01 5.112166478410e-01 5.117512761253e-01 5.119383014157e-01 5.117774040881e-01 5.112667313037e-01 5.104111333769e-01 5.092118838637e-01 5.076746999293e-01 5.058059468277e-01 5.036122587482e-01 5.011042347486e-01 4.982934292491e-01 4.951917732596e-01 4.918140451979e-01 4.881779917718e-01 4.843018816391e-01 4.802061518056e-01 4.759155483185e-01 4.714517296797e-01 4.668461399490e-01 4.621239769172e-01 4.573196630176e-01 4.524668872611e-01 4.475988068445e-01 4.427581455200e-01 4.379806448717e-01 4.333089005537e-01 4.287871351611e-01 4.244556916139e-01 4.203629127552e-01 4.165496200153e-01 4.130610779518e-01 4.099404001121e-01 4.072258302880e-01 4.049582713830e-01 4.031688892665e-01 4.018916681290e-01 4.011491188992e-01 4.009614040943e-01 4.013436193825e-01 4.023001406751e-01 4.038346662565e-01 4.059376430949e-01 4.085966017068e-01 4.117931194218e-01 4.155004478139e-01 4.196897049224e-01 4.243224686763e-01 4.293629749687e-01 4.347658769205e-01 4.404875414023e-01 4.464806225275e-01 4.526957996838e-01 4.590875398491e-01 4.656035853380e-01 4.721983356566e-01 4.788241748610e-01 4.854328416353e-01 4.919851544673e-01 4.984328907588e-01 5.047393671530e-01 5.108649234360e-01 5.167722774520e-01 5.224324010075e-01 5.278084569716e-01 5.328771326496e-01 5.376108682915e-01 5.419849003323e-01 5.459837441831e-01 5.495852299740e-01 5.527786053441e-01 5.555505667589e-01 5.578915415255e-01 5.597982318138e-01 5.612645564043e-01 5.622921634730e-01 5.628817019698e-01 5.630394250741e-01 5.627724859936e-01 5.620903375616e-01 5.610070278457e-01 5.595345304108e-01 5.576931729711e-01 5.555002469522e-01 5.529747349045e-01 5.501434979745e-01 5.470255379792e-01 5.436493531415e-01 5.400397399794e-01 5.362225251243e-01 5.322275244475e-01 5.280796472822e-01 5.238081291415e-01 5.194378101844e-01 5.149961037613e-01 5.105081906151e-01 5.059964368448e-01 5.014843784785e-01 4.969909952473e-01 4.925355145264e-01 4.881334920440e-01 4.837994010742e-01 4.795440406143e-01 4.753766245665e-01 4.713061192274e-01 4.673340565256e-01 4.634662844013e-01 4.597024374946e-01 4.560416273953e-01 4.524855288963e-01 4.490281873855e-01 4.456701730829e-01 4.424082188908e-01 4.392403402636e-01 4.361678315419e-01 4.331873607160e-01 4.303059552887e-01 4.275234382389e-01 4.248478025280e-01 4.222868579924e-01 4.198490326208e-01 4.175501832819e-01 4.154002125467e-01 4.134173870778e-01 4.116189339424e-01 4.100198596892e-01 4.086419011536e-01 4.074968694576e-01 4.066043422085e-01 4.059761518146e-01 4.056210421064e-01 4.055489079198e-01 4.057578970384e-01 4.062481469360e-01 4.070094002357e-01 4.080287078780e-01 4.092867805589e-01 4.107545041056e-01 4.124052713397e-01 4.141976098612e-01 4.160944076002e-01 4.180480456441e-01 4.200089288177e-01 4.219307090690e-01 4.237565217462e-01 4.254392572446e-01 4.269241976494e-01 4.281622105547e-01 4.291113430521e-01 4.297223159709e-01 4.299637322538e-01 4.297998816480e-01 4.292053212275e-01 4.281651933916e-01 4.266647454255e-01 4.247065304620e-01 4.222957888210e-01 4.194524140498e-01 4.162054458244e-01 4.125917051768e-01 4.086641279402e-01 4.044813919733e-01 4.001161936248e-01 3.956494245507e-01 3.911701305108e-01 3.867795945230e-01 3.825762338403e-01 3.786707977772e-01 3.751688639990e-01 3.721748259560e-01 3.697890905453e-01 3.680951347075e-01 3.671700063215e-01 3.670651060250e-01 3.678184220640e-01 3.694404740844e-01 3.719197789803e-01 3.752255090028e-01 3.793011882618e-01 3.840775264183e-01 3.894676638510e-01 3.953750535448e-01 4.016980757117e-01 4.083276581058e-01 4.151609155200e-01 4.220920652629e-01 4.290250046036e-01 4.358679937903e-01 4.425386158643e-01 4.489667672143e-01 4.550874966574e-01 4.608508319730e-01 4.662140721104e-01 4.711464419405e-01 4.756281753149e-01 4.796426383158e-01 4.831901275068e-01 4.862693422017e-01 4.888908708675e-01 4.910687170630e-01 4.928183754851e-01 4.941618857218e-01 4.951198155381e-01 4.957161433838e-01 4.959749606600e-01 4.959154942832e-01 4.955645697476e-01 4.949397653387e-01 4.940639574454e-01 4.929568571980e-01 4.916386669684e-01 4.901335607147e-01 4.884626946900e-01 4.866575509393e-01 4.847474766504e-01 4.827727762695e-01 4.807796884346e-01 4.788160714266e-01 4.769467513069e-01 4.752357420986e-01 4.737561247013e-01 4.725876274711e-01 4.718077221259e-01 4.714994713916e-01 4.717370405052e-01 4.725907827011e-01 4.741185005490e-01 4.763626188223e-01 4.793489692961e-01 4.830807376483e-01 4.875415174375e-01 4.926891107935e-01 4.984618349066e-01 5.047780964855e-01 5.115372097262e-01 5.186265330196e-01 5.259236652366e-01 5.333013796577e-01 5.406299000249e-01 5.477854272712e-01 5.546487261851e-01 5.611118304322e-01 5.670801278141e-01 5.724705426936e-01 5.772221517361e-01 5.812853294398e-01 5.846324057413e-01 5.872532060190e-01 5.891500648814e-01 5.903484703823e-01 5.908787321285e-01 5.907903482242e-01 5.901395909668e-01 5.889862152085e-01 5.874018033994e-01 5.854500076392e-01 5.832012183880e-01 5.807208164714e-01 5.780677005058e-01 5.753010617345e-01 5.724692445368e-01 5.696241100826e-01 5.668073156795e-01 5.640614772948e-01 5.614330042129e-01 5.589598921025e-01 5.566962229129e-01 5.546859838456e-01 5.529836101888e-01 5.516450831161e-01 5.507156809844e-01 5.502500251725e-01 5.502776890826e-01 5.508256380576e-01 5.518965328613e-01 5.534640113833e-01 5.554863754496e-01 5.578774625975e-01 5.605358575247e-01 5.633243385017e-01 5.660832348618e-01 5.686435080909e-01 5.708135885869e-01 5.724128453479e-01 5.732590194735e-01 5.731875664640e-01 5.720643567790e-01 5.697738948239e-01 5.662538264887e-01 5.614746215309e-01 5.554586691117e-01 5.482823421034e-01 5.400636133344e-01 5.309834108203e-01 5.212529994984e-01 5.111364160934e-01 5.009221173432e-01 4.909139562452e-01 4.814296077280e-01 4.727610537389e-01 4.651817206724e-01 4.589143412716e-01 4.541181527267e-01 4.508950525825e-01 4.492665744823e-01 4.491984493853e-01 4.506000595885e-01 4.533446084017e-01 4.572882478744e-01 4.622763267468e-01 4.681712733426e-01 4.748425493700e-01 4.821886155514e-01 4.901215293751e-01 4.985712462424e-01 5.074773553916e-01 5.167801116862e-01 5.264199210172e-01 5.363237575882e-01 5.464126560313e-01 5.565926532610e-01 5.667596078151e-01 5.768098199749e-01 5.866304848172e-01 5.961248247499e-01 6.052003323503e-01 6.137844152344e-01 6.218287694934e-01 6.292976523942e-01 6.361937639199e-01 6.425280779317e-01 6.483405276992e-01 6.536881282698e-01 6.586320904449e-01 6.632580544426e-01 6.676403904841e-01 6.718687065287e-01 6.760229336688e-01 6.801772865020e-01 6.844061206034e-01 6.887571601678e-01 6.932774711326e-01 6.979862636485e-01 7.002411089574e-01 7.007120816982e-01 7.017275181584e-01 7.053021710375e-01 7.117271730436e-01 7.193531560946e-01 7.257248286435e-01 7.292065578047e-01 7.299839915393e-01 7.298760941499e-01 7.310992562443e-01 7.347268726767e-01 7.399197701903e-01 7.445123711740e-01 7.464661079360e-01 7.451689684766e-01 7.417972268529e-01 7.385287152184e-01 7.370716784336e-01 7.374990952700e-01 7.382273773678e-01 7.371016242570e-01 7.328260476987e-01 7.257834372225e-01 7.177412143436e-01 7.106479552651e-01 7.052961121893e-01 7.007705315652e-01 6.950827399245e-01 6.865486895863e-01 6.749309749613e-01 6.616158279593e-01 6.487666045268e-01 6.379557011095e-01 6.291902922695e-01 6.210893537452e-01 6.121028240637e-01 6.018342581568e-01 5.915600831807e-01 5.835973166831e-01 5.798426890548e-01 5.805029606578e-01 5.840419639781e-01 5.883646772757e-01 5.922696174172e-01 5.961359662780e-01 6.014202024594e-01 6.093193939172e-01 6.196109272365e-01 6.305713834167e-01 6.399848359075e-01 6.465076713437e-01 6.504609607166e-01 6.535521021094e-01 6.577214457837e-01 6.638723951974e-01 6.713663659364e-01 6.786642836797e-01 6.846352929489e-01 6.895722666704e-01 6.951781543661e-01 7.035334053248e-01 7.156849898118e-01 7.308555192105e-01 7.468848987575e-01 7.615792239387e-01 7.739367612728e-01 7.845051868733e-01 7.947156272718e-01 8.056231334621e-01 8.169093841735e-01 8.268856852707e-01 8.334690757839e-01 8.354352976223e-01 8.331767883935e-01 8.285171141648e-01 8.236409765515e-01 8.198141207962e-01 8.167550894399e-01 8.130810748468e-01 8.075310621202e-01 8.001249743118e-01 7.924350960444e-01 7.867673247789e-01 7.847358538684e-01 7.861885413752e-01 7.892715897366e-01 7.916243172041e-01 7.918057901022e-01 7.900010599114e-01 7.876139419382e-01 7.860761396820e-01 7.856449315902e-01 7.850877367157e-01 7.825197857957e-01 7.767580688632e-01 7.683004841487e-01 7.592990971892e-01 7.524636223953e-01 7.495045514903e-01 7.501979122493e-01 7.527559078663e-01 7.551911485872e-01 7.566685546035e-01 7.579435316133e-01 7.606140221060e-01 7.657638149488e-01 7.730072405953e-01 7.806450183675e-01 7.868524785780e-01 7.910460238737e-01 7.944834760071e-01 7.996537499189e-01 8.088017662812e-01 8.225022384437e-01 8.392736533773e-01 8.565184761169e-01 8.720216268589e-01 8.849131243529e-01 8.955363820394e-01 9.043366976199e-01 9.105035248514e-01 9.084976936387e-01 8.620199124145e-01 7.659002093572e-01 7.015873580162e-01 7.328078485707e-01 8.190410575176e-01 8.780205761292e-01 8.703464587674e-01 8.121664067561e-01 7.580426159154e-01 7.542123787822e-01 7.868062314516e-01 8.050129520235e-01 7.816647734953e-01 7.363955816710e-01 7.179991784241e-01 7.492331981654e-01 7.937226827697e-01 8.000877240820e-01 7.519638472090e-01 6.849000914563e-01 6.683307410960e-01 7.282539613909e-01 8.061171624909e-01 8.325813079808e-01 7.832130787580e-01 6.914907435128e-01 6.416487722351e-01 6.935193899533e-01 7.949038443621e-01 8.586204731529e-01 8.437639787703e-01 7.670149017278e-01 6.947735809439e-01 6.978700521968e-01 7.668346223721e-01 8.295125332532e-01 8.382193676802e-01 7.991675295132e-01 7.619382185861e-01 7.750893478629e-01 8.284011653103e-01 8.673849104897e-01 8.542072900928e-01 7.980545503437e-01 7.530787080012e-01 7.740812841088e-01 8.479818228228e-01 9.097012979415e-01 9.103094165806e-01 8.468550730612e-01 7.645818808233e-01 7.342910727185e-01 7.831394118175e-01 8.603053748243e-01 9.034302008392e-01 8.885490386699e-01 8.342844921509e-01 7.866952494745e-01 7.841309878549e-01 8.210674273634e-01 8.610087550834e-01 8.765824776667e-01 8.652019983647e-01 8.412695372829e-01 8.203141800474e-01 8.080183380888e-01 8.026362881548e-01 8.036182930843e-01 8.125033934518e-01 8.254114929645e-01 8.301757609595e-01 8.156414103275e-01 7.851342311222e-01 7.615442200114e-01
 5.067584861000e-01 5.038867602690e-01 5.008565919236e-01 4.981488097802e-01 4.959122632478e-01 4.938072140389e-01 4.913652326721e-01 4.884583905455e-01 4.854065332010e-01 4.826594430187e-01 4.803677962054e-01 4.782339774855e-01 4.757937810898e-01 4.728784514096e-01 4.697977336729e-01 4.670300265773e-01 4.647327220288e-01 4.625932942412e-01 4.601556731790e-01 4.572651266648e-01 4.542057467946e-01 4.514253003274e-01 4.491068716091e-01 4.469773946677e-01 4.445643041544e-01 4.416747821639e-01 4.386085861261e-01 4.358520723634e-01 4.335781276010e-01 4.314738634907e-01 4.290669666164e-01 4.261987625455e-01 4.231749304086e-01 4.204619914554e-01 4.182228346286e-01 4.161460604356e-01 4.137649155603e-01 4.109324183722e-01 4.079672288266e-01 4.053228027321e-01 4.031340470343e-01 4.010977678763e-01 3.987770551636e-01 3.960212124178e-01 3.931125574808e-01 3.905017575867e-01 3.883677630309e-01 3.864268186447e-01 3.842047597280e-01 3.815161268874e-01 3.786568882308e-01 3.761187836707e-01 3.740995642315e-01 3.722897472454e-01 3.701709935734e-01 3.675450233856e-01 3.647531393648e-01 3.623456591647e-01 3.605031566855e-01 3.588388291323e-01 3.568021647863e-01 3.542535101912e-01 3.516059070348e-01 3.493974791484e-01 3.477370385277e-01 3.461914654213e-01 3.442377428679e-01 3.418085827980e-01 3.393564762346e-01 3.373738465072e-01 3.358839887814e-01 3.344372877974e-01 3.325887042818e-01 3.303389098075e-01 3.281139568463e-01 3.263297763655e-01 3.249742771877e-01 3.236369031173e-01 3.219390982081e-01 3.199060188367e-01 3.179146382751e-01 3.163077059705e-01 3.150716494632e-01 3.138682332697e-01 3.123723163716e-01 3.105831111167e-01 3.088137739684e-01 3.073805213982e-01 3.062963585387e-01 3.052760293975e-01 3.040200771315e-01 3.024965708397e-01 3.009654056075e-01 2.997290645103e-01 2.988387397764e-01 2.980475676117e-01 2.970599410330e-01 2.958231117402e-01 2.945661464680e-01 2.935710380581e-01 2.929017709575e-01 2.923500452846e-01 2.916461234494e-01 2.907220791071e-01 2.897693001352e-01 2.890379141462e-01 2.885953414422e-01 2.882778267689e-01 2.878614569562e-01 2.872703181178e-01 2.866356547244e-01 2.861652016844e-01 2.859429127557e-01 2.858611320336e-01 2.857367141078e-01 2.854814857060e-01 2.851728590001e-01 2.849725163869e-01 2.849762592781e-01 2.851320723264e-01 2.852937894826e-01 2.853653062704e-01 2.853847820074e-01 2.854719735198e-01 2.857140229708e-01 2.860942452488e-01 2.865154734351e-01 2.868949263656e-01 2.872353818188e-01 2.876130619901e-01 2.880960149091e-01 2.886882666751e-01 2.893402812537e-01 2.899959760150e-01 2.906350784414e-01 2.912900795656e-01 2.920095013821e-01 2.928115369117e-01 2.936765143956e-01 2.945716727008e-01 2.954733943015e-01 2.963863758449e-01 2.973390561977e-01 2.983530950990e-01 2.994219506178e-01 3.005240738674e-01 3.016463502871e-01 3.027875964448e-01 3.039589754916e-01 3.051736658344e-01 3.064296918365e-01 3.077132709570e-01 3.090198655233e-01 3.103535711215e-01 3.117156399731e-01 3.131058213357e-01 3.145236312513e-01 3.159638807969e-01 3.174248144757e-01 3.189140780863e-01 3.204292956789e-01 3.219625393759e-01 3.235121627959e-01 3.250796154950e-01 3.266688308559e-01 3.282820233700e-01 3.299176314641e-01 3.315646455250e-01 3.332170079124e-01 3.348832616334e-01 3.365696590800e-01 3.382786538065e-01 3.400046068134e-01 3.417356946932e-01 3.434661883055e-01 3.452024402679e-01 3.469575518951e-01 3.487336053871e-01 3.505210699898e-01 3.523092381790e-01 3.540917121708e-01 3.558754571362e-01 3.576746868556e-01 3.594892559305e-01 3.613081743648e-01 3.631225718234e-01 3.649315889953e-01 3.667420104763e-01 3.685627306475e-01 3.703915182883e-01 3.722176506632e-01 3.740338612801e-01 3.758459251558e-01 3.776614002494e-01 3.794824190326e-01 3.813037709071e-01 3.831132549001e-01 3.849100823522e-01 3.867036043806e-01 3.885029169406e-01 3.903039418150e-01 3.920957428421e-01 3.938708587055e-01 3.956333684556e-01 3.973949148524e-01 3.991619299765e-01 4.009221368490e-01 4.026641849574e-01 4.043883920816e-01 4.061050420354e-01 4.078230782067e-01 4.095392493590e-01 4.112391050044e-01 4.129153607394e-01 4.145776683890e-01 4.162381452266e-01 4.178970574062e-01 4.195427158343e-01 4.211633467426e-01 4.227610642308e-01 4.243500216248e-01 4.259377624281e-01 4.275134497010e-01 4.290643840172e-01 4.305891840701e-01 4.320971104536e-01 4.335977869468e-01 4.350883334563e-01 4.365548306451e-01 4.379914499970e-01 4.394068971106e-01 4.408090326189e-01 4.421971638125e-01 4.435638629594e-01 4.449006135488e-01 4.462114728273e-01 4.475050960530e-01 4.487828132158e-01 4.500368429878e-01 4.512637710736e-01 4.524645996962e-01 4.536425965254e-01 4.548017593933e-01 4.559381488390e-01 4.570448559612e-01 4.581261115783e-01 4.591845805690e-01 4.602197829640e-01 4.612303091103e-01 4.622131634949e-01 4.631668216250e-01 4.640974932449e-01 4.650040463486e-01 4.658820220728e-01 4.667305359761e-01 4.675503995942e-01 4.683427627043e-01 4.691095104771e-01 4.698479863240e-01 4.705539336484e-01 4.712291531159e-01 4.718769513783e-01 4.724954529791e-01 4.730843507052e-01 4.736416777607e-01 4.741646859607e-01 4.746577721511e-01 4.751211508667e-01 4.755525724533e-01 4.759515118719e-01 4.763172769176e-01 4.766495149362e-01 4.769499171192e-01 4.772188469983e-01 4.774530118833e-01 4.776538747265e-01 4.778213511708e-01 4.779539620364e-01 4.780528251885e-01 4.781176902306e-01 4.781470088389e-01 4.781421515929e-01 4.781034146188e-01 4.780267387527e-01 4.779152008164e-01 4.777686490306e-01 4.775865584046e-01 4.773681941826e-01 4.771135986040e-01 4.768203943354e-01 4.764910285837e-01 4.761252853007e-01 4.757215587986e-01 4.752814714842e-01 4.748044180602e-01 4.742885149867e-01 4.737343836709e-01 4.731417380504e-01 4.725103209217e-01 4.718425375210e-01 4.711369358705e-01 4.703915250041e-01 4.696065683139e-01 4.687818685173e-01 4.679173622390e-01 4.670151006018e-01 4.660731964696e-01 4.650908180424e-01 4.640698346865e-01 4.630081376715e-01 4.619049196857e-01 4.607632161081e-01 4.595809067446e-01 4.583582585114e-01 4.570962702294e-01 4.557932747854e-01 4.544489082699e-01 4.530646697794e-01 4.516382321524e-01 4.501715295799e-01 4.486649794770e-01 4.471176803271e-01 4.455289997957e-01 4.438996109907e-01 4.422271466697e-01 4.405142459471e-01 4.387614220280e-01 4.369664911784e-01 4.351315525643e-01 4.332547358610e-01 4.313353576404e-01 4.293752951839e-01 4.273741780090e-01 4.253315735188e-01 4.232487433933e-01 4.211241035388e-01 4.189574554700e-01 4.167497043617e-01 4.145004686661e-01 4.122100742937e-01 4.098797569741e-01 4.075069905694e-01 4.050930195173e-01 4.026384479402e-01 4.001420211950e-01 3.976052367419e-01 3.950285607704e-01 3.924095275804e-01 3.897503327818e-01 3.870508323795e-01 3.843096768599e-01 3.815299037380e-01 3.787086136160e-01 3.758467583418e-01 3.729461994350e-01 3.700049143998e-01 3.670242396026e-01 3.640047581895e-01 3.609442758353e-01 3.578450581168e-01 3.547072964204e-01 3.515300231098e-01 3.483154822923e-01 3.450616406658e-01 3.417688035662e-01 3.384388751922e-01 3.350704554256e-01 3.316651935371e-01 3.282234862494e-01 3.247436860908e-01 3.212272267114e-01 3.176745002653e-01 3.140850352094e-01 3.104605425598e-01 3.068010245328e-01 3.031058912654e-01 2.993760450269e-01 2.956115374993e-01 2.918123359582e-01 2.879812792809e-01 2.841160083861e-01 2.802185376586e-01 2.762879237846e-01 2.723248358480e-01 2.683308723853e-01 2.643073620742e-01 2.602527654199e-01 2.561681912497e-01 2.520536473174e-01 2.479106142655e-01 2.437408066499e-01 2.395437353522e-01 2.353197077025e-01 2.310696791341e-01 2.267935824049e-01 2.224937560506e-01 2.181714776627e-01 2.138259326597e-01 2.094596181378e-01 2.050718081766e-01 2.006640822531e-01 1.962392779372e-01 1.917970331840e-01 1.873396865171e-01 1.828677171937e-01 1.783824970027e-01 1.738866900470e-01 1.693813022884e-01 1.648691420094e-01 1.603524390007e-01 1.558323536333e-01 1.513129614739e-01 1.467959479322e-01 1.422853534627e-01 1.377850293130e-01 1.332981407852e-01 1.288296462018e-01 1.243850873850e-01 1.199692499345e-01 1.155897861666e-01 1.112531817009e-01 1.069680931379e-01 1.027451967635e-01 9.859574665271e-02 9.453172694958e-02 9.056971826096e-02 8.672515607712e-02 8.301868604379e-02 7.947437728569e-02 7.611669681881e-02 7.297526034336e-02 7.008298362208e-02 6.747420640608e-02 6.518796910343e-02 6.326120728869e-02 6.173107081703e-02 6.063030016913e-02 5.998491198962e-02 5.981269880703e-02 6.011932841889e-02 6.089964272926e-02 6.213753842083e-02 6.380727292745e-02 6.587713338047e-02 6.831146301235e-02 7.107395157749e-02 7.412737160411e-02 7.743747549060e-02 8.097338837786e-02 8.470525981421e-02 8.860842896551e-02 9.266101206812e-02 9.684259861652e-02 1.011371255882e-01 1.055287744413e-01 1.100050382196e-01 1.145553018305e-01 1.191682600873e-01 1.238366075969e-01 1.285523270433e-01 1.333076684334e-01 1.380987905781e-01 1.429180590296e-01 1.477628140721e-01 1.526277631060e-01 1.575079956235e-01 1.624027082843e-01 1.673061836697e-01 1.722160856935e-01 1.771306753625e-01 1.820448142542e-01 1.869590272360e-01 1.918693430061e-01 1.967733946459e-01 2.016712597730e-01 2.065591109513e-01 2.114355583985e-01 2.163000338204e-01 2.211482334452e-01 2.259823346868e-01 2.307969927069e-01 2.355929311496e-01 2.403688196996e-01 2.451216994425e-01 2.498515627043e-01 2.545562776600e-01 2.592343386900e-01 2.638865328485e-01 2.685088701080e-01 2.731019738673e-01 2.776639880983e-01 2.821928944207e-01 2.866895789040e-01 2.911506533514e-01 2.955764434340e-01 2.999651699829e-01 3.043146350968e-01 3.086266756001e-01 3.128975020724e-01 3.171265319408e-01 3.213140823853e-01 3.254566200926e-01 3.295565619924e-01 3.336098021827e-01 3.376158512118e-01 3.415755165800e-01 3.454842577859e-01 3.493443820485e-01 3.531534154160e-01 3.569099613638e-01 3.606145440975e-01 3.642637100137e-01 3.678598098834e-01 3.713990504523e-01 3.748811920908e-01 3.783071740479e-01 3.816727688813e-01 3.849788804754e-01 3.882244071277e-01 3.914074317279e-01 3.945291856240e-01 3.975861465629e-01 4.005790097012e-01 4.035067274234e-01 4.063670360364e-01 4.091620152276e-01 4.118880331085e-01 4.145451540581e-01 4.171330851750e-01 4.196489587168e-01 4.220945435581e-01 4.244671320085e-01 4.267667666719e-01 4.289924668739e-01 4.311419996081e-01 4.332173844113e-01 4.352151397397e-01 4.371367810449e-01 4.389807999812e-01 4.407449507698e-01 4.424306842906e-01 4.440354982647e-01 4.455596065818e-01 4.470022222444e-01 4.483617951634e-01 4.496392890180e-01 4.508326367062e-01 4.519413699077e-01 4.529659397427e-01 4.539042655744e-01 4.547572247148e-01 4.555234820316e-01 4.562019051518e-01 4.567933744994e-01 4.572954768496e-01 4.577096393864e-01 4.580332443009e-01 4.582669547315e-01 4.584115645412e-01 4.584639199868e-01 4.584262255604e-01 4.582963639412e-01 4.580743152385e-01 4.577610776483e-01 4.573535037840e-01 4.568542039564e-01 4.562608363339e-01 4.555735666276e-01 4.547932597883e-01 4.539172515020e-01 4.529480599068e-01 4.518838662088e-01 4.507249670278e-01 4.494721703810e-01 4.481227047474e-01 4.466797393079e-01 4.451412212091e-01 4.435066952657e-01 4.417783752168e-01 4.399535536187e-01 4.380343832632e-01 4.360193527370e-01 4.339092396244e-01 4.317053979906e-01 4.294053579864e-01 4.270119887838e-01 4.245241787232e-01 4.219413570033e-01 4.192665460182e-01 4.164959895888e-01 4.136334640690e-01 4.106778443819e-01 4.076290843550e-01 4.044899050358e-01 4.012575602783e-01 3.979347211637e-01 3.945217311347e-01 3.910173385374e-01 3.874263088327e-01 3.837444030402e-01 3.799753720339e-01 3.761192476729e-01 3.721757503399e-01 3.681480701925e-01 3.640333434564e-01 3.598358115278e-01 3.555554509399e-01 3.511913407994e-01 3.467489148109e-01 3.422242475948e-01 3.376215436839e-01 3.329420818124e-01 3.281838884561e-01 3.233530364051e-01 3.184463541008e-01 3.134675428146e-01 3.084189428954e-01 3.032984555589e-01 2.981126148943e-01 2.928586296077e-01 2.875411038669e-01 2.821620754575e-01 2.767195711789e-01 2.712210993354e-01 2.656644225639e-01 2.600536136702e-01 2.543925455058e-01 2.486781557169e-01 2.429213273142e-01 2.371176824972e-01 2.312731788665e-01 2.253934176790e-01 2.194747965060e-01 2.135298770875e-01 2.075550780238e-01 2.015586676404e-01 1.955464863987e-01 1.895165920381e-01 1.834850470408e-01 1.774475298214e-01 1.714167168405e-01 1.654018282395e-01 1.594028168639e-01 1.534411286089e-01 1.475154324540e-01 1.416453936481e-01 1.358441885177e-01 1.301204329689e-01 1.245038373099e-01 1.190029964643e-01 1.136503315796e-01 1.084713658880e-01 1.034929930332e-01 9.876192939462e-02 9.430759047738e-02 9.018666623886e-02 8.644552129417e-02 8.313774173191e-02 8.032708036191e-02 7.805892147847e-02 7.639377366510e-02 7.536320516727e-02 7.499829507058e-02 7.530665946457e-02 7.627454610000e-02 7.788158369956e-02 8.007654258228e-02 8.281711033028e-02 8.603958913957e-02 8.968804050087e-02 9.371049670208e-02 9.804598156005e-02 1.026579352581e-01 1.074949865803e-01 1.125240602322e-01 1.177159955518e-01 1.230327348999e-01 1.284633490926e-01 1.339742564665e-01 1.395534161741e-01 1.451860234671e-01 1.508481835398e-01 1.565422327740e-01 1.622422602611e-01 1.679465614230e-01 1.736469842959e-01 1.793253941867e-01 1.849892862536e-01 1.906179869708e-01 1.962128430878e-01 2.017691873539e-01 2.072718650369e-01 2.127300066078e-01 2.181258068909e-01 2.234620586436e-01 2.287353431038e-01 2.339330558225e-01 2.390633127028e-01 2.441122798402e-01 2.490805552200e-01 2.539677719237e-01 2.587616215245e-01 2.634700704783e-01 2.680824708508e-01 2.725959031150e-01 2.770152239019e-01 2.813261140381e-01 2.855360696810e-01 2.896373882882e-01 2.936252260910e-01 2.975065333341e-01 3.012662417562e-01 3.049135226258e-01 3.084398943168e-01 3.118411632605e-01 3.151256195290e-01 3.182766946308e-01 3.213056215330e-01 3.242045760540e-01 3.269683141273e-01 3.296068444929e-01 3.321031536886e-01 3.344678047532e-01 3.366959416439e-01 3.387802398745e-01 3.407318980426e-01 3.425357974935e-01 3.442005644841e-01 3.457238863906e-01 3.470971940366e-01 3.483330046873e-01 3.494171167974e-01 3.503575732023e-01 3.511537608069e-01 3.517960186157e-01 3.522990464728e-01 3.526473069906e-01 3.528508381393e-01 3.529087500584e-01 3.528122085817e-01 3.525772831227e-01 3.521880367315e-01 3.516550090502e-01 3.509792021602e-01 3.501516136894e-01 3.491877934937e-01 3.480760097729e-01 3.468232852779e-01 3.454332151359e-01 3.438987049668e-01 3.422328909687e-01 3.404281801725e-01 3.384899717252e-01 3.364245156705e-01 3.342257425626e-01 3.319055292036e-01 3.294605715031e-01 3.268947419030e-01 3.242159872566e-01 3.214198115044e-01 3.185175881539e-01 3.155096088902e-01 3.123986346333e-01 3.091950708822e-01 3.058968575459e-01 3.025138266679e-01 2.990520797697e-01 2.955126871347e-01 2.919088711054e-01 2.882416308175e-01 2.845199268458e-01 2.807535803833e-01 2.769456494864e-01 2.731097475665e-01 2.692519505284e-01 2.653805206730e-01 2.615117059811e-01 2.576477924198e-01 2.538065041262e-01 2.499981837270e-01 2.462309859955e-01 2.425265185492e-01 2.388874520457e-01 2.353370423871e-01 2.318868306106e-01 2.285476123034e-01 2.253452113516e-01 2.222832135131e-01 2.193870457716e-01 2.166714270496e-01 2.141462515449e-01 2.118392513317e-01 2.097530057191e-01 2.079122312986e-01 2.063286084395e-01 2.050089968977e-01 2.039771303124e-01 2.032297828702e-01 2.027862445449e-01 2.026483440226e-01 2.028178489700e-01 2.033059879301e-01 2.041015469439e-01 2.052115099369e-01 2.066280758223e-01 2.083429289239e-01 2.103548322878e-01 2.126445841840e-01 2.152090648458e-01 2.180319027951e-01 2.210987695983e-01 2.244003157987e-01 2.279152870936e-01 2.316327496772e-01 2.355365058122e-01 2.396077295926e-01 2.438365679285e-01 2.482013337734e-01 2.526898915379e-01 2.572884644630e-01 2.619790153672e-01 2.667508302454e-01 2.715886749031e-01 2.764782882331e-01 2.814102621413e-01 2.863685741184e-01 2.913436062922e-01 2.963242864509e-01 3.012964415794e-01 3.062552074813e-01 3.111847669701e-01 3.160780665159e-01 3.209273914827e-01 3.257194223911e-01 3.304510634068e-01 3.351103558166e-01 3.396898527422e-01 3.441862577596e-01 3.485855079416e-01 3.528866685149e-01 3.570804835982e-01 3.611594870897e-01 3.651213699301e-01 3.689551853028e-01 3.726598693821e-01 3.762291287804e-01 3.796556178043e-01 3.829390119167e-01 3.860708506117e-01 3.890484779472e-01 3.918694158499e-01 3.945259858933e-01 3.970187332814e-01 3.993422244004e-01 4.014931673780e-01 4.034699460200e-01 4.052684480959e-01 4.068874056185e-01 4.083250521446e-01 4.095782454231e-01 4.106469795881e-01 4.115306144665e-01 4.122246669884e-01 4.127328595884e-01 4.130501501905e-01 4.131790552393e-01 4.131199823440e-01 4.128700451041e-01 4.124340792660e-01 4.118098724269e-01 4.109992629326e-01 4.100073106335e-01 4.088301829757e-01 4.074758127914e-01 4.059439055614e-01 4.042364285682e-01 4.023609126843e-01 4.003157311062e-01 3.981098218938e-01 3.957461615736e-01 3.932281572685e-01 3.905655180560e-01 3.877607669116e-01 3.848227102131e-01 3.817591910224e-01 3.785752425344e-01 3.752833687219e-01 3.718894649377e-01 3.684041755417e-01 3.648393596141e-01 3.612036748268e-01 3.575108306635e-01 3.537744447865e-01 3.500055067842e-01 3.462206492224e-01 3.424345878004e-01 3.386624772615e-01 3.349236192267e-01 3.312325307746e-01 3.276096904746e-01 3.240754951896e-01 3.206463168095e-01 3.173466374807e-01 3.141939823892e-01 3.112124570274e-01 3.084245063002e-01 3.058483863739e-01 3.035105648404e-01 3.014285074209e-01 2.996248718226e-01 2.981198645879e-01 2.969290391648e-01 2.960737886762e-01 2.955643803923e-01 2.954178448711e-01 2.956440377090e-01 2.962500500952e-01 2.972437242885e-01 2.986255556583e-01 3.003987406257e-01 3.025583078552e-01 3.050990213833e-01 3.080140506605e-01 3.112904736903e-01 3.149169939303e-01 3.188781270853e-01 3.231569345463e-01 3.277351494518e-01 3.325929876677e-01 3.377109282795e-01 3.430648512507e-01 3.486348830794e-01 3.543971972183e-01 3.603285218678e-01 3.664071195251e-01 3.726073575527e-01 3.789085881860e-01 3.852858751394e-01 3.917187863375e-01 3.981836812169e-01 4.046588049195e-01 4.111239547647e-01 4.175560910289e-01 4.239375164251e-01 4.302461133435e-01 4.364624947222e-01 4.425699499727e-01 4.485463332458e-01 4.543775262257e-01 4.600430168418e-01 4.655279660057e-01 4.708172344412e-01 4.758922991589e-01 4.807421223307e-01 4.853489875903e-01 4.897024980422e-01 4.937884064517e-01 4.975926088740e-01 5.011084605721e-01 5.043204682607e-01 5.072225735673e-01 5.098047621095e-01 5.120560324997e-01 5.139757681785e-01 5.155514050525e-01 5.167825768059e-01 5.176638470063e-01 5.181904436424e-01 5.183652563326e-01 5.181827985222e-01 5.176478937731e-01 5.167619475674e-01 5.155263246327e-01 5.139491969071e-01 5.120358987839e-01 5.097952240627e-01 5.072371146150e-01 5.043739239756e-01 5.012191226386e-01 4.977884795380e-01 4.941007136341e-01 4.901730467728e-01 4.860302786631e-01 4.816939065004e-01 4.771913506651e-01 4.725515848393e-01 4.678026825024e-01 4.629825413468e-01 4.581213059110e-01 4.532583686098e-01 4.484337144833e-01 4.436857797847e-01 4.390604540430e-01 4.345976829275e-01 4.303441168312e-01 4.263443811630e-01 4.226415856743e-01 4.192818880496e-01 4.163046516941e-01 4.137530346141e-01 4.116618403613e-01 4.100646134902e-01 4.089912566051e-01 4.084620385157e-01 4.084991570913e-01 4.091091428328e-01 4.102982996328e-01 4.120638812190e-01 4.143965851430e-01 4.172818503091e-01 4.206950196469e-01 4.246110815652e-01 4.289951752495e-01 4.338104387546e-01 4.390167412691e-01 4.445677672524e-01 4.504203415884e-01 4.565228927044e-01 4.628293431866e-01 4.692898259212e-01 4.758536554357e-01 4.824765776896e-01 4.891071238831e-01 4.957030484654e-01 5.022188482319e-01 5.086109452585e-01 5.148441166829e-01 5.208754338759e-01 5.266743902368e-01 5.322062842063e-01 5.374396555064e-01 5.423526521027e-01 5.469145054201e-01 5.511088095534e-01 5.549139295834e-01 5.583146104568e-01 5.613006823007e-01 5.638575301011e-01 5.659819137116e-01 5.676675751670e-01 5.689138278924e-01 5.697216069012e-01 5.700946945871e-01 5.700408385301e-01 5.695670599477e-01 5.686883498513e-01 5.674155324626e-01 5.657651493182e-01 5.637585299867e-01 5.614107171933e-01 5.587480937995e-01 5.557908972026e-01 5.525639107778e-01 5.490945338178e-01 5.454059964377e-01 5.415270793433e-01 5.374830012225e-01 5.333008538068e-01 5.290074954856e-01 5.246267455802e-01 5.201838474451e-01 5.157013880645e-01 5.112006130601e-01 5.067019759761e-01 5.022224966693e-01 4.977781348363e-01 4.933814450544e-01 4.890459012888e-01 4.847774439931e-01 4.805854314384e-01 4.764735238657e-01 4.724434279484e-01 4.685002755733e-01 4.646395794152e-01 4.608639753728e-01 4.571706885012e-01 4.535589906205e-01 4.500285681790e-01 4.465766274440e-01 4.432068946969e-01 4.399196059239e-01 4.367187775156e-01 4.336115563043e-01 4.306035836417e-01 4.277087659010e-01 4.249358090065e-01 4.223017764507e-01 4.198240236376e-01 4.175190247572e-01 4.154101237776e-01 4.135123979935e-01 4.118511215575e-01 4.104425460082e-01 4.093055922020e-01 4.084573821947e-01 4.079059721527e-01 4.076629575872e-01 4.077296398568e-01 4.081045816240e-01 4.087805000420e-01 4.097394615272e-01 4.109650523718e-01 4.124264479343e-01 4.140932816930e-01 4.159256577168e-01 4.178778478740e-01 4.199065332960e-01 4.219554553511e-01 4.239760308250e-01 4.259116841705e-01 4.277070546874e-01 4.293119649986e-01 4.306709358977e-01 4.317405124126e-01 4.324732869464e-01 4.328301733810e-01 4.327820453955e-01 4.322974987183e-01 4.313630011586e-01 4.299649643832e-01 4.281045732596e-01 4.257920014557e-01 4.230425674346e-01 4.198914787287e-01 4.163747577751e-01 4.125472803411e-01 4.084702452404e-01 4.042165283418e-01 3.998710676129e-01 3.955222086948e-01 3.912708635808e-01 3.872204514333e-01 3.834771048644e-01 3.801504835904e-01 3.773409865497e-01 3.751477349211e-01 3.736532100604e-01 3.729294413449e-01 3.730275354693e-01 3.739783166413e-01 3.757929435198e-01 3.784549774893e-01 3.819311649716e-01 3.861648377951e-01 3.910850176241e-01 3.966058447845e-01 4.026311374034e-01 4.090613411228e-01 4.157894565288e-01 4.227133478936e-01 4.297326147828e-01 4.367510083403e-01 4.436835501492e-01 4.504481105434e-01 4.569786582654e-01 4.632127387200e-01 4.691035358827e-01 4.746117781962e-01 4.797052206256e-01 4.843678531071e-01 4.885835377055e-01 4.923491645477e-01 4.956675087746e-01 4.985415233023e-01 5.009860034869e-01 5.030120085855e-01 5.046381054043e-01 5.058814920046e-01 5.067582145091e-01 5.072894694794e-01 5.074897011823e-01 5.073778791549e-01 5.069702196957e-01 5.062807913887e-01 5.053302686480e-01 5.041324739161e-01 5.027113609804e-01 5.010883783769e-01 4.992939604019e-01 4.973643626540e-01 4.953379105606e-01 4.932686786661e-01 4.912115571621e-01 4.892334573987e-01 4.874100523279e-01 4.858179242438e-01 4.845444674530e-01 4.836747304548e-01 4.832950942561e-01 4.834838755758e-01 4.843141096869e-01 4.858433145323e-01 4.881124991604e-01 4.911446342651e-01 4.949372443364e-01 4.994664843563e-01 5.046859979582e-01 5.105239392733e-01 5.168911945034e-01 5.236822897299e-01 5.307782499683e-01 5.380515877576e-01 5.453737948893e-01 5.526151283988e-01 5.596502005309e-01 5.663652115782e-01 5.726531777552e-01 5.784257933798e-01 5.836069296632e-01 5.881389581021e-01 5.919836629736e-01 5.951159337531e-01 5.975350195762e-01 5.992473162392e-01 6.002811416124e-01 6.006752250526e-01 6.004740164263e-01 5.997383784670e-01 5.985239779221e-01 5.968964345693e-01 5.949196683670e-01 5.926514559478e-01 5.901545319292e-01 5.874781942616e-01 5.846763255896e-01 5.817937247977e-01 5.788731286326e-01 5.759599289738e-01 5.730917996229e-01 5.703203104997e-01 5.676882260145e-01 5.652487970020e-01 5.630610458605e-01 5.611770721450e-01 5.596626257723e-01 5.585652565494e-01 5.579363206867e-01 5.578103720139e-01 5.581973979145e-01 5.590969676917e-01 5.604666199340e-01 5.622459376862e-01 5.643388544347e-01 5.666177622881e-01 5.689385707142e-01 5.711254876487e-01 5.730034749887e-01 5.743826248282e-01 5.750817530287e-01 5.749392224605e-01 5.738033765596e-01 5.715682754160e-01 5.681549485500e-01 5.635322474071e-01 5.577217887322e-01 5.507866356716e-01 5.428544636406e-01 5.340902360128e-01 5.247165106963e-01 5.149923345033e-01 5.052026822373e-01 4.956613598566e-01 4.866721938904e-01 4.785356475451e-01 4.715143031927e-01 4.658215918576e-01 4.616166623808e-01 4.589781789496e-01 4.579259769631e-01 4.584082685686e-01 4.603270102832e-01 4.635499123938e-01 4.679229768725e-01 4.732985811199e-01 4.795324932158e-01 4.865070006936e-01 4.941225675807e-01 5.023029132806e-01 5.109883806070e-01 5.201258779607e-01 5.296693177954e-01 5.395615881064e-01 5.497397362209e-01 5.601232085419e-01 5.706170818905e-01 5.811184799343e-01 5.915079627644e-01 6.016747397958e-01 6.115045333435e-01 6.208977160867e-01 6.297749627574e-01 6.380719472336e-01 6.457609029242e-01 6.528265244379e-01 6.592897845607e-01 6.651922059345e-01 6.705875052241e-01 6.755581842836e-01 6.801817451512e-01 6.845519066078e-01 6.887558811342e-01 6.928733306118e-01 6.969848707582e-01 7.011424942035e-01 7.053941169728e-01 7.097607731648e-01 7.116812417904e-01 7.117398413210e-01 7.122991912112e-01 7.154097422186e-01 7.213862675160e-01 7.285725596583e-01 7.344851334433e-01 7.374694383167e-01 7.377157997920e-01 7.370818578515e-01 7.378388478480e-01 7.411007963655e-01 7.460358850972e-01 7.504546743108e-01 7.522941752230e-01 7.509396444069e-01 7.475959635072e-01 7.444869531684e-01 7.433497209131e-01 7.442518068599e-01 7.455710233746e-01 7.451133043458e-01 7.415643296927e-01 7.353159942136e-01 7.281564212323e-01 7.220340939011e-01 7.177078921170e-01 7.142033007859e-01 7.094735689027e-01 7.017986115122e-01 6.909259325672e-01 6.782357056000e-01 6.658738037665e-01 6.553770071999e-01 6.467094342437e-01 6.384535542318e-01 6.290431181472e-01 6.180862869758e-01 6.068875824104e-01 5.978181830192e-01 5.928561473948e-01 5.922945318951e-01 5.946738465760e-01 5.979548243716e-01 6.009866183043e-01 6.042157097517e-01 6.091724582377e-01 6.171038137304e-01 6.277806177925e-01 6.394114304104e-01 6.496908640785e-01 6.571928797027e-01 6.621808991658e-01 6.663188835534e-01 6.714889840456e-01 6.785169588844e-01 6.866755540165e-01 6.943471789407e-01 7.003551981178e-01 7.049901266399e-01 7.100081297235e-01 7.175898957728e-01 7.289140585515e-01 7.433254017280e-01 7.587538810210e-01 7.730653078435e-01 7.853111753468e-01 7.960974392810e-01 8.069063952115e-01 8.188048499171e-01 8.314259046139e-01 8.429738679491e-01 8.512308430221e-01 8.548369416395e-01 8.540569409064e-01 8.505946469493e-01 8.465191898498e-01 8.429993643179e-01 8.396897829266e-01 8.351908327800e-01 8.282686531363e-01 8.190229142036e-01 8.091702490627e-01 8.012281923038e-01 7.970636213486e-01 7.967625339536e-01 7.986363241229e-01 8.004058168814e-01 8.006592895306e-01 7.995793669421e-01 7.985326585451e-01 7.988459989699e-01 8.005925031281e-01 8.023037176786e-01 8.018621898910e-01 7.979009270962e-01 7.907864877012e-01 7.825938556050e-01 7.760023830262e-01 7.727477851833e-01 7.726812638749e-01 7.741257436411e-01 7.752190830484e-01 7.752611267180e-01 7.751648312771e-01 7.767005114816e-01 7.810988365403e-01 7.880441650052e-01 7.958087113581e-01 8.024512620906e-01 8.072367892231e-01 8.112711872849e-01 8.169147795169e-01 8.263188929899e-01 8.400061147433e-01 8.564913693789e-01 8.732192240273e-01 8.880822230120e-01 9.004128383758e-01 9.108958027168e-01 9.204985850376e-01 9.286871229580e-01 9.259987723296e-01 8.738570013571e-01 7.793820268786e-01 7.233898724921e-01 7.600942969437e-01 8.433791955579e-01 8.952859253203e-01 8.822206089009e-01 8.247247883797e-01 7.775955532046e-01 7.801053151367e-01 8.115925492546e-01 8.228122437370e-01 7.927853550380e-01 7.474519993793e-01 7.369434998500e-01 7.762858502656e-01 8.214388395518e-01 8.210246097369e-01 7.634096569084e-01 6.912155818812e-01 6.792005122072e-01 7.479038658289e-01 8.296372430164e-01 8.531403752808e-01 7.967047461512e-01 6.990510768897e-01 6.505806855831e-01 7.098435331965e-01 8.162555879532e-01 8.797956558996e-01 8.613492948094e-01 7.812049387251e-01 7.094914078241e-01 7.164730129239e-01 7.873365121151e-01 8.477518059982e-01 8.519099656653e-01 8.098260424425e-01 7.748272966348e-01 7.945479887370e-01 8.528076182851e-01 8.916289235356e-01 8.741290983965e-01 8.130808747085e-01 7.673646246598e-01 7.933060392752e-01 8.732378675667e-01 9.378790890082e-01 9.377630416292e-01 8.715893589983e-01 7.870523130671e-01 7.562780879651e-01 8.050759633519e-01 8.808784334846e-01 9.211640951188e-01 9.031840381230e-01 8.474992284887e-01 8.013291968355e-01 8.014181120642e-01 8.392240438273e-01 8.775230293156e-01 8.906311765749e-01 8.783143869257e-01 8.563220146295e-01 8.392821871369e-01 8.303138893760e-01 8.257858403831e-01 8.253820624195e-01 8.323210883584e-01 8.440892118253e-01 8.485061571176e-01 8.336207143101e-01 8.024130652508e-01 7.783857473358e-01
 5.247183560839e-01 5.218029848588e-01 5.187399310905e-01 5.160165737440e-01 5.137670463716e-01 5.116341190132e-01 5.091469673011e-01 5.061868837444e-01 5.030883171322e-01 5.003113531508e-01 4.979999243440e-01 4.958346913093e-01 4.933372023266e-01 4.903518200079e-01 4.872137556493e-01 4.844111899557e-01 4.820846954575e-01 4.799000326612e-01 4.773951336968e-01 4.744258851190e-01 4.712955913977e-01 4.684644134154e-01 4.661069404995e-01 4.639248992950e-01 4.614304645421e-01 4.584455969654e-01 4.552959705571e-01 4.524791011998e-01 4.501530915784e-01 4.479806566537e-01 4.454782675437e-01 4.424997262774e-01 4.393760866643e-01 4.365890159735e-01 4.342861050504e-01 4.321259310313e-01 4.296290077131e-01 4.266677170124e-01 4.235905412572e-01 4.208594161198e-01 4.185895719014e-01 4.164500438440e-01 4.139949644227e-01 4.110914871404e-01 4.080524602181e-01 4.053388776383e-01 4.031088294358e-01 4.010446426543e-01 3.986644131063e-01 3.958065714469e-01 3.927990487392e-01 3.901414874514e-01 3.880066466010e-01 3.860512441275e-01 3.837497856942e-01 3.809305373988e-01 3.779716391265e-01 3.754285700536e-01 3.734500825120e-01 3.716131304554e-01 3.693674964726e-01 3.666063938689e-01 3.637752583349e-01 3.614115888492e-01 3.595907811451e-01 3.578467226541e-01 3.556602475393e-01 3.529997566310e-01 3.503485209169e-01 3.481907789105e-01 3.465138711906e-01 3.448433949659e-01 3.427425199460e-01 3.402442855739e-01 3.378002992499e-01 3.358181634297e-01 3.342526524661e-01 3.326690555078e-01 3.306991901803e-01 3.283994384561e-01 3.261673502450e-01 3.243383277092e-01 3.228698644252e-01 3.214016606593e-01 3.196143388256e-01 3.175351102832e-01 3.155016597495e-01 3.138245082301e-01 3.124879614455e-01 3.111836502631e-01 3.096154740843e-01 3.077794972060e-01 3.059612565263e-01 3.044619521810e-01 3.033025658236e-01 3.022088993030e-01 3.008900487719e-01 2.993232066202e-01 2.977636291623e-01 2.964891958888e-01 2.955358166852e-01 2.946691141910e-01 2.936233748427e-01 2.923599333133e-01 2.910942161749e-01 2.900723155995e-01 2.893349800138e-01 2.886980693830e-01 2.879403563595e-01 2.870080881119e-01 2.860547500600e-01 2.852870899188e-01 2.847676659669e-01 2.843703061386e-01 2.839119250588e-01 2.833212704332e-01 2.826951912672e-01 2.821968245120e-01 2.819081857891e-01 2.817597855595e-01 2.816018287313e-01 2.813520141680e-01 2.810645620757e-01 2.808617435862e-01 2.808221318868e-01 2.809154289190e-01 2.810406994425e-01 2.811225167392e-01 2.811752280952e-01 2.812795872199e-01 2.814977408698e-01 2.818258547066e-01 2.822120405788e-01 2.826010589981e-01 2.829790682094e-01 2.833839936750e-01 2.838624914471e-01 2.844284000450e-01 2.850595016418e-01 2.857221218805e-01 2.863956579556e-01 2.870879467834e-01 2.878290522838e-01 2.886380816187e-01 2.895055078720e-01 2.904099034019e-01 2.913399624183e-01 2.922950572624e-01 2.932875331742e-01 2.943303828601e-01 2.954187394230e-01 2.965396794656e-01 2.976903819474e-01 2.988744044183e-01 3.000919197015e-01 3.013435809667e-01 3.026285372986e-01 3.039411149739e-01 3.052817415288e-01 3.066564690788e-01 3.080617910216e-01 3.094897615931e-01 3.109400774726e-01 3.124149114615e-01 3.139174699332e-01 3.154498770025e-01 3.170086920214e-01 3.185826569291e-01 3.201682512321e-01 3.217739234020e-01 3.234064210974e-01 3.250658508259e-01 3.267459205207e-01 3.284352154894e-01 3.301286247024e-01 3.318341413834e-01 3.335651005155e-01 3.353207419877e-01 3.370909069752e-01 3.388655273589e-01 3.406384707303e-01 3.424198511045e-01 3.442212871594e-01 3.460416633245e-01 3.478692180186e-01 3.496953148916e-01 3.515213667180e-01 3.533543482668e-01 3.552015068475e-01 3.570598834824e-01 3.589171425851e-01 3.607695647434e-01 3.626221947868e-01 3.644829090346e-01 3.663520415631e-01 3.682239081808e-01 3.700862888724e-01 3.719405916341e-01 3.737965929554e-01 3.756617893437e-01 3.775301799933e-01 3.793918121501e-01 3.812393907172e-01 3.830789280408e-01 3.849228086360e-01 3.867729337909e-01 3.886181829921e-01 3.904471774675e-01 3.922625108314e-01 3.940746848778e-01 3.958909098687e-01 3.977065608026e-01 3.995065591400e-01 4.012866998233e-01 4.030568057497e-01 4.048289705300e-01 4.066002595807e-01 4.083589644353e-01 4.100949274904e-01 4.118118906030e-01 4.135239554919e-01 4.152365787680e-01 4.169376172241e-01 4.186150001996e-01 4.202695536040e-01 4.219111310783e-01 4.235475418163e-01 4.251750283188e-01 4.267785060747e-01 4.283548343548e-01 4.299137180224e-01 4.314612245752e-01 4.329963987971e-01 4.345104557232e-01 4.359964603308e-01 4.374594819818e-01 4.389079121363e-01 4.403412950791e-01 4.417524141566e-01 4.431376163595e-01 4.444989419170e-01 4.458395875306e-01 4.471632166037e-01 4.484641845101e-01 4.497379463958e-01 4.509881563604e-01 4.522167783886e-01 4.534233179868e-01 4.546070469713e-01 4.557635574825e-01 4.568934729602e-01 4.580017369159e-01 4.590867238373e-01 4.601441191004e-01 4.611741078166e-01 4.621760719068e-01 4.631526589307e-01 4.641044586873e-01 4.650290782292e-01 4.659220109188e-01 4.667860265201e-01 4.676237698905e-01 4.684332691088e-01 4.692143568472e-01 4.699643408944e-01 4.706811681460e-01 4.713696498910e-01 4.720294856385e-01 4.726578511514e-01 4.732549764637e-01 4.738199099616e-01 4.743516967898e-01 4.748536948441e-01 4.753240485122e-01 4.757611367690e-01 4.761655832191e-01 4.765373851750e-01 4.768752546845e-01 4.771803522025e-01 4.774519944114e-01 4.776885765786e-01 4.778924169841e-01 4.780620390097e-01 4.781950811017e-01 4.782936853443e-01 4.783580895132e-01 4.783874760241e-01 4.783815715838e-01 4.783390744407e-01 4.782588907071e-01 4.781437223489e-01 4.779917367687e-01 4.778027530083e-01 4.775780478530e-01 4.773162827200e-01 4.770160619816e-01 4.766785097291e-01 4.763021526925e-01 4.758879932522e-01 4.754378017076e-01 4.749496738883e-01 4.744222976461e-01 4.738551908337e-01 4.732485440212e-01 4.726032505610e-01 4.719194636410e-01 4.711964148923e-01 4.704335539793e-01 4.696314277580e-01 4.687885843543e-01 4.679052945028e-01 4.669826027336e-01 4.660196641271e-01 4.650164344426e-01 4.639736374636e-01 4.628898264977e-01 4.617646008682e-01 4.605993639434e-01 4.593917002497e-01 4.581439624884e-01 4.568561330126e-01 4.555269086096e-01 4.541562774836e-01 4.527445324049e-01 4.512892182028e-01 4.497938661928e-01 4.482577172798e-01 4.466792464200e-01 4.450603728869e-01 4.433988837011e-01 4.416946901485e-01 4.399494639310e-01 4.381621828587e-01 4.363330310821e-01 4.344635856933e-01 4.325510626978e-01 4.305957464065e-01 4.285995531227e-01 4.265601891763e-01 4.244798990338e-01 4.223582926347e-01 4.201934613279e-01 4.179869274144e-01 4.157385876667e-01 4.134474082308e-01 4.111158471274e-01 4.087424816278e-01 4.063262323157e-01 4.038691600316e-01 4.013696890435e-01 3.988283534120e-01 3.962470664538e-01 3.936226275245e-01 3.909575856599e-01 3.882517726455e-01 3.855037179228e-01 3.827162436773e-01 3.798871523887e-01 3.770169707670e-01 3.741059877454e-01 3.711548813968e-01 3.681630569017e-01 3.651323451592e-01 3.620610608748e-01 3.589491213065e-01 3.557980860092e-01 3.526073463132e-01 3.493778872272e-01 3.461103015168e-01 3.428023116606e-01 3.394564851412e-01 3.360717413526e-01 3.326489168881e-01 3.291891319503e-01 3.256920772602e-01 3.221570951896e-01 3.185853565553e-01 3.149763144010e-01 3.113311089096e-01 3.076506279611e-01 3.039346040050e-01 3.001831844813e-01 2.963964618589e-01 2.925738939932e-01 2.887188517783e-01 2.848303988547e-01 2.809085954406e-01 2.769534209261e-01 2.729656516839e-01 2.689456307529e-01 2.648960192895e-01 2.608152142610e-01 2.567044221749e-01 2.525632654417e-01 2.483922972336e-01 2.441943207897e-01 2.399688709815e-01 2.357162724835e-01 2.314378585808e-01 2.271329075688e-01 2.228037905296e-01 2.184516144517e-01 2.140760163425e-01 2.096798524824e-01 2.052620620242e-01 2.008243883760e-01 1.963689078697e-01 1.918953464399e-01 1.874073748031e-01 1.829048730638e-01 1.783891618834e-01 1.738631552819e-01 1.693282138471e-01 1.647857198164e-01 1.602394337908e-01 1.556908367456e-01 1.511423641580e-01 1.465981803222e-01 1.420607766065e-01 1.375339191293e-01 1.330222877574e-01 1.285294397846e-01 1.240627051995e-01 1.196271144767e-01 1.152289477691e-01 1.108772843278e-01 1.065794241268e-01 1.023469774663e-01 9.819221898785e-02 9.412766963241e-02 9.016961282990e-02 8.633566933401e-02 8.264647097970e-02 7.912793556810e-02 7.580513864628e-02 7.270936434608e-02 6.987434511020e-02 6.733569642126e-02 6.513234890773e-02 6.330223780802e-02 6.188100558811e-02 6.090044386342e-02 6.038498046804e-02 6.034834876938e-02 6.079330702664e-02 6.171215016664e-02 6.308516140800e-02 6.488492728419e-02 6.707826118418e-02 6.962787707005e-02 7.249792927391e-02 7.565123864289e-02 7.905437445880e-02 8.267642875376e-02 8.648873418302e-02 9.046734832462e-02 9.459038420898e-02 9.883831022685e-02 1.031954578335e-01 1.076468049230e-01 1.121797782462e-01 1.167845002816e-01 1.214505330337e-01 1.261695756727e-01 1.309344973095e-01 1.357380682176e-01 1.405757216987e-01 1.454412865796e-01 1.503299475526e-01 1.552384482101e-01 1.601612053601e-01 1.650969488816e-01 1.700405172464e-01 1.749895127502e-01 1.799429366057e-01 1.848950250626e-01 1.898465486457e-01 1.947940565755e-01 1.997338401212e-01 2.046671474001e-01 2.095891540229e-01 2.144992073651e-01 2.193965997318e-01 2.242769883019e-01 2.291419283596e-01 2.339874087552e-01 2.388124291319e-01 2.436174290682e-01 2.483983948221e-01 2.531559586075e-01 2.578876857874e-01 2.625919849031e-01 2.672689369356e-01 2.719156032301e-01 2.765320831930e-01 2.811164912211e-01 2.856666830592e-01 2.901840961939e-01 2.946648026137e-01 2.991090130179e-01 3.035158337710e-01 3.078823773949e-01 3.122106547282e-01 3.164966297042e-01 3.207400003701e-01 3.249408994152e-01 3.290954639121e-01 3.332058605687e-01 3.372689997432e-01 3.412832817282e-01 3.452503747893e-01 3.491655683330e-01 3.530317304365e-01 3.568451174297e-01 3.606054543812e-01 3.643125107077e-01 3.679636131561e-01 3.715588162478e-01 3.750968158522e-01 3.785763336367e-01 3.819980540028e-01 3.853583372589e-01 3.886579414293e-01 3.918953774877e-01 3.950697547022e-01 3.981815921647e-01 4.012274453907e-01 4.042082050648e-01 4.071218365537e-01 4.099675085787e-01 4.127458143117e-01 4.154532166602e-01 4.180914896924e-01 4.206581446640e-01 4.231518636736e-01 4.255736703870e-01 4.279210725796e-01 4.301948803984e-01 4.323929468892e-01 4.345144582775e-01 4.365595478006e-01 4.385259871958e-01 4.404143063143e-01 4.422229767206e-01 4.439510284567e-01 4.455991101904e-01 4.471643385958e-01 4.486482028978e-01 4.500489602883e-01 4.513653288709e-01 4.525984599835e-01 4.537454576787e-01 4.548073229392e-01 4.557829529505e-01 4.566710938542e-01 4.574723716557e-01 4.581840082844e-01 4.588076477749e-01 4.593426049008e-01 4.597869828363e-01 4.601421192557e-01 4.604048743768e-01 4.605774968486e-01 4.606584460731e-01 4.606462889716e-01 4.605426927499e-01 4.603451812422e-01 4.600545294324e-01 4.596703441442e-01 4.591909914088e-01 4.586182512859e-01 4.579504924832e-01 4.571878158807e-01 4.563307803204e-01 4.553764106216e-01 4.543285018431e-01 4.531837536662e-01 4.519427020408e-01 4.506071773970e-01 4.491734689028e-01 4.476448327663e-01 4.460194875039e-01 4.442971837542e-01 4.424802179414e-01 4.405651240740e-01 4.385553495968e-01 4.364490660994e-01 4.342463424210e-01 4.319492084783e-01 4.295544795897e-01 4.270655289486e-01 4.244807198679e-01 4.218009491378e-01 4.190280064802e-01 4.161586799139e-01 4.131969498687e-01 4.101413107574e-01 4.069916640625e-01 4.037517460672e-01 4.004173195691e-01 3.969931788747e-01 3.934775235818e-01 3.898712470427e-01 3.861763805873e-01 3.823908957759e-01 3.785185610516e-01 3.745581382752e-01 3.705105524366e-01 3.663790621914e-01 3.621605741667e-01 3.578604647961e-01 3.534765253685e-01 3.490099546788e-01 3.444646836777e-01 3.398379530121e-01 3.351338559785e-01 3.303532879055e-01 3.254948335096e-01 3.205646969671e-01 3.155590450375e-01 3.104842372549e-01 3.053391930163e-01 3.001247130605e-01 2.948464219663e-01 2.895006402181e-01 2.840940875501e-01 2.786275710774e-01 2.730996162482e-01 2.675191900207e-01 2.618814685607e-01 2.561947947536e-01 2.504593408586e-01 2.446746857717e-01 2.388519824225e-01 2.329851714854e-01 2.270839210288e-01 2.211511304756e-01 2.151855568144e-01 2.092005983076e-01 2.031903286614e-01 1.971673504099e-01 1.911355296507e-01 1.850958819629e-01 1.790656897103e-01 1.730388478947e-01 1.670338625564e-01 1.610563076659e-01 1.551114110769e-01 1.492212695164e-01 1.433860191660e-01 1.376308107452e-01 1.319672549808e-01 1.264121103099e-01 1.209967626241e-01 1.157331359964e-01 1.106614007649e-01 1.058071631528e-01 1.012089504048e-01 9.691379583582e-02 9.295689109198e-02 8.940035661000e-02 8.628608225207e-02 8.367231926409e-02 8.161012025596e-02 8.013723132374e-02 7.929583612262e-02 7.909607220936e-02 7.954984354741e-02 8.063887262091e-02 8.233575842727e-02 8.460369029169e-02 8.738618975690e-02 9.064107890495e-02 9.430404682065e-02 9.832901308185e-02 1.026678581656e-01 1.072683912558e-01 1.121021965253e-01 1.171218527799e-01 1.223036801158e-01 1.276200090543e-01 1.330388014381e-01 1.385535078685e-01 1.441292852458e-01 1.497613109497e-01 1.554330717323e-01 1.611249203605e-01 1.668384057168e-01 1.725485227662e-01 1.782577319184e-01 1.839534126611e-01 1.896230778425e-01 1.952717483315e-01 2.008786604709e-01 2.064487931361e-01 2.119728301842e-01 2.174407245369e-01 2.228586665118e-01 2.282096574702e-01 2.334969150074e-01 2.387163022438e-01 2.438566654996e-01 2.489257738766e-01 2.539088110421e-01 2.588078184614e-01 2.636222212658e-01 2.683394957327e-01 2.729674446480e-01 2.774944922120e-01 2.819208046290e-01 2.862478247335e-01 2.904624455119e-01 2.945744461562e-01 2.985713226199e-01 3.024541730752e-01 3.062251280222e-01 3.098706280337e-01 3.134019381455e-01 3.168072124311e-01 3.200863454876e-01 3.232442120225e-01 3.262655139397e-01 3.291623804085e-01 3.319245183198e-01 3.345497912217e-01 3.370453925816e-01 3.393968717075e-01 3.416147544855e-01 3.436917293556e-01 3.456236233888e-01 3.474197533214e-01 3.490653037812e-01 3.505712255237e-01 3.519321414090e-01 3.531414495948e-01 3.542119782706e-01 3.551273366102e-01 3.558999162037e-01 3.565232891834e-01 3.569935779969e-01 3.573237053310e-01 3.574965393949e-01 3.575260314319e-01 3.574069896127e-01 3.571353344213e-01 3.567236666293e-01 3.561580048417e-01 3.554496370918e-01 3.545967859094e-01 3.535945676347e-01 3.524559239867e-01 3.511696318563e-01 3.497450131480e-01 3.481835747845e-01 3.464805802302e-01 3.446485212968e-01 3.426795541911e-01 3.405816193143e-01 3.383583334993e-01 3.360054007793e-01 3.335353285733e-01 3.309437480738e-01 3.282367741693e-01 3.254209959079e-01 3.224938648603e-01 3.194664752076e-01 3.163397838957e-01 3.131179663175e-01 3.098104779251e-01 3.064172372279e-01 3.029479290233e-01 2.994079671047e-01 2.958007753199e-01 2.921392999299e-01 2.884251976007e-01 2.846687205535e-01 2.808803942606e-01 2.770635362179e-01 2.732339397613e-01 2.693965830720e-01 2.655626327206e-01 2.617471540271e-01 2.579537387260e-01 2.542021357991e-01 2.505010490408e-01 2.468616078374e-01 2.433051512497e-01 2.398354522909e-01 2.364756967099e-01 2.332384491136e-01 2.301352084526e-01 2.271915898104e-01 2.244104617191e-01 2.218186277498e-01 2.194273092003e-01 2.172484961067e-01 2.153070381986e-01 2.136035175893e-01 2.121637582148e-01 2.109930133775e-01 2.101009036938e-01 2.095053982265e-01 2.092011159444e-01 2.092044312039e-01 2.095133005574e-01 2.101281344002e-01 2.110554868064e-01 2.122815726116e-01 2.138115006433e-01 2.156333638067e-01 2.177378103234e-01 2.201217389697e-01 2.227646966456e-01 2.256620040305e-01 2.287965204602e-01 2.321528689095e-01 2.357222415502e-01 2.394815902773e-01 2.434215780172e-01 2.475250046927e-01 2.517748597970e-01 2.561601054873e-01 2.606615532296e-01 2.652671427421e-01 2.699630895058e-01 2.747325319917e-01 2.795658444811e-01 2.844477591874e-01 2.893650920182e-01 2.943092439169e-01 2.992635586334e-01 3.042205303733e-01 3.091686376751e-01 3.140948104868e-01 3.189943425784e-01 3.238524773922e-01 3.286632407227e-01 3.334182590620e-01 3.381051289971e-01 3.427216210857e-01 3.472540500831e-01 3.516980865671e-01 3.560477068102e-01 3.602915653297e-01 3.644281755461e-01 3.684482121425e-01 3.723455896723e-01 3.761180337330e-01 3.797550235190e-01 3.832557882584e-01 3.866133707630e-01 3.898222849023e-01 3.928805466467e-01 3.957809406827e-01 3.985213977346e-01 4.010978319218e-01 4.035057705461e-01 4.057437382766e-01 4.078069463205e-01 4.096933803341e-01 4.114017442399e-01 4.129285939317e-01 4.142717862908e-01 4.154312118404e-01 4.164018725042e-01 4.171855791938e-01 4.177813204294e-01 4.181853935304e-01 4.184013775752e-01 4.184258309271e-01 4.182605989282e-01 4.179075877729e-01 4.173632308023e-01 4.166351286771e-01 4.157188406992e-01 4.146180566192e-01 4.133372266640e-01 4.118736290141e-01 4.102357089082e-01 4.084238437082e-01 4.064403207638e-01 4.042937945049e-01 4.019839265236e-01 3.995197383989e-01 3.969050005417e-01 3.941445517411e-01 3.912483620000e-01 3.882203192210e-01 3.850695184116e-01 3.818047157645e-01 3.784325102092e-01 3.749659152657e-01 3.714129684807e-01 3.677856195848e-01 3.640958393564e-01 3.603558027317e-01 3.565795660043e-01 3.527817712878e-01 3.489759853248e-01 3.451800647132e-01 3.414098515921e-01 3.376825108591e-01 3.340182507847e-01 3.304336790277e-01 3.269513091224e-01 3.235918984416e-01 3.203741886279e-01 3.173244020939e-01 3.144602617072e-01 3.118066236507e-01 3.093845765469e-01 3.072154537750e-01 3.053226977337e-01 3.037227707087e-01 3.024383368887e-01 3.014857454217e-01 3.008805986815e-01 3.006395052547e-01 3.007704967720e-01 3.012868311665e-01 3.021923841479e-01 3.034923662435e-01 3.051877816812e-01 3.072748520534e-01 3.097515723010e-01 3.126083122754e-01 3.158357098802e-01 3.194218831038e-01 3.233505761848e-01 3.276083590821e-01 3.321731126670e-01 3.370284334743e-01 3.421518121489e-01 3.475214271162e-01 3.531157709847e-01 3.589097013712e-01 3.648820353873e-01 3.710067323908e-01 3.772623672578e-01 3.836247498556e-01 3.900690070238e-01 3.965741585175e-01 4.031153906177e-01 4.096721505423e-01 4.162214405666e-01 4.227408915304e-01 4.292112252257e-01 4.356087598824e-01 4.419172779174e-01 4.481128007155e-01 4.541801018766e-01 4.600991941813e-01 4.658513963725e-01 4.714219453089e-01 4.767917297967e-01 4.819464935134e-01 4.868709149935e-01 4.915476760659e-01 4.959678171549e-01 5.001123853015e-01 5.039739031938e-01 5.075379973972e-01 5.107926936380e-01 5.137330857741e-01 5.163440302931e-01 5.186219691345e-01 5.205584624071e-01 5.221454048005e-01 5.233824471387e-01 5.242600290770e-01 5.247802708969e-01 5.249400798174e-01 5.247372612959e-01 5.241763937300e-01 5.232568150288e-01 5.219861084316e-01 5.203676674197e-01 5.184092878931e-01 5.161206496901e-01 5.135124752773e-01 5.105978653828e-01 5.073895750120e-01 5.039067358121e-01 5.001652823079e-01 4.961878396805e-01 4.919970149452e-01 4.876162473653e-01 4.830774855222e-01 4.784049626231e-01 4.736340727339e-01 4.687989322782e-01 4.639336448215e-01 4.590803763054e-01 4.542754777142e-01 4.495631226640e-01 4.449871583675e-01 4.405896692512e-01 4.364192275290e-01 4.325168490870e-01 4.289320756292e-01 4.257053555550e-01 4.228792804582e-01 4.204940529706e-01 4.185827979317e-01 4.171816729276e-01 4.163136433744e-01 4.160012660542e-01 4.162593322387e-01 4.170958005079e-01 4.185144836200e-01 4.205078565397e-01 4.230652306558e-01 4.261678276941e-01 4.297905717730e-01 4.339047763561e-01 4.384729210436e-01 4.434590351481e-01 4.488164015590e-01 4.545028889830e-01 4.604693335511e-01 4.666657837972e-01 4.730468148608e-01 4.795581669196e-01 4.861548553730e-01 4.927865834389e-01 4.994053566939e-01 5.059694276872e-01 5.124309554856e-01 5.187531627619e-01 5.248939597235e-01 5.308161592621e-01 5.364893442137e-01 5.418770671968e-01 5.469556471787e-01 5.516954770372e-01 5.560745216853e-01 5.600756774657e-01 5.636772689908e-01 5.668681664672e-01 5.696364822537e-01 5.719735848569e-01 5.738747846157e-01 5.753358167748e-01 5.763593005992e-01 5.769455885512e-01 5.771036274122e-01 5.768387354477e-01 5.761625099198e-01 5.750901161997e-01 5.736333648779e-01 5.718131364019e-01 5.696466364669e-01 5.671548852776e-01 5.643623100406e-01 5.612895751536e-01 5.579642420966e-01 5.544094302419e-01 5.506518473350e-01 5.467182880828e-01 5.426330817277e-01 5.384226328725e-01 5.341101127813e-01 5.297202543659e-01 5.252755355583e-01 5.207956733966e-01 5.163006600596e-01 5.118064303846e-01 5.073297916459e-01 5.028819656278e-01 4.984752926250e-01 4.941166124475e-01 4.898132211608e-01 4.855714769296e-01 4.813908216121e-01 4.772757077103e-01 4.732260209460e-01 4.692406237925e-01 4.653211670128e-01 4.614648127813e-01 4.576728756807e-01 4.539456156138e-01 4.502849809708e-01 4.466960576799e-01 4.431817298298e-01 4.397540458494e-01 4.364177013502e-01 4.331901747546e-01 4.300845069290e-01 4.271179685966e-01 4.243125705700e-01 4.216860891880e-01 4.192649130235e-01 4.170690506178e-01 4.151225422104e-01 4.134504338668e-01 4.120679791173e-01 4.109971175668e-01 4.102496823107e-01 4.098362879657e-01 4.097622399164e-01 4.100229683222e-01 4.106138668783e-01 4.115170992606e-01 4.127137601047e-01 4.141740845093e-01 4.158610019108e-01 4.177379895912e-01 4.197537398278e-01 4.218628071903e-01 4.240088109618e-01 4.261355040497e-01 4.281888889910e-01 4.301075900627e-01 4.318417373758e-01 4.333327976131e-01 4.345322027340e-01 4.353972614594e-01 4.358827725178e-01 4.359603468830e-01 4.355986312301e-01 4.347824604148e-01 4.335018573653e-01 4.317540056868e-01 4.295539419388e-01 4.269166665767e-01 4.238774179871e-01 4.204765466571e-01 4.167671438574e-01 4.128161781910e-01 4.086935455219e-01 4.044877881783e-01 4.002877604403e-01 3.961949344476e-01 3.923154296164e-01 3.887526549875e-01 3.856161621074e-01 3.830058534900e-01 3.810161596399e-01 3.797300868271e-01 3.792133279689e-01 3.795169346173e-01 3.806655515655e-01 3.826683094158e-01 3.855068558394e-01 3.891451264617e-01 3.935276360345e-01 3.985803939843e-01 4.042214575404e-01 4.103532031912e-01 4.168780274968e-01 4.236939010584e-01 4.306980135736e-01 4.377961516680e-01 4.448930759732e-01 4.519086281857e-01 4.587640156518e-01 4.653941975394e-01 4.717439187349e-01 4.777636241358e-01 4.834201947104e-01 4.886816633190e-01 4.935297980170e-01 4.979536735189e-01 5.019437939984e-01 5.055051611953e-01 5.086368442932e-01 5.113505852744e-01 5.136560709728e-01 5.155638512613e-01 5.170892144720e-01 5.182417770793e-01 5.190381657922e-01 5.194875996446e-01 5.196017450588e-01 5.193955758559e-01 5.188773302010e-01 5.180633894187e-01 5.169680989076e-01 5.156120112380e-01 5.140212743742e-01 5.122229145977e-01 5.102592396738e-01 5.081730547797e-01 5.060209038969e-01 5.038675355806e-01 5.017826689673e-01 4.998495316733e-01 4.981533472703e-01 4.967861315142e-01 4.958385995083e-01 4.953998344424e-01 4.955547023992e-01 4.963728263399e-01 4.979145735887e-01 5.002160541020e-01 5.032950996850e-01 5.071466568354e-01 5.117361731933e-01 5.170111714993e-01 5.228934744010e-01 5.292870061508e-01 5.360787777564e-01 5.431472406101e-01 5.503624661079e-01 5.575926248225e-01 5.647102669185e-01 5.715919073499e-01 5.781261083749e-01 5.842117071757e-01 5.897654933387e-01 5.947190875514e-01 5.990202965475e-01 6.026397569660e-01 6.055573926862e-01 6.077770733950e-01 6.093150892720e-01 6.101969507611e-01 6.104680093312e-01 6.101707828679e-01 6.093624539048e-01 6.080999873686e-01 6.064380020898e-01 6.044387418456e-01 6.021499497794e-01 5.996278306699e-01 5.969171219546e-01 5.940607335390e-01 5.911031233844e-01 5.880808699751e-01 5.850409218052e-01 5.820221295015e-01 5.790740535651e-01 5.762522555358e-01 5.736087495067e-01 5.712123492114e-01 5.691195365417e-01 5.673959655706e-01 5.660993429985e-01 5.652690720743e-01 5.649403129487e-01 5.651138772067e-01 5.657730145407e-01 5.668672643816e-01 5.683127683022e-01 5.700035612589e-01 5.717935134074e-01 5.735293052188e-01 5.750305738058e-01 5.761143346412e-01 5.766066724529e-01 5.763305692930e-01 5.751476651379e-01 5.729365946372e-01 5.696174411240e-01 5.651599175095e-01 5.595709516010e-01 5.529217158069e-01 5.453262690812e-01 5.369567913801e-01 5.280303089916e-01 5.188012916612e-01 5.095629989071e-01 5.006134119036e-01 4.922637916703e-01 4.848012403430e-01 4.784785985069e-01 4.735045894523e-01 4.700122685126e-01 4.680767166728e-01 4.676939634907e-01 4.688026823355e-01 4.712949590159e-01 4.750248773090e-01 4.798429977261e-01 4.855933196208e-01 4.921435097664e-01 4.993780674482e-01 5.072085721660e-01 5.155716323458e-01 5.244153956441e-01 5.337056996382e-01 5.433995124866e-01 5.534551901285e-01 5.638123501797e-01 5.743933822892e-01 5.851086569604e-01 5.958430346944e-01 6.064829523883e-01 6.169017022440e-01 6.269803028709e-01 6.366138578522e-01 6.457089702335e-01 6.542059928510e-01 6.620624156423e-01 6.692709420108e-01 6.758526390552e-01 6.818463120141e-01 6.873245876889e-01 6.923610930976e-01 6.970495971399e-01 7.014826489496e-01 7.057431965863e-01 7.099177971925e-01 7.140609961757e-01 7.182227246859e-01 7.224238963489e-01 7.241419857069e-01 7.239157095336e-01 7.241375037421e-01 7.268904099007e-01 7.325051126924e-01 7.393159008221e-01 7.448101614553e-01 7.473082207528e-01 7.470012220762e-01 7.457795585000e-01 7.459663370049e-01 7.487183947140e-01 7.532173164676e-01 7.572590332801e-01 7.587585118512e-01 7.570995895123e-01 7.535179964077e-01 7.502873701002e-01 7.491839792459e-01 7.502846982341e-01 7.519401870366e-01 7.519238282251e-01 7.489066952078e-01 7.432968949226e-01 7.369081500870e-01 7.316972851642e-01 7.283946003766e-01 7.259658365759e-01 7.223022828076e-01 7.156481886922e-01 7.057362028044e-01 6.939442554880e-01 6.823981207096e-01 6.725880851341e-01 6.644167385987e-01 6.564111943548e-01 6.469718456858e-01 6.356989978711e-01 6.239129783101e-01 6.140193023727e-01 6.080532919549e-01 6.063776168394e-01 6.075992397595e-01 6.097383859321e-01 6.117037007651e-01 6.140189566120e-01 6.183107871243e-01 6.259052149690e-01 6.366005301309e-01 6.485671022839e-01 6.594258470669e-01 6.676786724643e-01 6.735368398033e-01 6.786267315626e-01 6.847790603543e-01 6.927428670336e-01 7.016962666141e-01 7.099256619296e-01 7.161845575799e-01 7.207330289845e-01 7.253464849748e-01 7.322762622114e-01 7.428076747634e-01 7.563952583632e-01 7.710612098071e-01 7.847415948874e-01 7.965590631201e-01 8.072012886737e-01 8.182347498449e-01 8.307781985306e-01 8.444560197506e-01 8.573986799332e-01 8.672783738899e-01 8.726161556498e-01 8.735634132558e-01 8.717038862248e-01 8.689817349908e-01 8.664324293847e-01 8.635956078680e-01 8.589909978723e-01 8.513493192554e-01 8.407828528307e-01 8.290888317740e-01 8.189408937973e-01 8.124296439128e-01 8.098888873932e-01 8.098424454061e-01 8.101586507897e-01 8.095241538864e-01 8.081923405459e-01 8.075677750469e-01 8.089499127229e-01 8.122888395414e-01 8.159165147788e-01 8.174879513906e-01 8.154393664160e-01 8.099883107660e-01 8.031073926156e-01 7.974069272960e-01 7.945906528306e-01 7.945137315127e-01 7.955427550610e-01 7.958838143566e-01 7.949371692898e-01 7.937514588689e-01 7.942667875259e-01 7.978788097763e-01 8.043833570618e-01 8.120745836109e-01 8.189465241211e-01 8.241495805761e-01 8.286595604103e-01 8.347111812773e-01 8.443457912402e-01 8.580008607054e-01 8.741449806623e-01 8.902319721226e-01 9.042455085818e-01 9.157386283415e-01 9.258007290052e-01 9.361209923105e-01 9.473578854870e-01 9.387556563528e-01 8.838801285573e-01 7.928478376461e-01 7.467868451691e-01 7.888964736689e-01 8.677794960353e-01 9.109234329051e-01 8.916743904139e-01 8.357265568629e-01 7.975989195977e-01 8.078499728646e-01 8.381751631996e-01 8.412232414954e-01 8.030946574801e-01 7.572012141534e-01 7.553984973580e-01 8.040417305866e-01 8.507025260261e-01 8.437026976465e-01 7.760553177404e-01 6.977740498522e-01 6.896497036276e-01 7.670047118899e-01 8.529509296532e-01 8.741197348858e-01 8.112386580312e-01 7.078902121742e-01 6.601370728359e-01 7.253165727873e-01 8.355595869445e-01 8.985803925403e-01 8.771292764841e-01 7.950665798502e-01 7.257052496354e-01 7.372930372449e-01 8.092292104203e-01 8.659537101476e-01 8.643073537097e-01 8.186364355986e-01 7.862941413060e-01 8.134552904824e-01 8.771534043625e-01 9.157508336923e-01 8.934287978240e-01 8.267060657932e-01 7.795149029680e-01 8.100651622018e-01 8.960983896282e-01 9.640164711404e-01 9.638245952271e-01 8.959479556185e-01 8.104812368400e-01 7.803613090535e-01 8.294356090832e-01 9.035821426378e-01 9.406232060215e-01 9.193255807421e-01 8.622470074335e-01 8.175266114994e-01 8.199286811014e-01 8.578787573073e-01 8.936928329451e-01 9.036023432024e-01 8.898756492651e-01 8.696415453390e-01 8.565195188785e-01 8.509915646590e-01 8.476059447278e-01 8.463217816112e-01 8.519069678215e-01 8.629483516011e-01 8.670344170967e-01 8.514020154376e-01 8.188962925777e-01 7.940540361415e-01
 5.433094174612e-01 5.403627148006e-01 5.372793291882e-01 5.345518899262e-01 5.322998942930e-01 5.301508910839e-01 5.276316374170e-01 5.246312093070e-01 5.214987411453e-01 5.187046901439e-01 5.163859183482e-01 5.142013871382e-01 5.116593058960e-01 5.086178648906e-01 5.054375893427e-01 5.026137464431e-01 5.002705182850e-01 4.980544612579e-01 4.954965954712e-01 4.924631255787e-01 4.892767145906e-01 4.864102383915e-01 4.840284374864e-01 4.818073892247e-01 4.792464122439e-01 4.761823667246e-01 4.729660603068e-01 4.701047078633e-01 4.677419866265e-01 4.655165416547e-01 4.629348303650e-01 4.598626125659e-01 4.566567716940e-01 4.538131863062e-01 4.514631478286e-01 4.492355027395e-01 4.466393634928e-01 4.435679274548e-01 4.403978863135e-01 4.375984045498e-01 4.352646174312e-01 4.330392404347e-01 4.304674374309e-01 4.274358165875e-01 4.242869600118e-01 4.214911168564e-01 4.191827408947e-01 4.170127956201e-01 4.144932816153e-01 4.114877981735e-01 4.083539000618e-01 4.055978363414e-01 4.033657743313e-01 4.012834974795e-01 3.988194060500e-01 3.958293581406e-01 3.927265816205e-01 3.900692543399e-01 3.879730495849e-01 3.859826402715e-01 3.835493098502e-01 3.805990387792e-01 3.776069514031e-01 3.751089917117e-01 3.731469242663e-01 3.712241587363e-01 3.688256384746e-01 3.659574694845e-01 3.631290923879e-01 3.608161992489e-01 3.589712951124e-01 3.570963241628e-01 3.547639995324e-01 3.520387500985e-01 3.493969032362e-01 3.472368071095e-01 3.454791369104e-01 3.436673507311e-01 3.414447079492e-01 3.388980437899e-01 3.364452218697e-01 3.344120521721e-01 3.327277574098e-01 3.310109175286e-01 3.289475624110e-01 3.265957181029e-01 3.243156363234e-01 3.224106948346e-01 3.208353441242e-01 3.192584351836e-01 3.173898404257e-01 3.152541873469e-01 3.131634817476e-01 3.114137233107e-01 3.099936887175e-01 3.086028995838e-01 3.069588117562e-01 3.050698751073e-01 3.032158979854e-01 3.016690952433e-01 3.004334431665e-01 2.992503304778e-01 2.978612797740e-01 2.962590492158e-01 2.946818378563e-01 2.933682477754e-01 2.923306842195e-01 2.913651353916e-01 2.902559384869e-01 2.889746792525e-01 2.876956484534e-01 2.866206514133e-01 2.857905866982e-01 2.850601638136e-01 2.842489725881e-01 2.833060232563e-01 2.823450262400e-01 2.815302768120e-01 2.809276004954e-01 2.804488587007e-01 2.799437342257e-01 2.793465955319e-01 2.787255611276e-01 2.782060681213e-01 2.778543007896e-01 2.776279529272e-01 2.774227473012e-01 2.771720426034e-01 2.769030523357e-01 2.766990224475e-01 2.766157392385e-01 2.766413957842e-01 2.767212536248e-01 2.768028872979e-01 2.768794802106e-01 2.769933611568e-01 2.771894972598e-01 2.774770209924e-01 2.778302125029e-01 2.782161485370e-01 2.786168447740e-01 2.790443974835e-01 2.795295447715e-01 2.800890741647e-01 2.807091621602e-01 2.813711889379e-01 2.820626404715e-01 2.827861265825e-01 2.835547217132e-01 2.843802775367e-01 2.852560699075e-01 2.861692182654e-01 2.871195098386e-01 2.881091836826e-01 2.891380053576e-01 2.902073971422e-01 2.913160129049e-01 2.924582378234e-01 2.936361454655e-01 2.948543787885e-01 2.961075605208e-01 2.973893849528e-01 2.987001760195e-01 3.000425305649e-01 3.014193591983e-01 3.028322526124e-01 3.042759998704e-01 3.057393236668e-01 3.072211999992e-01 3.087307225215e-01 3.102733020694e-01 3.118480321257e-01 3.134484162438e-01 3.150616717935e-01 3.166847042184e-01 3.183282456132e-01 3.200030910994e-01 3.217070894601e-01 3.234296577336e-01 3.251604156205e-01 3.268953313462e-01 3.286453850142e-01 3.304218249732e-01 3.322199926813e-01 3.340291439634e-01 3.358418523667e-01 3.376591792905e-01 3.394899259101e-01 3.413392951804e-01 3.432025358857e-01 3.450683937418e-01 3.469338386120e-01 3.488057709650e-01 3.506894719774e-01 3.525857417716e-01 3.544870202136e-01 3.563825251344e-01 3.582743313180e-01 3.601739800943e-01 3.620858415217e-01 3.640037643504e-01 3.659165300279e-01 3.678195892906e-01 3.697196518068e-01 3.716284954302e-01 3.735460175977e-01 3.754599051897e-01 3.773606985914e-01 3.792525334474e-01 3.811454149338e-01 3.830457298305e-01 3.849461964590e-01 3.868329673194e-01 3.887034444641e-01 3.905690571203e-01 3.924399232354e-01 3.943111223418e-01 3.961710171453e-01 3.980105400327e-01 3.998356726302e-01 4.016597116033e-01 4.034863381211e-01 4.053016541173e-01 4.070955999626e-01 4.088700914941e-01 4.106353291684e-01 4.123983859783e-01 4.141529490754e-01 4.158845030719e-01 4.175922323958e-01 4.192859716320e-01 4.209706306071e-01 4.226444395949e-01 4.242981724653e-01 4.259257708571e-01 4.275338756573e-01 4.291297709790e-01 4.307117860467e-01 4.322730866869e-01 4.338102659216e-01 4.353254992158e-01 4.368226297117e-01 4.383045619427e-01 4.397645053880e-01 4.411996914265e-01 4.426133202290e-01 4.440068488426e-01 4.453797750094e-01 4.467314133246e-01 4.480571220042e-01 4.493587675483e-01 4.506401675735e-01 4.518992429113e-01 4.531322025696e-01 4.543389709617e-01 4.555202386373e-01 4.566765879036e-01 4.578108394731e-01 4.589176461571e-01 4.599945106846e-01 4.610447167101e-01 4.620691510617e-01 4.630673749868e-01 4.640379888241e-01 4.649779646460e-01 4.658866026266e-01 4.667682387024e-01 4.676223134540e-01 4.684462280885e-01 4.692398236528e-01 4.700018501872e-01 4.707324652552e-01 4.714342871918e-01 4.721055689798e-01 4.727439899283e-01 4.733513712550e-01 4.739269551700e-01 4.744694461409e-01 4.749802051812e-01 4.754578767537e-01 4.759019702870e-01 4.763143716429e-01 4.766926783298e-01 4.770353636259e-01 4.773447678417e-01 4.776203804636e-01 4.778620156131e-01 4.780692293207e-01 4.782396738701e-01 4.783737816668e-01 4.784730315919e-01 4.785369950574e-01 4.785640413292e-01 4.785557923455e-01 4.785111796359e-01 4.784287036691e-01 4.783092502876e-01 4.781516235794e-01 4.779566885827e-01 4.777264582022e-01 4.774585260168e-01 4.771511935378e-01 4.768051645559e-01 4.764192319601e-01 4.759955875289e-01 4.755340224955e-01 4.750329487612e-01 4.744926817084e-01 4.739130973820e-01 4.732931937557e-01 4.726326462289e-01 4.719335773840e-01 4.711937143340e-01 4.704141032944e-01 4.695951943013e-01 4.687342617966e-01 4.678332057857e-01 4.668913178034e-01 4.659078676999e-01 4.648835164863e-01 4.638195934942e-01 4.627136471276e-01 4.615668350016e-01 4.603777744572e-01 4.591456797194e-01 4.578733000823e-01 4.565598307731e-01 4.552039075563e-01 4.538071311970e-01 4.523675093666e-01 4.508847743868e-01 4.493608799408e-01 4.477940167403e-01 4.461858325397e-01 4.445363327170e-01 4.428432125226e-01 4.411068846963e-01 4.393290400354e-01 4.375075193679e-01 4.356446209180e-01 4.337398999206e-01 4.317908501392e-01 4.298000851881e-01 4.277659260955e-01 4.256887671285e-01 4.235709779386e-01 4.214093897572e-01 4.192050082713e-01 4.169588274534e-01 4.146686557682e-01 4.123368651231e-01 4.099629577112e-01 4.075461552907e-01 4.050866031068e-01 4.025859352655e-01 4.000416490781e-01 3.974567429524e-01 3.948292621901e-01 3.921590274104e-01 3.894475511291e-01 3.866940524539e-01 3.838988106506e-01 3.810634146467e-01 3.781857173267e-01 3.752664287322e-01 3.723062165155e-01 3.693048712086e-01 3.662634596095e-01 3.631819968909e-01 3.600590573090e-01 3.568961740466e-01 3.536929780757e-01 3.504495703336e-01 3.471677423567e-01 3.438466417677e-01 3.404854727840e-01 3.370861640804e-01 3.336468192174e-01 3.301700540687e-01 3.266556741345e-01 3.231032301294e-01 3.195133999140e-01 3.158858215101e-01 3.122203188822e-01 3.085200718784e-01 3.047834781264e-01 3.010111488976e-01 2.972029657600e-01 2.933593819229e-01 2.894812126538e-01 2.855697519893e-01 2.816247789521e-01 2.776462420253e-01 2.736343897595e-01 2.695891731786e-01 2.655146088480e-01 2.614079348725e-01 2.572709723334e-01 2.531042842778e-01 2.489066533947e-01 2.446813063441e-01 2.404286371861e-01 2.361476811906e-01 2.318415038209e-01 2.275088058788e-01 2.231507141530e-01 2.187697009759e-01 2.143643830493e-01 2.099383759547e-01 2.054911835261e-01 2.010239746149e-01 1.965388403288e-01 1.920359792485e-01 1.875174947221e-01 1.829856439647e-01 1.784405625853e-01 1.738849658995e-01 1.693206525091e-01 1.647497030777e-01 1.601746600060e-01 1.555975389830e-01 1.510214887638e-01 1.464505949586e-01 1.418871425258e-01 1.373355412762e-01 1.328003919095e-01 1.282855145177e-01 1.237976753515e-01 1.193436144114e-01 1.149288358762e-01 1.105630726510e-01 1.062543375887e-01 1.020137048567e-01 9.785527799696e-02 9.379188633989e-02 8.984080717921e-02 8.602016365612e-02 8.235193887908e-02 7.886244957310e-02 7.557818488379e-02 7.253133063502e-02 6.975694905116e-02 6.729103390542e-02 6.517336842214e-02 6.344145688853e-02 6.212992486695e-02 6.126960012306e-02 6.088193984952e-02 6.097856751562e-02 6.155882384662e-02 6.261113834057e-02 6.411384282456e-02 6.603765016402e-02 6.834804879927e-02 7.100708404388e-02 7.397876128201e-02 7.722642853071e-02 8.071635828023e-02 8.441963295314e-02 8.830771478123e-02 9.235663418807e-02 9.654642359663e-02 1.008571005281e-01 1.052745684462e-01 1.097832782855e-01 1.143714670961e-01 1.190292743952e-01 1.237459260255e-01 1.285147227496e-01 1.333278579816e-01 1.381779462782e-01 1.430610400932e-01 1.479704053165e-01 1.529020093415e-01 1.578530866313e-01 1.628172344344e-01 1.677937264581e-01 1.727775302402e-01 1.777658224007e-01 1.827577867127e-01 1.877483519699e-01 1.927361285233e-01 1.977200334159e-01 2.026952328101e-01 2.076635999848e-01 2.126191381775e-01 2.175628986235e-01 2.224922714947e-01 2.274051069364e-01 2.323014973265e-01 2.371775979949e-01 2.420330666323e-01 2.468669862184e-01 2.516762253862e-01 2.564617106073e-01 2.612197375403e-01 2.659497458371e-01 2.706522417867e-01 2.753226466416e-01 2.799628141207e-01 2.845693827211e-01 2.891419187907e-01 2.936805136516e-01 2.981810422599e-01 3.026448958257e-01 3.070698049546e-01 3.114535629681e-01 3.157979986004e-01 3.200987024931e-01 3.243563326216e-01 3.285700481206e-01 3.327368712893e-01 3.368584416387e-01 3.409318242077e-01 3.449560485173e-01 3.489312078525e-01 3.528540102850e-01 3.567258850061e-01 3.605435034697e-01 3.643073308266e-01 3.680168871333e-01 3.716686901823e-01 3.752641912210e-01 3.788001574953e-01 3.822777478908e-01 3.856958364039e-01 3.890515251286e-01 3.923462384672e-01 3.955762167844e-01 3.987425154534e-01 4.018443396777e-01 4.048785014135e-01 4.078470462044e-01 4.107469153754e-01 4.135772131629e-01 4.163388108576e-01 4.190285256258e-01 4.216479215822e-01 4.241942983667e-01 4.266670174126e-01 4.290658685000e-01 4.313890545557e-01 4.336367410320e-01 4.358072636891e-01 4.378994196031e-01 4.399145703826e-01 4.418486595086e-01 4.437040485205e-01 4.454787270872e-01 4.471708426235e-01 4.487822828277e-01 4.503088214315e-01 4.517527435198e-01 4.531121347540e-01 4.543859209528e-01 4.555741154234e-01 4.566750558890e-01 4.576891370262e-01 4.586158091808e-01 4.594536178875e-01 4.602029281638e-01 4.608618296053e-01 4.614315732579e-01 4.619102600882e-01 4.622972597044e-01 4.625936006664e-01 4.627960356754e-01 4.629070783673e-01 4.629244328289e-01 4.628478173986e-01 4.626777332651e-01 4.624129581823e-01 4.620537437296e-01 4.615995478793e-01 4.610490701338e-01 4.604044390116e-01 4.596622422042e-01 4.588248349797e-01 4.578910558730e-01 4.568589746389e-01 4.557318658817e-01 4.545068252187e-01 4.531847130663e-01 4.517658113402e-01 4.502484856719e-01 4.486353953956e-01 4.469239277902e-01 4.451155334071e-01 4.432102655215e-01 4.412059499730e-01 4.391064791729e-01 4.369081941752e-01 4.346141808521e-01 4.322233867108e-01 4.297347572279e-01 4.271516680956e-01 4.244710579189e-01 4.216953940062e-01 4.188253310815e-01 4.158582508126e-01 4.127991283384e-01 4.096447788981e-01 4.063965060707e-01 4.030567193454e-01 3.996216160020e-01 3.960972109589e-01 3.924799399484e-01 3.887726410904e-01 3.849762078418e-01 3.810889618272e-01 3.771158170775e-01 3.730537894323e-01 3.689050176598e-01 3.646726858187e-01 3.603524992088e-01 3.559515010305e-01 3.514669759309e-01 3.469001813130e-01 3.422555277412e-01 3.375292482135e-01 3.327279660049e-01 3.278492141048e-01 3.228953768407e-01 3.178701778673e-01 3.127706242579e-01 3.076035135003e-01 3.023673447691e-01 2.970635551370e-01 2.916981098114e-01 2.862665711866e-01 2.807773025569e-01 2.752298944975e-01 2.696241925549e-01 2.639691923555e-01 2.582594760765e-01 2.525044051498e-01 2.467044309357e-01 2.408600808540e-01 2.349820149034e-01 2.290638211629e-01 2.231182746005e-01 2.171452417277e-01 2.111475466579e-01 2.051379907889e-01 1.991099583985e-01 1.930803236506e-01 1.870495342840e-01 1.810233554917e-01 1.750169719572e-01 1.690277425397e-01 1.630773290365e-01 1.571676372032e-01 1.513128163706e-01 1.455328931774e-01 1.398309587115e-01 1.342381409503e-01 1.287641375332e-01 1.234356100844e-01 1.182823129637e-01 1.133241814500e-01 1.086060806799e-01 1.041544420348e-01 1.000167572502e-01 9.623851869701e-02 9.286083277667e-02 8.994263988502e-02 8.752127021453e-02 8.565010284653e-02 8.436241507117e-02 8.368484586720e-02 8.363717497018e-02 8.420989993214e-02 8.539855149490e-02 8.716664408698e-02 8.948073784097e-02 9.229552484211e-02 9.555634719455e-02 9.922428761994e-02 1.032381635997e-01 1.075609487025e-01 1.121481883322e-01 1.169567687273e-01 1.219639901979e-01 1.271245498503e-01 1.324245915027e-01 1.378346347283e-01 1.433306651645e-01 1.489051210722e-01 1.545273540522e-01 1.601961010655e-01 1.658909851827e-01 1.715996449296e-01 1.773203084537e-01 1.830304806365e-01 1.887342181916e-01 1.944165072737e-01 2.000689545579e-01 2.056934906049e-01 2.112716124867e-01 2.168086300302e-01 2.222932552753e-01 2.277191635734e-01 2.330898524639e-01 2.383892927092e-01 2.436219011318e-01 2.487814577207e-01 2.538593721866e-01 2.588613689565e-01 2.637729000620e-01 2.685982017555e-01 2.733331448535e-01 2.779680374767e-01 2.825109328214e-01 2.869470991335e-01 2.912814115359e-01 2.955104526710e-01 2.996246720670e-01 3.036331680405e-01 3.075215253076e-01 3.112946852410e-01 3.149508534465e-01 3.184792452250e-01 3.218901706644e-01 3.251705721238e-01 3.283228593555e-01 3.313492623276e-01 3.342367998490e-01 3.369972212338e-01 3.396191133184e-01 3.421024246223e-01 3.444529222732e-01 3.466554141658e-01 3.487240004518e-01 3.506468777933e-01 3.524238147720e-01 3.540626599346e-01 3.555476741180e-01 3.568928548100e-01 3.580876396220e-01 3.591319796832e-01 3.600351161481e-01 3.607804490016e-01 3.613835597675e-01 3.618345418860e-01 3.621334290031e-01 3.622894996660e-01 3.622882791555e-01 3.621436188590e-01 3.618486018257e-01 3.614022752136e-01 3.608147850698e-01 3.600734957008e-01 3.591909016267e-01 3.581632290732e-01 3.569887636442e-01 3.556783097357e-01 3.542219254224e-01 3.526300952475e-01 3.509024845176e-01 3.490362981254e-01 3.470436641646e-01 3.449158387710e-01 3.426637708431e-01 3.402881799208e-01 3.377888216917e-01 3.351759788362e-01 3.324463642145e-01 3.296076873938e-01 3.266653523613e-01 3.236190585627e-01 3.204785644194e-01 3.172457039433e-01 3.139253440326e-01 3.105272218983e-01 3.070520291764e-01 3.035102817817e-01 2.999083364293e-01 2.962494038235e-01 2.925487168953e-01 2.888065378139e-01 2.850360297400e-01 2.812469149429e-01 2.774432620409e-01 2.736425120503e-01 2.698489155565e-01 2.660758300424e-01 2.623385760048e-01 2.586410553054e-01 2.550051659331e-01 2.514378122358e-01 2.479544198116e-01 2.445744321868e-01 2.413016661027e-01 2.381628002123e-01 2.351652056197e-01 2.323250108500e-01 2.296653042871e-01 2.271888050366e-01 2.249231413605e-01 2.228754012331e-01 2.210605219284e-01 2.194987010642e-01 2.181903305675e-01 2.171587918166e-01 2.164058921098e-01 2.159410738350e-01 2.157759804765e-01 2.159053518769e-01 2.163418610441e-01 2.170794133918e-01 2.181171611507e-01 2.194574942088e-01 2.210858625852e-01 2.230049865262e-01 2.251993814527e-01 2.276608001603e-01 2.303816104480e-01 2.333414945545e-01 2.365355446374e-01 2.399446793478e-01 2.435549749524e-01 2.473553429145e-01 2.513254268565e-01 2.554547369004e-01 2.597265907906e-01 2.641247442144e-01 2.686386092338e-01 2.732493433381e-01 2.779457019748e-01 2.827143346123e-01 2.875393750428e-01 2.924112856458e-01 2.973153091346e-01 3.022394152653e-01 3.071753416994e-01 3.121074216070e-01 3.170287845721e-01 3.219285808608e-01 3.267938430947e-01 3.316206989393e-01 3.363936512783e-01 3.411077187566e-01 3.457552696778e-01 3.503237933071e-01 3.548113083772e-01 3.592053344566e-01 3.635010369951e-01 3.676940928621e-01 3.717720853727e-01 3.757355298528e-01 3.795734166986e-01 3.832812164559e-01 3.868558355688e-01 3.902880421026e-01 3.935760544047e-01 3.967137732675e-01 3.996965500158e-01 4.025218938287e-01 4.051833537303e-01 4.076792267873e-01 4.100066241829e-01 4.121598384230e-01 4.141384809095e-01 4.159388689616e-01 4.175568311239e-01 4.189926966449e-01 4.202437722545e-01 4.213062306455e-01 4.221824576012e-01 4.228673807718e-01 4.233634522358e-01 4.236689258102e-01 4.237816150676e-01 4.237062782968e-01 4.234376189102e-01 4.229796709277e-01 4.223335384906e-01 4.214963702097e-01 4.204761685205e-01 4.192688635941e-01 4.178792985348e-01 4.163126378381e-01 4.145662121348e-01 4.126499547335e-01 4.105637445595e-01 4.083121216516e-01 4.059033347041e-01 4.033380004939e-01 4.006257303905e-01 3.977709976396e-01 3.947800257521e-01 3.916630630931e-01 3.884251617076e-01 3.850781744685e-01 3.816294717992e-01 3.780901290346e-01 3.744712010282e-01 3.707850585715e-01 3.670422353743e-01 3.632585988796e-01 3.594462734141e-01 3.556203809779e-01 3.517990125801e-01 3.479957449957e-01 3.442308250676e-01 3.405220282235e-01 3.368879812561e-01 3.333515947654e-01 3.299299182134e-01 3.266475619934e-01 3.235246805773e-01 3.205837429170e-01 3.178497956162e-01 3.153408967522e-01 3.130828109480e-01 3.110960692767e-01 3.094005150634e-01 3.080200844510e-01 3.069682868582e-01 3.062666253897e-01 3.059273265590e-01 3.059636887699e-01 3.063877151145e-01 3.072033663551e-01 3.084192612055e-01 3.100346532144e-01 3.120491510068e-01 3.144598133161e-01 3.172581413885e-01 3.204378494923e-01 3.239826544269e-01 3.278817596684e-01 3.321174157460e-01 3.366718414566e-01 3.415255452460e-01 3.466562680342e-01 3.520436659584e-01 3.576630793443e-01 3.634917749764e-01 3.695075791926e-01 3.756829960543e-01 3.819973309557e-01 3.884233770418e-01 3.949396513821e-01 4.015209112336e-01 4.081439384340e-01 4.147856332048e-01 4.214221521605e-01 4.280332667901e-01 4.345940384773e-01 4.410864588780e-01 4.474880355307e-01 4.537778006307e-01 4.599390650094e-01 4.659493107579e-01 4.717926368693e-01 4.774507151754e-01 4.829048297333e-01 4.881415716284e-01 4.931412375550e-01 4.978921120169e-01 5.023779810589e-01 5.065844299528e-01 5.105028044599e-01 5.141156482950e-01 5.174166380423e-01 5.203934084716e-01 5.230359689788e-01 5.253396320088e-01 5.272918689370e-01 5.288921798048e-01 5.301327462290e-01 5.310077002873e-01 5.315192711192e-01 5.316616134453e-01 5.314383573525e-01 5.308495793852e-01 5.298978953726e-01 5.285893340365e-01 5.269290364037e-01 5.249262909355e-01 5.225889880125e-01 5.199300518573e-01 5.169611982189e-01 5.137002450044e-01 5.101630599916e-01 5.063687004929e-01 5.023422635491e-01 4.981038117640e-01 4.936820847896e-01 4.891064258464e-01 4.844047066832e-01 4.796146008144e-01 4.747671433609e-01 4.699024705333e-01 4.650602054774e-01 4.602801219562e-01 4.556085207993e-01 4.510848863113e-01 4.467601531402e-01 4.426763475756e-01 4.388801747802e-01 4.354170599565e-01 4.323279382376e-01 4.296581288196e-01 4.274426765240e-01 4.257169219600e-01 4.245117750742e-01 4.238496659255e-01 4.237533599971e-01 4.242324273924e-01 4.252937328707e-01 4.269364395307e-01 4.291520825833e-01 4.319270261386e-01 4.352384163890e-01 4.390613750932e-01 4.433606908478e-01 4.481020721879e-01 4.532427461537e-01 4.587367342977e-01 4.645422071151e-01 4.706051905953e-01 4.768813571471e-01 4.833169700946e-01 4.898631291428e-01 4.964729520641e-01 5.030942478529e-01 5.096856642827e-01 5.161980564187e-01 5.225892601217e-01 5.288219105848e-01 5.348520991243e-01 5.406502424708e-01 5.461788866913e-01 5.514087792165e-01 5.563154545775e-01 5.608700047564e-01 5.650550165034e-01 5.688495027866e-01 5.722384332044e-01 5.752108042195e-01 5.777543439919e-01 5.798647990806e-01 5.815371402692e-01 5.827718566371e-01 5.835696218069e-01 5.839354592949e-01 5.838782893232e-01 5.834049901338e-01 5.825315995247e-01 5.812698902153e-01 5.796370007217e-01 5.776530834215e-01 5.753357859910e-01 5.727097766450e-01 5.697953696404e-01 5.666173138159e-01 5.632019404323e-01 5.595715915115e-01 5.557536810801e-01 5.517713291094e-01 5.476501978958e-01 5.434144008520e-01 5.390856457332e-01 5.346867023475e-01 5.302364102191e-01 5.257544995208e-01 5.212565217695e-01 5.167573614466e-01 5.122685167349e-01 5.078004615942e-01 5.033629117630e-01 4.989593058771e-01 4.945966786726e-01 4.902773998743e-01 4.860016001579e-01 4.817738020949e-01 4.775896936407e-01 4.734534076966e-01 4.693617925231e-01 4.653183280167e-01 4.613239227499e-01 4.573807983935e-01 4.534973275306e-01 4.496764511041e-01 4.459317007237e-01 4.422742397704e-01 4.387179414589e-01 4.352835442112e-01 4.319878786802e-01 4.288561065356e-01 4.259112258835e-01 4.231774606389e-01 4.206851894669e-01 4.184551362167e-01 4.165171572709e-01 4.148911077730e-01 4.135984028949e-01 4.126568283490e-01 4.120742021021e-01 4.118601301714e-01 4.120103590160e-01 4.125199115308e-01 4.133724093419e-01 4.145436681637e-01 4.160070016419e-01 4.177215050879e-01 4.196483556355e-01 4.217367576770e-01 4.239328537135e-01 4.261845244776e-01 4.284265816477e-01 4.306073120668e-01 4.326614492346e-01 4.345322992568e-01 4.361668679755e-01 4.375087440467e-01 4.385160241021e-01 4.391431936054e-01 4.393579118684e-01 4.391339097096e-01 4.384499396014e-01 4.373010849425e-01 4.356835995411e-01 4.336113020033e-01 4.311050451091e-01 4.281954475340e-01 4.249303403346e-01 4.213589514932e-01 4.175517420619e-01 4.135809463549e-01 4.095332253006e-01 4.055041850966e-01 4.015897986011e-01 3.978987507155e-01 3.945347656754e-01 3.916036641064e-01 3.892052404336e-01 3.874302336744e-01 3.863595389309e-01 3.860544625219e-01 3.865628236218e-01 3.879079373935e-01 3.900926360623e-01 3.931012787733e-01 3.968921220078e-01 4.014122401965e-01 4.065865510129e-01 4.123326572461e-01 4.185584263066e-01 4.251646437113e-01 4.320542498602e-01 4.391275934390e-01 4.462930730887e-01 4.534612027907e-01 4.605512306965e-01 4.674935528932e-01 4.742209251326e-01 4.806842538906e-01 4.868357895269e-01 4.926410238310e-01 4.980734887319e-01 5.031112167585e-01 5.077455807652e-01 5.119649112408e-01 5.157703060522e-01 5.191634619843e-01 5.221470483935e-01 5.247305221204e-01 5.269168808832e-01 5.287187455431e-01 5.301410914881e-01 5.311898187844e-01 5.318757081252e-01 5.322027322922e-01 5.321795667442e-01 5.318142847050e-01 5.311185149993e-01 5.301084394548e-01 5.288010688818e-01 5.272253395870e-01 5.254114476553e-01 5.234032728104e-01 5.212511144212e-01 5.190130640790e-01 5.167619956024e-01 5.145750787248e-01 5.125399603151e-01 5.107502689533e-01 5.093005075505e-01 5.082896826819e-01 5.078073996619e-01 5.079416093590e-01 5.087617282619e-01 5.103234744137e-01 5.126629346223e-01 5.157892824700e-01 5.196912750285e-01 5.243294797379e-01 5.296420148348e-01 5.355443121897e-01 5.419342976651e-01 5.486953577795e-01 5.557011055179e-01 5.628210594028e-01 5.699227589382e-01 5.768816255040e-01 5.835758226627e-01 5.898995258075e-01 5.957583239746e-01 6.010725595146e-01 6.057852203612e-01 6.098471623468e-01 6.132368692796e-01 6.159443113808e-01 6.179724085386e-01 6.193471702071e-01 6.200927459267e-01 6.202540772354e-01 6.198764473219e-01 6.190078942758e-01 6.177059154022e-01 6.160150357018e-01 6.139902050643e-01 6.116771530891e-01 6.091156746783e-01 6.063504765448e-01 6.034153881875e-01 6.003538231302e-01 5.971991365581e-01 5.939948139388e-01 5.907894539641e-01 5.876291856682e-01 5.845803235185e-01 5.816983201712e-01 5.790542592355e-01 5.767170219892e-01 5.747461777377e-01 5.732044449654e-01 5.721257603693e-01 5.715368246063e-01 5.714311697398e-01 5.717735884642e-01 5.725050854520e-01 5.735222443964e-01 5.747070285780e-01 5.759061456809e-01 5.769517141912e-01 5.776732024958e-01 5.778861287878e-01 5.774312329623e-01 5.761565302764e-01 5.739424812891e-01 5.707112830092e-01 5.664183740000e-01 5.610800035894e-01 5.547533485831e-01 5.475562689522e-01 5.396571804463e-01 5.312669677277e-01 5.226463400114e-01 5.140725042355e-01 5.058489887788e-01 4.982732623518e-01 4.916209352166e-01 4.861379714723e-01 4.820050863122e-01 4.793488762208e-01 4.782161720932e-01 4.785888420618e-01 4.803925286281e-01 4.835005271823e-01 4.877686119901e-01 4.930354977997e-01 4.991550381005e-01 5.059951646061e-01 5.134508481527e-01 5.214479203040e-01 5.299295525558e-01 5.388661830944e-01 5.482282381114e-01 5.579912648761e-01 5.681208064136e-01 5.785622904457e-01 5.892483754133e-01 6.000808895427e-01 6.109542676356e-01 6.217431660530e-01 6.323174287647e-01 6.425568328597e-01 6.523416161211e-01 6.615846521486e-01 6.702139559826e-01 6.781918451877e-01 6.855136352589e-01 6.921956859185e-01 6.982955218755e-01 7.038760109838e-01 7.090272900933e-01 7.138410534700e-01 7.184044315020e-01 7.228073517372e-01 7.271077864211e-01 7.313583494867e-01 7.355796474836e-01 7.372420888810e-01 7.368818585133e-01 7.369183986866e-01 7.394635772146e-01 7.448575110288e-01 7.514188802537e-01 7.566031729439e-01 7.587016295835e-01 7.579015077665e-01 7.561189167913e-01 7.557201395326e-01 7.579040042229e-01 7.618679069316e-01 7.653971204645e-01 7.663868605367e-01 7.642197549463e-01 7.601619875457e-01 7.565397577536e-01 7.551787057457e-01 7.561763342374e-01 7.578705525195e-01 7.580100992276e-01 7.552579859319e-01 7.500447256788e-01 7.442169496180e-01 7.397516223747e-01 7.373581610123e-01 7.359476527636e-01 7.333516943527e-01 7.277750562989e-01 7.189420655940e-01 7.082309085951e-01 6.977494705100e-01 6.889366840998e-01 6.816188202852e-01 6.742522203877e-01 6.651886503706e-01 6.540112824370e-01 6.420424466997e-01 6.317058908444e-01 6.250662165340e-01 6.225308920172e-01 6.227523639171e-01 6.238024685050e-01 6.246487192135e-01 6.258956911461e-01 6.292797806119e-01 6.362279811289e-01 6.465986497345e-01 6.585575434634e-01 6.696746748355e-01 6.783927697033e-01 6.848830437443e-01 6.907432204428e-01 6.977680887042e-01 7.066376268627e-01 7.164360075229e-01 7.253455003358e-01 7.320305410976e-01 7.366969471809e-01 7.411095882494e-01 7.475580251228e-01 7.574003748301e-01 7.701807706294e-01 7.840027717068e-01 7.968717269535e-01 8.079871964658e-01 8.181335297402e-01 8.289897198342e-01 8.417643312885e-01 8.561142844892e-01 8.701364297227e-01 8.814252779046e-01 8.884083662878e-01 8.911447780173e-01 8.911161362057e-01 8.901440283878e-01 8.891162653930e-01 8.874228957275e-01 8.834514956104e-01 8.758424056960e-01 8.646602275250e-01 8.517145269720e-01 8.397626508508e-01 8.310596850558e-01 8.261527388278e-01 8.237869050238e-01 8.220123496620e-01 8.196662427291e-01 8.171377997630e-01 8.159490559906e-01 8.174581045305e-01 8.215753634068e-01 8.264915758664e-01 8.296644138351e-01 8.293363114164e-01 8.255731575965e-01 8.202329058286e-01 8.158425191986e-01 8.140340218820e-01 8.146148534005e-01 8.159284447018e-01 8.161909520134e-01 8.148535492326e-01 8.130584966914e-01 8.128843332687e-01 8.158831275709e-01 8.219752186181e-01 8.295129690877e-01 8.364753442866e-01 8.419449679984e-01 8.468071810040e-01 8.531986831894e-01 8.630571064049e-01 8.767195366027e-01 8.925711548530e-01 9.080264642618e-01 9.211100807787e-01 9.315386307323e-01 9.406981357045e-01 9.507252302582e-01 9.632017706420e-01 9.492421947694e-01 8.916796907059e-01 8.058049716910e-01 7.714360453950e-01 8.191625312079e-01 8.925565833800e-01 9.254152686242e-01 8.991000297879e-01 8.453084039595e-01 8.178419818328e-01 8.370471013327e-01 8.663838437466e-01 8.604724298692e-01 8.129561569864e-01 7.656769610583e-01 7.727649226520e-01 8.314302417431e-01 8.805111152899e-01 8.677104993324e-01 7.902992019715e-01 7.054406201963e-01 7.001507469584e-01 7.851800331197e-01 8.751029589394e-01 8.945348905032e-01 8.263771382955e-01 7.185184212568e-01 6.714971940718e-01 7.408705808339e-01 8.530119315712e-01 9.144685106486e-01 8.901814497281e-01 8.077019641760e-01 7.430013862296e-01 7.605838978454e-01 8.332709709266e-01 8.850677138185e-01 8.762524787006e-01 8.260938306424e-01 7.963746982926e-01 8.314876500950e-01 9.010670371297e-01 9.396527059294e-01 9.124518701306e-01 8.396342570709e-01 7.901496617710e-01 8.243482898158e-01 9.157768760304e-01 9.867767461213e-01 9.869436554848e-01 9.184942226682e-01 8.337841964683e-01 8.058396693860e-01 8.557247390313e-01 9.279642808875e-01 9.613836811826e-01 9.366983032198e-01 8.785591382045e-01 8.356933068781e-01 8.403423620267e-01 8.778245859346e-01 9.103249662876e-01 9.162827047989e-01 9.006198208144e-01 8.818118328545e-01 8.723087187573e-01 8.699347695161e-01 8.676336553385e-01 8.658514676270e-01 8.708356893466e-01 8.818957623353e-01 8.859622118924e-01 8.692922664212e-01 8.347723059735e-01 8.084904980043e-01
 5.624525119665e-01 5.594864025712e-01 5.563950150461e-01 5.536742791343e-01 5.514297614018e-01 5.492761376729e-01 5.467370133093e-01 5.437085980704e-01 5.405545791822e-01 5.377553470455e-01 5.354415437261e-01 5.332489528719e-01 5.306745168045e-01 5.275907233539e-01 5.243825203759e-01 5.215500363644e-01 5.192026254763e-01 5.169679483593e-01 5.143706406338e-01 5.112868852101e-01 5.080588456687e-01 5.051718857963e-01 5.027793767319e-01 5.005325259001e-01 4.979193769226e-01 4.947914840777e-01 4.915246717122e-01 4.886343393584e-01 4.862491830635e-01 4.839856920852e-01 4.813401278350e-01 4.781902444993e-01 4.749194482295e-01 4.720362636062e-01 4.696548359460e-01 4.673748123433e-01 4.646961574104e-01 4.615325748057e-01 4.582882945784e-01 4.554380294989e-01 4.530571332289e-01 4.507625074462e-01 4.480913846144e-01 4.449511706308e-01 4.417127164000e-01 4.388540424576e-01 4.364846434098e-01 4.342262371992e-01 4.315866884942e-01 4.284547784647e-01 4.252166416692e-01 4.223816873615e-01 4.200713517167e-01 4.178808157194e-01 4.152743640423e-01 4.121365658249e-01 4.089130006636e-01 4.061620646679e-01 4.039673555531e-01 4.018434807051e-01 3.992448211873e-01 3.961287841280e-01 3.929995041379e-01 3.903886651735e-01 3.883053892479e-01 3.862242907044e-01 3.836373324498e-01 3.805856287400e-01 3.776038277268e-01 3.751570181296e-01 3.731648273857e-01 3.711071684959e-01 3.685661932370e-01 3.656384339098e-01 3.628222110727e-01 3.605058613371e-01 3.585767368776e-01 3.565581809122e-01 3.541053991338e-01 3.513355754099e-01 3.486846257090e-01 3.464690754264e-01 3.445901373153e-01 3.426444087507e-01 3.403260442262e-01 3.377236309776e-01 3.352197291158e-01 3.331078989406e-01 3.313126395692e-01 3.294807009993e-01 3.273298004162e-01 3.249146480071e-01 3.225723283269e-01 3.205908919725e-01 3.189250149257e-01 3.172507556975e-01 3.152953470362e-01 3.131008533649e-01 3.109697796116e-01 3.091644683419e-01 3.076564100218e-01 3.061646333737e-01 3.044407475262e-01 3.025105170787e-01 3.006329727344e-01 2.990351663664e-01 2.977006257525e-01 2.964072791199e-01 2.949474314351e-01 2.933204612794e-01 2.917179060580e-01 2.903363086214e-01 2.891909852614e-01 2.881200604165e-01 2.869481866992e-01 2.856459103825e-01 2.843436665243e-01 2.832038025655e-01 2.822738218260e-01 2.814482038277e-01 2.805786571514e-01 2.796169717153e-01 2.786456447181e-01 2.777901356192e-01 2.771043192387e-01 2.765329337749e-01 2.759699157001e-01 2.753596231941e-01 2.747416606747e-01 2.742005064018e-01 2.737845801553e-01 2.734747100354e-01 2.732131123109e-01 2.729507033007e-01 2.726896667450e-01 2.724756913374e-01 2.723510918806e-01 2.723195977026e-01 2.723531438172e-01 2.724197424827e-01 2.725044200052e-01 2.726236631381e-01 2.728092203576e-01 2.730730515886e-01 2.734006990110e-01 2.737723534190e-01 2.741787683952e-01 2.746232389181e-01 2.751209167664e-01 2.756813450897e-01 2.762957795601e-01 2.769532997731e-01 2.776545719140e-01 2.784011441030e-01 2.791929225362e-01 2.800318993958e-01 2.809161051329e-01 2.818405931950e-01 2.828082707446e-01 2.838220442228e-01 2.848760601816e-01 2.859653641276e-01 2.870908597638e-01 2.882551977426e-01 2.894613503736e-01 2.907095467927e-01 2.919940225309e-01 2.933032838834e-01 2.946389977950e-01 2.960101882901e-01 2.974211687725e-01 2.988706816804e-01 3.003501782205e-01 3.018475525018e-01 3.033619077377e-01 3.049053788619e-01 3.064867952879e-01 3.081021701516e-01 3.097407106320e-01 3.113920249737e-01 3.130544805425e-01 3.147396632807e-01 3.164572597756e-01 3.182011633145e-01 3.199600875206e-01 3.217274808968e-01 3.235062644537e-01 3.253046139785e-01 3.271268361582e-01 3.289663667127e-01 3.308128428834e-01 3.326646340593e-01 3.345287766566e-01 3.364097241621e-01 3.383077642947e-01 3.402131412020e-01 3.421173254891e-01 3.440238506258e-01 3.459441163530e-01 3.478800668930e-01 3.498247748058e-01 3.517675063301e-01 3.537050927999e-01 3.556457208848e-01 3.575995380670e-01 3.595649761589e-01 3.615279281400e-01 3.634823447996e-01 3.654324914909e-01 3.673887245819e-01 3.693557229542e-01 3.713240587598e-01 3.732812592572e-01 3.752264931283e-01 3.771724103731e-01 3.791263427141e-01 3.810826254328e-01 3.830290327456e-01 3.849583348658e-01 3.868780038951e-01 3.888013607450e-01 3.907281704985e-01 3.926448881664e-01 3.945433254870e-01 3.964259445719e-01 3.983032344092e-01 4.001814526315e-01 4.020514639533e-01 4.039004643662e-01 4.057293393925e-01 4.075475169409e-01 4.093594535228e-01 4.111620161767e-01 4.129457292343e-01 4.147062455319e-01 4.164500358396e-01 4.181844079320e-01 4.199071166863e-01 4.216097469604e-01 4.232912349970e-01 4.249525975218e-01 4.265988212491e-01 4.282312537322e-01 4.298433233770e-01 4.314327898842e-01 4.330031106896e-01 4.345548607843e-01 4.360881727013e-01 4.376012126992e-01 4.390903344836e-01 4.405575789878e-01 4.420066379115e-01 4.434345726597e-01 4.448376183834e-01 4.462164136543e-01 4.475715925302e-01 4.489040043269e-01 4.502155186018e-01 4.515002279830e-01 4.527568375616e-01 4.539890505295e-01 4.551965871048e-01 4.563793185314e-01 4.575363081107e-01 4.586628042545e-01 4.597600276839e-01 4.608320155771e-01 4.618773418820e-01 4.628939321754e-01 4.638814273684e-01 4.648379174596e-01 4.657653252026e-01 4.666649157651e-01 4.675346530110e-01 4.683726184698e-01 4.691813904058e-01 4.699587478630e-01 4.707044418672e-01 4.714195962652e-01 4.721023084723e-01 4.727530344920e-01 4.733728062017e-01 4.739591049448e-01 4.745106447445e-01 4.750306057302e-01 4.755172044357e-01 4.759710712310e-01 4.763906868635e-01 4.767747824309e-01 4.771229152448e-01 4.774376246596e-01 4.777174828139e-01 4.779610303216e-01 4.781705675707e-01 4.783435382382e-01 4.784799634151e-01 4.785799977919e-01 4.786422414201e-01 4.786680650550e-01 4.786592889351e-01 4.786133314591e-01 4.785279216947e-01 4.784045057159e-01 4.782423882216e-01 4.780419459877e-01 4.778051719002e-01 4.775285826641e-01 4.772133656199e-01 4.768594491051e-01 4.764650399052e-01 4.760308237962e-01 4.755580115782e-01 4.750448209230e-01 4.744924907847e-01 4.739003231311e-01 4.732668376213e-01 4.725933702321e-01 4.718794373925e-01 4.711234012952e-01 4.703276518166e-01 4.694913369951e-01 4.686133452260e-01 4.676950525733e-01 4.667337122693e-01 4.657300058421e-01 4.646856141265e-01 4.635998071138e-01 4.624720831331e-01 4.613030324921e-01 4.600906876556e-01 4.588355002649e-01 4.575385332903e-01 4.561986752200e-01 4.548175486997e-01 4.533939705960e-01 4.519269621128e-01 4.504166191930e-01 4.488633890576e-01 4.472670722217e-01 4.456286050156e-01 4.439479032253e-01 4.422222032860e-01 4.404543388901e-01 4.386424807119e-01 4.367874820678e-01 4.348904971289e-01 4.329495981486e-01 4.309648870038e-01 4.289378676547e-01 4.268660833077e-01 4.247521465373e-01 4.225953338810e-01 4.203942351553e-01 4.181500940893e-01 4.158632694951e-01 4.135325501604e-01 4.111599881816e-01 4.087436952768e-01 4.062835424265e-01 4.037815829978e-01 4.012362099593e-01 3.986483464693e-01 3.960184943507e-01 3.933452896268e-01 3.906293606856e-01 3.878713626998e-01 3.850705333997e-01 3.822291143890e-01 3.793452066982e-01 3.764191721356e-01 3.734513410077e-01 3.704416787343e-01 3.673900847870e-01 3.642992378004e-01 3.611662966011e-01 3.579924347553e-01 3.547787964422e-01 3.515226934499e-01 3.482274888955e-01 3.448934844134e-01 3.415184948370e-01 3.381050603775e-01 3.346509128431e-01 3.311577646050e-01 3.276269355775e-01 3.240579678764e-01 3.204507898557e-01 3.168056819031e-01 3.131223113960e-01 3.094024427513e-01 3.056466107868e-01 3.018544301662e-01 2.980261261380e-01 2.941617512951e-01 2.902615045691e-01 2.863282632511e-01 2.823604911187e-01 2.783590934826e-01 2.743245415306e-01 2.702560409927e-01 2.661561416134e-01 2.620250451350e-01 2.578628396673e-01 2.536707406878e-01 2.494477562718e-01 2.451961074838e-01 2.409162210290e-01 2.366084399438e-01 2.322742788736e-01 2.279139285149e-01 2.235282662499e-01 2.191189436289e-01 2.146858426771e-01 2.102308170540e-01 2.057551858078e-01 2.012593044326e-01 1.967450808301e-01 1.922139425795e-01 1.876664607732e-01 1.831053326801e-01 1.785312082178e-01 1.739468196251e-01 1.693546108564e-01 1.647559219245e-01 1.601530440951e-01 1.555499167388e-01 1.509471260642e-01 1.463502613538e-01 1.417628886886e-01 1.371871688726e-01 1.326300809691e-01 1.280943047157e-01 1.235861812091e-01 1.191145408384e-01 1.146850518641e-01 1.103070328956e-01 1.059896039442e-01 1.017439520918e-01 9.758494398731e-02 9.352497526892e-02 8.958307761135e-02 8.577876384282e-02 8.213387933048e-02 7.867591451231e-02 7.543331126944e-02 7.243865109136e-02 6.972773969221e-02 6.733772325038e-02 6.530795011912e-02 6.367611414795e-02 6.247593091441e-02 6.173576720667e-02 6.147466359869e-02 6.170141845413e-02 6.241232375605e-02 6.359310492751e-02 6.522011360715e-02 6.726143243274e-02 6.968191695168e-02 7.244407238115e-02 7.551094014468e-02 7.884715396569e-02 8.241935293621e-02 8.619980949525e-02 9.015914757308e-02 9.427563251430e-02 9.852906473225e-02 1.029003723212e-01 1.073748374439e-01 1.119387103295e-01 1.165791222919e-01 1.212880088695e-01 1.260542311454e-01 1.308700322917e-01 1.357298564277e-01 1.406253008802e-01 1.455530578822e-01 1.505057760025e-01 1.554798984151e-01 1.604732403211e-01 1.654784747397e-01 1.704949008289e-01 1.755180868875e-01 1.805452086759e-01 1.855749148398e-01 1.906022777809e-01 1.956272623087e-01 2.006466372045e-01 2.056576566477e-01 2.106604034822e-01 2.156505379084e-01 2.206276240040e-01 2.255901209752e-01 2.305347536460e-01 2.354625161913e-01 2.403692109238e-01 2.452543788968e-01 2.501175602911e-01 2.549547626390e-01 2.597674403944e-01 2.645528684368e-01 2.693090020485e-01 2.740374353285e-01 2.787324401617e-01 2.833962163702e-01 2.880259440853e-01 2.926201013665e-01 2.971796573646e-01 3.017001611033e-01 3.061832936577e-01 3.106262471532e-01 3.150277437504e-01 3.193883109940e-01 3.237050248235e-01 3.279775810149e-01 3.322049935021e-01 3.363847448702e-01 3.405179924835e-01 3.446009413311e-01 3.486348226425e-01 3.526182458598e-01 3.565481946453e-01 3.604259765625e-01 3.642480713393e-01 3.680161216233e-01 3.717281783168e-01 3.753821473998e-01 3.789785113279e-01 3.825146395228e-01 3.859898091597e-01 3.894044112823e-01 3.927556600048e-01 3.960443489709e-01 3.992674623994e-01 4.024252825955e-01 4.055174454080e-01 4.085409046465e-01 4.114974573013e-01 4.143842923000e-01 4.172005753461e-01 4.199461490672e-01 4.226190134565e-01 4.252193432986e-01 4.277454295333e-01 4.301963498637e-01 4.325721545386e-01 4.348707065487e-01 4.370928262508e-01 4.392363656222e-01 4.413008025823e-01 4.432860422485e-01 4.451896810967e-01 4.470123723695e-01 4.487531156519e-01 4.504101663761e-01 4.519840396317e-01 4.534724530921e-01 4.548758776269e-01 4.561936738751e-01 4.574246695377e-01 4.585688923857e-01 4.596244896978e-01 4.605920768458e-01 4.614702288806e-01 4.622580973516e-01 4.629562048511e-01 4.635622749077e-01 4.640773007667e-01 4.645003046800e-01 4.648299744147e-01 4.650675768438e-01 4.652099787387e-01 4.652596685406e-01 4.652145201022e-01 4.650737654315e-01 4.648388719453e-01 4.645066043885e-01 4.640800180703e-01 4.635560716654e-01 4.629342353650e-01 4.622177390691e-01 4.614018704979e-01 4.604895445912e-01 4.594796340439e-01 4.583703542006e-01 4.571654428921e-01 4.558603067256e-01 4.544580817608e-01 4.529576567571e-01 4.513570712496e-01 4.496603735538e-01 4.478628915835e-01 4.459683206077e-01 4.439751352879e-01 4.418830327328e-01 4.396939592834e-01 4.374053670809e-01 4.350200496989e-01 4.325376078118e-01 4.299563688033e-01 4.272804280322e-01 4.245055355670e-01 4.216353016597e-01 4.186694288284e-01 4.156062631274e-01 4.124501473829e-01 4.091977924021e-01 4.058524582176e-01 4.024137623440e-01 3.988807803450e-01 3.952578198414e-01 3.915418421110e-01 3.877355664419e-01 3.838403593645e-01 3.798534379954e-01 3.757811360419e-01 3.716195626733e-01 3.673722933593e-01 3.630401343079e-01 3.586225898275e-01 3.541235013511e-01 3.495411959787e-01 3.448782571235e-01 3.401374980619e-01 3.353161980517e-01 3.304209218034e-01 3.254489697373e-01 3.204035447492e-01 3.152879757870e-01 3.100991057401e-01 3.048453428856e-01 2.995234852207e-01 2.941367987706e-01 2.886907107157e-01 2.831801014889e-01 2.776156710037e-01 2.719943917433e-01 2.663196203154e-01 2.605984269307e-01 2.548258277550e-01 2.490139303369e-01 2.431586669695e-01 2.372665702875e-01 2.313453418406e-01 2.253893638890e-01 2.194149967067e-01 2.134174094773e-01 2.074051335748e-01 2.013878371149e-01 1.953622052815e-01 1.893471654835e-01 1.833395396677e-01 1.773528221359e-01 1.713984589558e-01 1.654777769973e-01 1.596149290822e-01 1.538106326678e-01 1.480864332133e-01 1.424591907494e-01 1.369392416976e-01 1.315602120444e-01 1.263325713196e-01 1.212913743743e-01 1.164652429344e-01 1.118815638081e-01 1.075887189864e-01 1.036137998900e-01 1.000105519596e-01 9.681885803702e-02 9.408237148411e-02 9.185144358427e-02 9.015532507776e-02 8.903599341213e-02 8.850779985869e-02 8.858410256691e-02 8.926429902529e-02 9.052450024043e-02 9.235014889597e-02 9.469288855099e-02 9.752051375961e-02 1.007827969509e-01 1.044313010422e-01 1.084303813724e-01 1.127229385129e-01 1.172824494272e-01 1.220652012625e-01 1.270374137587e-01 1.321782815984e-01 1.374486686267e-01 1.428392261677e-01 1.483189892483e-01 1.538729194811e-01 1.594900464953e-01 1.651435303175e-01 1.708349770594e-01 1.765411795955e-01 1.822557184024e-01 1.879731360102e-01 1.936740563736e-01 1.993632393424e-01 2.050231951052e-01 2.106505225074e-01 2.162434548971e-01 2.217855244050e-01 2.272824568375e-01 2.327225079571e-01 2.380996489799e-01 2.434172282559e-01 2.486594206228e-01 2.538318556389e-01 2.589255524232e-01 2.639348678730e-01 2.688645979458e-01 2.736990945399e-01 2.784450942810e-01 2.830953971614e-01 2.876434080420e-01 2.920953313867e-01 2.964360161615e-01 3.006734147361e-01 3.048002717163e-01 3.088096275068e-01 3.127099756046e-01 3.164860486373e-01 3.201443364818e-01 3.236812388494e-01 3.270872858032e-01 3.303734309078e-01 3.335248929037e-01 3.365468604512e-01 3.394383938638e-01 3.421881827785e-01 3.448093428465e-01 3.472873252065e-01 3.496255255059e-01 3.518275599386e-01 3.538794020978e-01 3.557949953061e-01 3.575608864178e-01 3.591810183647e-01 3.606591157286e-01 3.619813365281e-01 3.631637330764e-01 3.641917890707e-01 3.650703620123e-01 3.658040975005e-01 3.663796164171e-01 3.668121994527e-01 3.670901043950e-01 3.672167466675e-01 3.671989732499e-01 3.670232628609e-01 3.667046981762e-01 3.662341399757e-01 3.656145714674e-01 3.648530708798e-01 3.639389354629e-01 3.628853039797e-01 3.616862826358e-01 3.603432400001e-01 3.588647305914e-01 3.572418550958e-01 3.554867361729e-01 3.535966107283e-01 3.515726367132e-01 3.494237469165e-01 3.471443236436e-01 3.447445534562e-01 3.422258603549e-01 3.395886285631e-01 3.368421156415e-01 3.339843043797e-01 3.310238431057e-01 3.279649899427e-01 3.248090253646e-01 3.215667077163e-01 3.182398595266e-01 3.148341511839e-01 3.113601398976e-01 3.078181333425e-01 3.042206683288e-01 3.005742444495e-01 2.968821650369e-01 2.931602434456e-01 2.894099550380e-01 2.856449142075e-01 2.818752591129e-01 2.781062534915e-01 2.743566004268e-01 2.706300391273e-01 2.669426647716e-01 2.633085977304e-01 2.597332619098e-01 2.562402001956e-01 2.528340564884e-01 2.495328654856e-01 2.463548829793e-01 2.433052031103e-01 2.404114351035e-01 2.376777344589e-01 2.351248593817e-01 2.327699697736e-01 2.306184783178e-01 2.286977044977e-01 2.270091304329e-01 2.255711510470e-01 2.243974784014e-01 2.234893196382e-01 2.228675975662e-01 2.225291234095e-01 2.224841527305e-01 2.227382941139e-01 2.232862611939e-01 2.241379879249e-01 2.252822496959e-01 2.267197572970e-01 2.284465185021e-01 2.304483049253e-01 2.327249904840e-01 2.352591076808e-01 2.380427035608e-01 2.410647505455e-01 2.443079579091e-01 2.477639245436e-01 2.514144382751e-01 2.552460182917e-01 2.592463597915e-01 2.633966286989e-01 2.676856447852e-01 2.720976906891e-01 2.766171013315e-01 2.812328154323e-01 2.859278128518e-01 2.906901115943e-01 2.955089491733e-01 3.003671567647e-01 3.052568900055e-01 3.101652335447e-01 3.150784550261e-01 3.199901989421e-01 3.248837546365e-01 3.297540451765e-01 3.345897001427e-01 3.393789855852e-01 3.441175512808e-01 3.487914490298e-01 3.533960199898e-01 3.579235073404e-01 3.623623568764e-01 3.667109584409e-01 3.709570223300e-01 3.750955396727e-01 3.791219877793e-01 3.830256548018e-01 3.868050577685e-01 3.904512696334e-01 3.939600232572e-01 3.973277200770e-01 4.005462547908e-01 4.036143759118e-01 4.065257638058e-01 4.092755723166e-01 4.118629419110e-01 4.142808751778e-01 4.165268730035e-01 4.185990646505e-01 4.204926587641e-01 4.222055997169e-01 4.237366571075e-01 4.250814453501e-01 4.262405237019e-01 4.272112801613e-01 4.279909665037e-01 4.285824490049e-01 4.289798255843e-01 4.291864618084e-01 4.292013082802e-01 4.290211323203e-01 4.286528204511e-01 4.280896562290e-01 4.273378780315e-01 4.263980714338e-01 4.252692055937e-01 4.239581886102e-01 4.224634271999e-01 4.207891649838e-01 4.189411528077e-01 4.169176635813e-01 4.147289209585e-01 4.123747743835e-01 4.098625310279e-01 4.071982718305e-01 4.043863553052e-01 4.014358093389e-01 3.983528117558e-01 3.951452478118e-01 3.918228330499e-01 3.883948474015e-01 3.848700538477e-01 3.812602888257e-01 3.775769448974e-01 3.738318233178e-01 3.700391991820e-01 3.662115869370e-01 3.623659338693e-01 3.585168180106e-01 3.546813336896e-01 3.508783505718e-01 3.471244268260e-01 3.434409496144e-01 3.398468208909e-01 3.363624501639e-01 3.330126904505e-01 3.298154381237e-01 3.267968473462e-01 3.239775717288e-01 3.213805180986e-01 3.190317645829e-01 3.169488180677e-01 3.151586741933e-01 3.136779023236e-01 3.125271785537e-01 3.117261813011e-01 3.112871223107e-01 3.112273153920e-01 3.115554491258e-01 3.122812748861e-01 3.134105982405e-01 3.149450384253e-01 3.168874607276e-01 3.192313018025e-01 3.219729534717e-01 3.251027448342e-01 3.286084521638e-01 3.324783645749e-01 3.366934245245e-01 3.412377862281e-01 3.460908833836e-01 3.512311160113e-01 3.566375270028e-01 3.622853008502e-01 3.681531638297e-01 3.742134066208e-01 3.804446330618e-01 3.868203909185e-01 3.933158322001e-01 3.999069424151e-01 4.065674599821e-01 4.132755258182e-01 4.200047293715e-01 4.267331732322e-01 4.334384370992e-01 4.400950741314e-01 4.466855426380e-01 4.531839298082e-01 4.595722709266e-01 4.658299215877e-01 4.719357171594e-01 4.778728251382e-01 4.836198579279e-01 4.891621171492e-01 4.944804330737e-01 4.995583442572e-01 5.043836979301e-01 5.089363960006e-01 5.132084754985e-01 5.171822470830e-01 5.208472369282e-01 5.241937133169e-01 5.272067131979e-01 5.298829715759e-01 5.322095849724e-01 5.341797635936e-01 5.357906376771e-01 5.370317416669e-01 5.379051036471e-01 5.384054026832e-01 5.385313780064e-01 5.382862067211e-01 5.376683292359e-01 5.366840314894e-01 5.353368585570e-01 5.336334745829e-01 5.315834257529e-01 5.291961424453e-01 5.264847711230e-01 5.234621475619e-01 5.201468098523e-01 5.165554326185e-01 5.127099226063e-01 5.086333064588e-01 5.043490579938e-01 4.998883134826e-01 4.952763882455e-01 4.905491316054e-01 4.857392994204e-01 4.808837681612e-01 4.760228059889e-01 4.711944811347e-01 4.664450921627e-01 4.618164030054e-01 4.573542385201e-01 4.531058715512e-01 4.491136981846e-01 4.454281245837e-01 4.420910479398e-01 4.391464862609e-01 4.366349371832e-01 4.345915044194e-01 4.330534238866e-01 4.320455355574e-01 4.315917026418e-01 4.317089968507e-01 4.324061675135e-01 4.336881593460e-01 4.355495730494e-01 4.379807482353e-01 4.409628831388e-01 4.444739160923e-01 4.484836518848e-01 4.529558925170e-01 4.578547186815e-01 4.631338290363e-01 4.687515730943e-01 4.746566641644e-01 4.808009021229e-01 4.871359110482e-01 4.936077550302e-01 5.001717462080e-01 5.067737897886e-01 5.133678454637e-01 5.199106437281e-01 5.263518848055e-01 5.326560025777e-01 5.387774928671e-01 5.446823805658e-01 5.503373288173e-01 5.557053576995e-01 5.607640478499e-01 5.654829731212e-01 5.698402950550e-01 5.738179434387e-01 5.773953778117e-01 5.805620778625e-01 5.833059591033e-01 5.856194052629e-01 5.874975297298e-01 5.889377646217e-01 5.899429559114e-01 5.905142582968e-01 5.906615780300e-01 5.903906334968e-01 5.897143357564e-01 5.886472796673e-01 5.872029113202e-01 5.854021146898e-01 5.832615714808e-01 5.808033943472e-01 5.780514593267e-01 5.750253929174e-01 5.717522456570e-01 5.682542559497e-01 5.645566683255e-01 5.606841048409e-01 5.566594416663e-01 5.525071768262e-01 5.482475124998e-01 5.439031973854e-01 5.394925264705e-01 5.350326756334e-01 5.305406972171e-01 5.260281634771e-01 5.215094478514e-01 5.169912904673e-01 5.124845746458e-01 5.079931093617e-01 5.035215370862e-01 4.990748467438e-01 4.946512917364e-01 4.902553177579e-01 4.858847522385e-01 4.815418694536e-01 4.772271532241e-01 4.729414437214e-01 4.686891647904e-01 4.644733539330e-01 4.603017752927e-01 4.561838317897e-01 4.521298047675e-01 4.481569685053e-01 4.442790901259e-01 4.405203229304e-01 4.369008849972e-01 4.334458966936e-01 4.301854757217e-01 4.271440675696e-01 4.243556060283e-01 4.218454172154e-01 4.196432123663e-01 4.177762655004e-01 4.162642196877e-01 4.151298680432e-01 4.143824452149e-01 4.140315411362e-01 4.140766362699e-01 4.145082835761e-01 4.153144506246e-01 4.164666740128e-01 4.179385524675e-01 4.196893268584e-01 4.216730740391e-01 4.238419913293e-01 4.261356497323e-01 4.285005196659e-01 4.308717723196e-01 4.331873619445e-01 4.353878562580e-01 4.374080942085e-01 4.391958661219e-01 4.406935465459e-01 4.418539816108e-01 4.426367533705e-01 4.430031274631e-01 4.429299741586e-01 4.423955645675e-01 4.413937577842e-01 4.399245168503e-01 4.379979178352e-01 4.356406704404e-01 4.328815392939e-01 4.297688866778e-01 4.263573845769e-01 4.227134005375e-01 4.189162706551e-01 4.150485042291e-01 4.112094618022e-01 4.074947966032e-01 4.040109529512e-01 4.008622966403e-01 3.981507428949e-01 3.959765285583e-01 3.944246843969e-01 3.935745631043e-01 3.934841645969e-01 3.941961072915e-01 3.957336328072e-01 3.980950551797e-01 4.012636188547e-01 4.051968431221e-01 4.098404456623e-01 4.151223993704e-01 4.209587753793e-01 4.272616055507e-01 4.339338745081e-01 4.408830549388e-01 4.480120643443e-01 4.552326354766e-01 4.624622777710e-01 4.696194279282e-01 4.766408865165e-01 4.834631592785e-01 4.900359422247e-01 4.963175155028e-01 5.022712580530e-01 5.078747345763e-01 5.131036913923e-01 5.179479109144e-01 5.223985434273e-01 5.264493964232e-01 5.301023720976e-01 5.333539467310e-01 5.362107545764e-01 5.386724386671e-01 5.407402049595e-01 5.424206590144e-01 5.437117945155e-01 5.446180536993e-01 5.451400929437e-01 5.452826444613e-01 5.450526244907e-01 5.444579665508e-01 5.435151116888e-01 5.422420341863e-01 5.406676532362e-01 5.388291892319e-01 5.367687241390e-01 5.345447497344e-01 5.322217414122e-01 5.298766887065e-01 5.275946092838e-01 5.254676925410e-01 5.235965641922e-01 5.220802635973e-01 5.210219865532e-01 5.205129727248e-01 5.206399775003e-01 5.214729589518e-01 5.230628658426e-01 5.254411609867e-01 5.286111960237e-01 5.325544083807e-01 5.372245351074e-01 5.425519950463e-01 5.484477408043e-01 5.548026481120e-01 5.614982643433e-01 5.684042490901e-01 5.753913684893e-01 5.823287912183e-01 5.890929769094e-01 5.955691484750e-01 6.016536865365e-01 6.072638853498e-01 6.123225911566e-01 6.167808599133e-01 6.206021972095e-01 6.237630559213e-01 6.262663933652e-01 6.281159541560e-01 6.293382124438e-01 6.299641558007e-01 6.300298539134e-01 6.295848820825e-01 6.286675132691e-01 6.273289012221e-01 6.256117974261e-01 6.235551621163e-01 6.212019351400e-01 6.185825871211e-01 6.157370117189e-01 6.126939088022e-01 6.094891374024e-01 6.061629716896e-01 6.027534018208e-01 5.993173291692e-01 5.959043987608e-01 5.925810587197e-01 5.894192700187e-01 5.864843955164e-01 5.838569811488e-01 5.815936186074e-01 5.797529273356e-01 5.783706741025e-01 5.774554617051e-01 5.769981076203e-01 5.769452714500e-01 5.772255687513e-01 5.777265858359e-01 5.783132947414e-01 5.788354008218e-01 5.791178494983e-01 5.789987298518e-01 5.783095889892e-01 5.769047402711e-01 5.746684065068e-01 5.715104619165e-01 5.673976758509e-01 5.623308771320e-01 5.563714921050e-01 5.496348755273e-01 5.422799039330e-01 5.345239247250e-01 5.266115007928e-01 5.188235252050e-01 5.114498661093e-01 5.047750982612e-01 4.990669283961e-01 4.945418946405e-01 4.913725661745e-01 4.896526865838e-01 4.894127731553e-01 4.906163212271e-01 4.931659867371e-01 4.969317480106e-01 5.017551182524e-01 5.074795432028e-01 5.139578098783e-01 5.210654994577e-01 5.287113928359e-01 5.368270273960e-01 5.453782678787e-01 5.543416779873e-01 5.637068387750e-01 5.734621443804e-01 5.835786774539e-01 5.940181088381e-01 6.047085122109e-01 6.155644132792e-01 6.264738520847e-01 6.373091442564e-01 6.479434698698e-01 6.582419996926e-01 6.680960193861e-01 6.774044850449e-01 6.861010536640e-01 6.941524634007e-01 7.015480231759e-01 7.083235143056e-01 7.145266726475e-01 7.202380012745e-01 7.255441262034e-01 7.305332279634e-01 7.352977352420e-01 7.399010978615e-01 7.443974454964e-01 7.488086696985e-01 7.505576634417e-01 7.502159122649e-01 7.502303924502e-01 7.527379688259e-01 7.580834113353e-01 7.645633714964e-01 7.695965755406e-01 7.714435776602e-01 7.702826519332e-01 7.680477063579e-01 7.671413689970e-01 7.687950828432e-01 7.722204424011e-01 7.751904819509e-01 7.755835245962e-01 7.727789313529e-01 7.680698245662e-01 7.638355847066e-01 7.619581115777e-01 7.625641301574e-01 7.639929105120e-01 7.639771995145e-01 7.611803442710e-01 7.560569583393e-01 7.505013427537e-01 7.465211227370e-01 7.448183872649e-01 7.442591894265e-01 7.426189118548e-01 7.380638495372e-01 7.303146339341e-01 7.207552169508e-01 7.114815544040e-01 7.038813199950e-01 6.976966475387e-01 6.912995417963e-01 6.829823829037e-01 6.723014063559e-01 6.605732778434e-01 6.502263546747e-01 6.433286304292e-01 6.403002703912e-01 6.398158144916e-01 6.399786474037e-01 6.398060513484e-01 6.399801628821e-01 6.423440149046e-01 6.484440623805e-01 6.582209625361e-01 6.698664606924e-01 6.809261223700e-01 6.898021943430e-01 6.966390917244e-01 7.030219109560e-01 7.107270187907e-01 7.203844774377e-01 7.309916266119e-01 7.406259414499e-01 7.478527678628e-01 7.528051371433e-01 7.572140479844e-01 7.633744156088e-01 7.726853974405e-01 7.847516834672e-01 7.977349451254e-01 8.096986624257e-01 8.199130182955e-01 8.292634067650e-01 8.395561883915e-01 8.521225925971e-01 8.666930094346e-01 8.813724568230e-01 8.937140532423e-01 9.020849310442e-01 9.064788646911e-01 9.083065020186e-01 9.092825637185e-01 9.101526117802e-01 9.101375563164e-01 9.074619051701e-01 9.006313932458e-01 8.896132744959e-01 8.761706672583e-01 8.630734506982e-01 8.526622176486e-01 8.456347903458e-01 8.409214251979e-01 8.367520912039e-01 8.321369688641e-01 8.276416974582e-01 8.249717439604e-01 8.256313878230e-01 8.295872639416e-01 8.349664396138e-01 8.390795336917e-01 8.399993123697e-01 8.376506633550e-01 8.337852655534e-01 8.308457172807e-01 8.303806423606e-01 8.321141176847e-01 8.343164585235e-01 8.351598282261e-01 8.340894793180e-01 8.322914604256e-01 8.319317331472e-01 8.346799514848e-01 8.405657208343e-01 8.480123212988e-01 8.550190729106e-01 8.606506927755e-01 8.657544427064e-01 8.724160826579e-01 8.825022987749e-01 8.962586731386e-01 9.119628036083e-01 9.269363654964e-01 9.391699391210e-01 9.484430777846e-01 9.562519778126e-01 9.645160089803e-01 9.731824031572e-01 9.624273939812e-01 8.980880391390e-01 8.181088295119e-01 7.970235341292e-01 8.507721759819e-01 9.179686583607e-01 9.392440142425e-01 9.048911620111e-01 8.535074845381e-01 8.378849152311e-01 8.670267001938e-01 8.958468077626e-01 8.807729861667e-01 8.229497414705e-01 7.732023376036e-01 7.885883214842e-01 8.573135020861e-01 9.096019856127e-01 8.922922693674e-01 8.063293453514e-01 7.151935201516e-01 7.115035232942e-01 8.023255534394e-01 8.952013521754e-01 9.131984561755e-01 8.412647940140e-01 7.310095315531e-01 6.856898169196e-01 7.576720893333e-01 8.692565273917e-01 9.274013400061e-01 8.998632793451e-01 8.182069349876e-01 7.606363314050e-01 7.860900305301e-01 8.598059724390e-01 9.058851234872e-01 8.886947973534e-01 8.329553857887e-01 8.053294094544e-01 8.483831719612e-01 9.240765944076e-01 9.630619760766e-01 9.314394215705e-01 8.526983736973e-01 8.003198705680e-01 8.367422316355e-01 9.320713102095e-01 1.005287540971e+00 1.005869582675e+00 9.379182838778e-01 8.558334167671e-01 8.318171136159e-01 8.831634079237e-01 9.532384364743e-01 9.826388362349e-01 9.545924304854e-01 8.960008522326e-01 8.557835234414e-01 8.629642268565e-01 8.995997934313e-01 9.280956225226e-01 9.294488165231e-01 9.113881899237e-01 8.936253329062e-01 8.872046710056e-01 8.873004316297e-01 8.856109147321e-01 8.834606199137e-01 8.886379009823e-01 9.007451557336e-01 9.054408879103e-01 8.876477029960e-01 8.503680621013e-01 8.217613485308e-01
 5.820660372400e-01 5.790925053200e-01 5.760043586715e-01 5.733003388695e-01 5.710728420490e-01 5.689255235420e-01 5.663782706084e-01 5.633340398530e-01 5.601696737359e-01 5.573772037458e-01 5.550794497731e-01 5.528895929309e-01 5.502942751007e-01 5.471815920218e-01 5.439588004950e-01 5.411298026036e-01 5.387898777012e-01 5.365485629510e-01 5.339248256950e-01 5.308040759302e-01 5.275486685405e-01 5.246548561017e-01 5.222645681226e-01 5.200045777422e-01 5.173526299009e-01 5.141760752047e-01 5.108740588419e-01 5.079692099318e-01 5.055753595373e-01 5.032879685166e-01 5.005929715212e-01 4.973811756485e-01 4.940618266890e-01 4.911550099790e-01 4.887571774188e-01 4.864391807267e-01 4.836939145601e-01 4.804558460026e-01 4.771549741183e-01 4.742705550619e-01 4.718587570538e-01 4.695105238075e-01 4.667572454336e-01 4.635271117145e-01 4.602186742287e-01 4.573153019769e-01 4.549017017336e-01 4.525717078020e-01 4.498310745963e-01 4.465935905790e-01 4.432721814478e-01 4.403776497899e-01 4.380069197638e-01 4.357260285072e-01 4.329978689411e-01 4.297348516641e-01 4.264131189510e-01 4.235889453336e-01 4.213142853170e-01 4.190770511988e-01 4.163354278629e-01 4.130777082649e-01 4.098341318712e-01 4.071314880863e-01 4.049472259769e-01 4.027289837348e-01 3.999776430833e-01 3.967670787903e-01 3.936556579113e-01 3.910968135777e-01 3.889786339005e-01 3.867610168837e-01 3.840362202947e-01 3.809310498581e-01 3.779652305269e-01 3.755150917437e-01 3.734367143698e-01 3.712351143593e-01 3.685772552295e-01 3.656098813600e-01 3.627855128054e-01 3.604118815590e-01 3.583612490031e-01 3.562093916499e-01 3.536605592325e-01 3.508337474492e-01 3.481319777060e-01 3.458371354776e-01 3.438443728823e-01 3.417796633345e-01 3.393694031203e-01 3.367004871721e-01 3.341320584306e-01 3.319423520935e-01 3.300509382001e-01 3.281126117899e-01 3.258674760143e-01 3.233909898693e-01 3.210060803401e-01 3.189630269014e-01 3.171998856457e-01 3.154148325982e-01 3.133740576539e-01 3.111354297351e-01 3.089767492158e-01 3.071103631747e-01 3.054914223264e-01 3.038805096814e-01 3.020823214054e-01 3.001221665889e-01 2.982095569022e-01 2.965310188163e-01 2.950762324177e-01 2.936682254652e-01 2.921396847926e-01 2.904826631564e-01 2.888437635571e-01 2.873808485784e-01 2.861211469567e-01 2.849433025040e-01 2.837038789897e-01 2.823719920460e-01 2.810449460149e-01 2.798452688452e-01 2.788138553908e-01 2.778823398314e-01 2.769450368704e-01 2.759589417462e-01 2.749747169262e-01 2.740776258550e-01 2.733071028575e-01 2.726371580471e-01 2.720071568206e-01 2.713731277411e-01 2.707459499082e-01 2.701744598007e-01 2.696971827231e-01 2.693125991708e-01 2.689909527206e-01 2.687005129270e-01 2.684309541519e-01 2.682029026743e-01 2.680481627286e-01 2.679743257668e-01 2.679654171789e-01 2.680026100927e-01 2.680783480853e-01 2.681975774944e-01 2.683771266127e-01 2.686240985025e-01 2.689282895590e-01 2.692812972991e-01 2.696836773430e-01 2.701364940195e-01 2.706406278377e-01 2.711983674378e-01 2.718067740165e-01 2.724620895410e-01 2.731678902230e-01 2.739256373931e-01 2.747291490457e-01 2.755744642618e-01 2.764634954538e-01 2.773994027976e-01 2.783837192402e-01 2.794171528707e-01 2.804917722500e-01 2.815977388395e-01 2.827383692037e-01 2.839230667139e-01 2.851548084553e-01 2.864314650381e-01 2.877423869451e-01 2.890779287343e-01 2.904388450679e-01 2.918377301342e-01 2.932817705082e-01 2.947648991435e-01 2.962763518429e-01 2.978066702699e-01 2.993553106691e-01 3.009361639287e-01 3.025551514893e-01 3.042057290374e-01 3.058761229255e-01 3.075610965987e-01 3.092650091699e-01 3.109954597775e-01 3.127554335480e-01 3.145372830944e-01 3.163301402531e-01 3.181361345599e-01 3.199604141986e-01 3.218076271675e-01 3.236763662224e-01 3.255561573943e-01 3.274398397226e-01 3.293331581533e-01 3.312458937692e-01 3.331787834274e-01 3.351236295997e-01 3.370704299210e-01 3.390176572436e-01 3.409743431232e-01 3.429493145894e-01 3.449382911752e-01 3.469279045210e-01 3.489131091819e-01 3.509005668971e-01 3.528989771251e-01 3.549115748448e-01 3.569279093915e-01 3.589353722363e-01 3.609367894644e-01 3.629440136834e-01 3.649631608822e-01 3.669863313859e-01 3.690018878755e-01 3.710042718313e-01 3.730023799479e-01 3.750087335617e-01 3.770201222606e-01 3.790232425242e-01 3.810109628842e-01 3.829876219147e-01 3.849630590783e-01 3.869421829142e-01 3.889144850508e-01 3.908678336876e-01 3.928052684869e-01 3.947355500361e-01 3.966625156785e-01 3.985821590675e-01 4.004845683752e-01 4.023667024655e-01 4.042356090444e-01 4.060983925103e-01 4.079505209300e-01 4.097851436010e-01 4.116008472984e-01 4.133990984314e-01 4.151852750426e-01 4.169594442439e-01 4.187145507353e-01 4.204496808298e-01 4.221684033707e-01 4.238706644466e-01 4.255563128779e-01 4.272232798032e-01 4.288681566466e-01 4.304944082920e-01 4.321040111572e-01 4.336940081954e-01 4.352607292026e-01 4.368054255868e-01 4.383279923952e-01 4.398308006356e-01 4.413136161043e-01 4.427708103380e-01 4.442020582483e-01 4.456106571219e-01 4.469963878777e-01 4.483591116113e-01 4.496973346104e-01 4.510060557990e-01 4.522877921660e-01 4.535459489093e-01 4.547785078139e-01 4.559840183031e-01 4.571615483893e-01 4.583095169453e-01 4.594300134026e-01 4.605241951387e-01 4.615891662635e-01 4.626245332570e-01 4.636315687677e-01 4.646083668036e-01 4.655548500522e-01 4.664719874236e-01 4.673577231415e-01 4.682132740738e-01 4.690385922762e-01 4.698308842916e-01 4.705904737797e-01 4.713193147010e-01 4.720158611389e-01 4.726806274902e-01 4.733120480168e-01 4.739084685078e-01 4.744706553588e-01 4.750005974386e-01 4.754950707382e-01 4.759557763199e-01 4.763826223545e-01 4.767734641889e-01 4.771289295548e-01 4.774488657646e-01 4.777313665086e-01 4.779788693941e-01 4.781923052697e-01 4.783686311611e-01 4.785070357754e-01 4.786074100636e-01 4.786697217585e-01 4.786951105645e-01 4.786836841691e-01 4.786338050730e-01 4.785458766162e-01 4.784189439878e-01 4.782521216461e-01 4.780471247383e-01 4.778027138230e-01 4.775190703885e-01 4.771965406092e-01 4.768343436107e-01 4.764312568330e-01 4.759885086533e-01 4.755056578160e-01 4.749805722339e-01 4.744166976448e-01 4.738118571063e-01 4.731661460342e-01 4.724799208301e-01 4.717506265295e-01 4.709793805662e-01 4.701676448590e-01 4.693139323798e-01 4.684192995898e-01 4.674827612696e-01 4.665026357563e-01 4.654799161113e-01 4.644155720219e-01 4.633081669858e-01 4.621590778467e-01 4.609678698250e-01 4.597323710272e-01 4.584539564489e-01 4.571320637854e-01 4.557667154860e-01 4.543596802966e-01 4.529087869907e-01 4.514138515493e-01 4.498754709698e-01 4.482933329907e-01 4.466672839015e-01 4.449989027448e-01 4.432857942076e-01 4.415288025596e-01 4.397284187739e-01 4.378831780812e-01 4.359951645034e-01 4.340635609376e-01 4.320862615297e-01 4.300664447625e-01 4.280021016470e-01 4.258939564429e-01 4.237428638759e-01 4.215467324546e-01 4.193065426219e-01 4.170230770175e-01 4.146955303894e-01 4.123246988768e-01 4.099105648513e-01 4.074521081891e-01 4.049501145085e-01 4.024044883859e-01 3.998151817923e-01 3.971838891380e-01 3.945093570271e-01 3.917908078410e-01 3.890297342890e-01 3.862246543613e-01 3.833776306037e-01 3.804887987021e-01 3.775565148307e-01 3.745826591291e-01 3.715660055719e-01 3.685064543440e-01 3.654062142923e-01 3.622646591440e-01 3.590813290714e-01 3.558570866839e-01 3.525906484147e-01 3.492832996584e-01 3.459367089247e-01 3.425494657267e-01 3.391223901936e-01 3.356549055724e-01 3.321470675118e-01 3.286010156645e-01 3.250164884857e-01 3.213931472401e-01 3.177318179819e-01 3.140309067885e-01 3.102930742783e-01 3.065187030437e-01 3.027075293572e-01 2.988599536932e-01 2.949759681665e-01 2.910551876110e-01 2.871009898856e-01 2.831114325894e-01 2.790880342715e-01 2.750315660582e-01 2.709401631399e-01 2.668170379778e-01 2.626619903332e-01 2.584751037448e-01 2.542578458106e-01 2.500104997213e-01 2.457331922857e-01 2.414273175122e-01 2.370936012968e-01 2.327327759626e-01 2.283461508524e-01 2.239332387217e-01 2.194966973182e-01 2.150368886090e-01 2.105539092213e-01 2.060501683769e-01 2.015265168164e-01 1.969837077441e-01 1.924248283186e-01 1.878502340638e-01 1.832609370261e-01 1.786598846456e-01 1.740477074024e-01 1.694280939655e-01 1.648029312326e-01 1.601735315232e-01 1.555446197734e-01 1.509169130016e-01 1.462949613538e-01 1.416838172578e-01 1.370861629725e-01 1.325075403989e-01 1.279526090264e-01 1.234277994754e-01 1.189408201867e-01 1.144983269740e-01 1.101096850459e-01 1.057855422324e-01 1.015365713185e-01 9.737799641893e-02 9.332470383028e-02 8.939459542153e-02 8.560894374755e-02 8.199061063570e-02 7.856773288772e-02 7.536995181719e-02 7.243036715852e-02 6.978616003399e-02 6.747480891213e-02 6.553511566160e-02 6.400462272767e-02 6.291558439457e-02 6.229450095069e-02 6.215790487986e-02 6.251160056075e-02 6.334855380438e-02 6.465270147916e-02 6.639765468561e-02 6.855058149226e-02 7.107567564071e-02 7.393527007440e-02 7.709204219453e-02 8.051225421171e-02 8.416265674098e-02 8.801449291536e-02 9.204192826558e-02 9.622198572722e-02 1.005357428878e-01 1.049642773300e-01 1.094936149317e-01 1.141103568433e-01 1.188016044505e-01 1.235598325724e-01 1.283735557775e-01 1.332362397596e-01 1.381416351290e-01 1.430812589740e-01 1.480526355833e-01 1.530480146540e-01 1.580641448390e-01 1.630974994761e-01 1.681433405701e-01 1.731989454048e-01 1.782613123363e-01 1.833265995912e-01 1.883943253130e-01 1.934589521338e-01 1.985205969699e-01 2.035757788587e-01 2.086220969811e-01 2.136594781581e-01 2.186836092593e-01 2.236940332918e-01 2.286890758396e-01 2.336654398511e-01 2.386239895016e-01 2.435617563550e-01 2.484770937572e-01 2.533698871076e-01 2.582359774533e-01 2.630768313346e-01 2.678887909532e-01 2.726715158354e-01 2.774247102713e-01 2.821445923141e-01 2.868322429308e-01 2.914851103299e-01 2.961012413548e-01 3.006822133161e-01 3.052237430278e-01 3.097264736629e-01 3.141882503307e-01 3.186079843732e-01 3.229851137954e-01 3.273172277673e-01 3.316050024715e-01 3.358460139755e-01 3.400388531154e-01 3.441832974165e-01 3.482772583033e-01 3.523208789215e-01 3.563127217494e-01 3.602511267968e-01 3.641356597783e-01 3.679641291207e-01 3.717361452011e-01 3.754511094982e-01 3.791067031159e-01 3.827040632332e-01 3.862388662733e-01 3.897132205570e-01 3.931244223820e-01 3.964716906701e-01 3.997552730053e-01 4.029724995464e-01 4.061229090766e-01 4.092060735897e-01 4.122196249985e-01 4.151643265960e-01 4.180376826481e-01 4.208397991760e-01 4.235693653937e-01 4.262246774160e-01 4.288071626011e-01 4.313132122779e-01 4.337438660714e-01 4.360975671300e-01 4.383726053221e-01 4.405701366738e-01 4.426869300825e-01 4.447236268635e-01 4.466794132857e-01 4.485518241348e-01 4.503420128236e-01 4.520483324612e-01 4.536706137487e-01 4.552080837425e-01 4.566584670870e-01 4.580234916514e-01 4.593000864346e-01 4.604891907808e-01 4.615897366763e-01 4.625995452886e-01 4.635204916292e-01 4.643504279817e-01 4.650886012043e-01 4.657357077657e-01 4.662889042044e-01 4.667505854976e-01 4.671183762832e-01 4.673912617888e-01 4.675711528724e-01 4.676541817332e-01 4.676432541244e-01 4.675357547048e-01 4.673310195596e-01 4.670313231338e-01 4.666329453073e-01 4.661377020615e-01 4.655451789714e-01 4.648533658593e-01 4.640652047212e-01 4.631766306057e-01 4.621908232551e-01 4.611054192059e-01 4.599203109210e-01 4.586376514334e-01 4.572531415333e-01 4.557707746622e-01 4.541889073543e-01 4.525061420331e-01 4.507257484313e-01 4.488435172976e-01 4.468640993473e-01 4.447845960717e-01 4.426052962665e-01 4.403288249119e-01 4.379506886159e-01 4.354763237232e-01 4.329025023271e-01 4.302298431870e-01 4.274611441098e-01 4.245934162995e-01 4.216299050254e-01 4.185695799428e-01 4.154118531195e-01 4.121612772932e-01 4.088135032754e-01 4.053723670968e-01 4.018374795672e-01 3.982082366671e-01 3.944886717641e-01 3.906752337412e-01 3.867723017179e-01 3.827793941297e-01 3.786966124014e-01 3.745272785234e-01 3.702690425206e-01 3.659260565553e-01 3.614985988884e-01 3.569852427130e-01 3.523921061582e-01 3.477157701497e-01 3.429608349903e-01 3.381276739103e-01 3.332149633521e-01 3.282311878723e-01 3.231699020047e-01 3.180384517467e-01 3.128379707260e-01 3.075656642113e-01 3.022314468198e-01 2.968299652416e-01 2.913670648879e-01 2.858467899651e-01 2.802655991036e-01 2.746343507417e-01 2.689475672606e-01 2.632135536077e-01 2.574356289957e-01 2.516114279836e-01 2.457535554166e-01 2.398563833494e-01 2.339299761552e-01 2.279783775778e-01 2.220007870531e-01 2.160128220588e-01 2.100082454504e-01 2.040010532170e-01 1.979968874796e-01 1.919969088127e-01 1.860206696510e-01 1.800633680455e-01 1.741453081568e-01 1.682737479929e-01 1.624566724548e-01 1.567178753554e-01 1.510589217480e-01 1.455091333027e-01 1.400813161169e-01 1.347951203744e-01 1.296842887285e-01 1.247623415153e-01 1.200707120266e-01 1.156367745487e-01 1.114956731021e-01 1.076931278770e-01 1.042589332863e-01 1.012468766032e-01 9.868922504773e-02 9.662825660559e-02 9.510119761485e-02 9.412609776596e-02 9.373298217017e-02 9.391592093205e-02 9.467929068444e-02 9.600424753289e-02 9.786131270641e-02 1.002268295998e-01 1.030490919482e-01 1.062988295425e-01 1.099247043343e-01 1.138865148678e-01 1.181506319984e-01 1.226663256747e-01 1.274146777116e-01 1.323511721358e-01 1.374533365356e-01 1.426989868299e-01 1.480541695732e-01 1.535138737627e-01 1.590452504748e-01 1.646401261838e-01 1.702850247395e-01 1.759579414120e-01 1.816591400666e-01 1.873668558623e-01 1.930770599026e-01 1.987825561346e-01 2.044657848371e-01 2.101319728459e-01 2.157640150136e-01 2.213582437020e-01 2.269132281121e-01 2.324134240871e-01 2.378643321670e-01 2.432525992205e-01 2.485756361551e-01 2.538344014097e-01 2.590130339573e-01 2.641195092248e-01 2.691420712050e-01 2.740780747157e-01 2.789294459969e-01 2.836817636177e-01 2.883440030601e-01 2.929047023882e-01 2.973610391263e-01 3.017168578430e-01 3.059583838058e-01 3.100932412598e-01 3.141128914701e-01 3.180128837774e-01 3.217999222163e-01 3.254592737883e-01 3.289986866409e-01 3.324120846841e-01 3.356927814098e-01 3.388497904474e-01 3.418690300688e-01 3.447562941583e-01 3.475094488045e-01 3.501186576449e-01 3.525969837744e-01 3.549271946632e-01 3.571177985498e-01 3.591671422149e-01 3.610654011088e-01 3.628255419957e-01 3.644323399195e-01 3.658936274255e-01 3.672088273644e-01 3.683675605518e-01 3.693846919293e-01 3.702448760402e-01 3.709558313167e-01 3.715191058469e-01 3.719239337424e-01 3.721848534229e-01 3.722896211916e-01 3.722444191320e-01 3.720528037177e-01 3.717041444818e-01 3.712133551803e-01 3.705697888513e-01 3.697790468767e-01 3.688455173524e-01 3.677605815625e-01 3.665378917141e-01 3.651699466599e-01 3.636611944638e-01 3.620183216249e-01 3.602335051858e-01 3.583203562776e-01 3.562740625426e-01 3.540982169679e-01 3.518009443640e-01 3.493770603903e-01 3.468374381597e-01 3.441822952425e-01 3.414145278731e-01 3.385430949742e-01 3.355664683952e-01 3.324943537548e-01 3.293303364797e-01 3.260773716685e-01 3.227462707092e-01 3.193394229464e-01 3.158633071441e-01 3.123280376087e-01 3.087358847444e-01 3.050990293268e-01 3.014234559819e-01 2.977162051197e-01 2.939914557402e-01 2.902525017607e-01 2.865137081187e-01 2.827856487069e-01 2.790743933829e-01 2.753998063723e-01 2.717643507206e-01 2.681870810590e-01 2.646805074992e-01 2.612515143300e-01 2.579257709054e-01 2.547047852500e-01 2.516111619235e-01 2.486595038311e-01 2.458569462798e-01 2.432313456324e-01 2.407840485854e-01 2.385379554645e-01 2.365069623461e-01 2.346964965356e-01 2.331318181914e-01 2.318128303613e-01 2.307570552970e-01 2.299744343419e-01 2.294660782194e-01 2.292497914415e-01 2.293186461903e-01 2.296824051891e-01 2.303424641377e-01 2.312914921909e-01 2.325366246894e-01 2.340640942262e-01 2.358737135203e-01 2.379572483957e-01 2.403018040302e-01 2.429042082803e-01 2.457467408332e-01 2.488204575803e-01 2.521127977502e-01 2.556072681716e-01 2.592939135203e-01 2.631549558633e-01 2.671777430475e-01 2.713487161241e-01 2.756505371650e-01 2.800712446162e-01 2.845975026398e-01 2.892126765833e-01 2.939067162445e-01 2.986639972481e-01 3.034724672229e-01 3.083218579097e-01 3.131945227453e-01 3.180848447073e-01 3.229782033167e-01 3.278632045275e-01 3.327333702151e-01 3.375729585594e-01 3.423766113382e-01 3.471347252709e-01 3.518349031316e-01 3.564740566986e-01 3.610378288202e-01 3.655220030083e-01 3.699190993125e-01 3.742175554753e-01 3.784162326768e-01 3.825022499550e-01 3.864732110186e-01 3.903232125808e-01 3.940419667595e-01 3.976300735874e-01 4.010769403893e-01 4.043796871816e-01 4.075340017894e-01 4.105327603552e-01 4.133737588547e-01 4.160518182816e-01 4.185629081117e-01 4.209036725339e-01 4.230713173000e-01 4.250612154854e-01 4.268723292334e-01 4.285008712785e-01 4.299443934423e-01 4.312032225303e-01 4.322711464534e-01 4.331508056308e-01 4.338382053829e-01 4.343317968645e-01 4.346352198371e-01 4.347415053179e-01 4.346559019610e-01 4.343768060492e-01 4.339028063022e-01 4.332398395378e-01 4.323831993310e-01 4.313386188275e-01 4.301075686597e-01 4.286886898536e-01 4.270901086727e-01 4.253097876272e-01 4.233545693426e-01 4.212275998249e-01 4.189316652542e-01 4.164749467249e-01 4.138601420877e-01 4.110944634371e-01 4.081861073681e-01 4.051390966910e-01 4.019640954949e-01 3.986678126556e-01 3.952600914998e-01 3.917507197903e-01 3.881498901449e-01 3.844694214168e-01 3.807224174806e-01 3.769205964856e-01 3.730789235339e-01 3.692126262919e-01 3.653368825414e-01 3.614690833714e-01 3.576262025657e-01 3.538262458247e-01 3.500916234808e-01 3.464386644710e-01 3.428920641724e-01 3.394703096659e-01 3.361978241917e-01 3.330991402252e-01 3.301936304826e-01 3.275098031525e-01 3.250663868546e-01 3.228884348445e-01 3.209994515483e-01 3.194176094259e-01 3.181673465798e-01 3.172628235521e-01 3.167238951948e-01 3.165650009661e-01 3.167967426819e-01 3.174318752219e-01 3.184733876718e-01 3.199285017940e-01 3.217966832577e-01 3.240744967121e-01 3.267597382714e-01 3.298397195846e-01 3.333075909906e-01 3.371470984467e-01 3.413431226011e-01 3.458787451266e-01 3.507323659219e-01 3.558855943835e-01 3.613127767474e-01 3.669930375382e-01 3.729012634471e-01 3.790116904780e-01 3.853012583183e-01 3.917409660108e-01 3.983087457456e-01 4.049770139644e-01 4.117209448833e-01 4.185171848093e-01 4.253381946515e-01 4.321631694673e-01 4.389651641844e-01 4.457229800954e-01 4.524138502061e-01 4.590136504920e-01 4.655038140335e-01 4.718597108314e-01 4.780640897304e-01 4.840952169295e-01 4.899343318127e-01 4.955656468900e-01 5.009673153606e-01 5.061271675604e-01 5.110264484820e-01 5.156505431290e-01 5.199866795468e-01 5.240173155798e-01 5.277357312994e-01 5.311251209222e-01 5.341772637887e-01 5.368842197988e-01 5.392319743281e-01 5.412208476832e-01 5.428390555576e-01 5.440835265407e-01 5.449524933095e-01 5.454407360113e-01 5.455507736513e-01 5.452802962145e-01 5.446325218354e-01 5.436128769995e-01 5.422247185945e-01 5.404772321103e-01 5.383781118063e-01 5.359394755992e-01 5.331744184406e-01 5.300979981927e-01 5.267277621900e-01 5.230824174122e-01 5.191860016350e-01 5.150586726296e-01 5.107310346224e-01 5.062289190237e-01 5.015840619618e-01 4.968325128809e-01 4.920053591510e-01 4.871452575844e-01 4.822900186658e-01 4.774821369671e-01 4.727673874300e-01 4.681863115978e-01 4.637891529500e-01 4.596202438409e-01 4.557275158111e-01 4.521560085556e-01 4.489483964549e-01 4.461514998760e-01 4.438010594518e-01 4.419348007500e-01 4.405837281799e-01 4.397737138870e-01 4.395270408265e-01 4.398548770191e-01 4.407671782881e-01 4.422626526406e-01 4.443357871671e-01 4.469723024962e-01 4.501521267733e-01 4.538500791931e-01 4.580320429607e-01 4.626645061970e-01 4.677045346711e-01 4.731074025394e-01 4.788287684566e-01 4.848159661460e-01 4.910233109827e-01 4.973970992740e-01 5.038875808253e-01 5.104465450182e-01 5.170214802717e-01 5.235697868691e-01 5.300409836379e-01 5.363942872677e-01 5.425898267643e-01 5.485838340286e-01 5.543463445591e-01 5.598386954646e-01 5.650332737259e-01 5.699032567062e-01 5.744205878277e-01 5.785683031768e-01 5.823246204730e-01 5.856767199088e-01 5.886118114324e-01 5.911199566540e-01 5.931968074885e-01 5.948377184920e-01 5.960449604165e-01 5.968182588960e-01 5.971655012415e-01 5.970944103235e-01 5.966135376829e-01 5.957401090930e-01 5.944841776467e-01 5.928660076947e-01 5.909044935743e-01 5.886163551840e-01 5.860280258550e-01 5.831571690838e-01 5.800299096652e-01 5.766691217398e-01 5.730975140574e-01 5.693409673794e-01 5.654192398576e-01 5.613577394057e-01 5.571764962160e-01 5.528943291582e-01 5.485317923821e-01 5.441037804451e-01 5.396268596413e-01 5.351126727034e-01 5.305736799755e-01 5.260181922805e-01 5.214533771333e-01 5.168862757225e-01 5.123186679123e-01 5.077555261098e-01 5.031974608300e-01 4.986448620270e-01 4.941006606495e-01 4.895627490956e-01 4.850352568163e-01 4.805187800385e-01 4.760191055197e-01 4.715408352846e-01 4.670923750734e-01 4.626855626736e-01 4.583318953968e-01 4.540511816110e-01 4.498606157794e-01 4.457824730434e-01 4.418456217240e-01 4.380736092321e-01 4.345022789978e-01 4.311583012979e-01 4.280764789031e-01 4.252905546036e-01 4.228288029192e-01 4.207243095252e-01 4.189984654974e-01 4.176747258017e-01 4.167681078876e-01 4.162845970648e-01 4.162294907067e-01 4.165893489831e-01 4.173544059299e-01 4.184972122481e-01 4.199851019948e-01 4.217799878635e-01 4.238307108263e-01 4.260888067543e-01 4.284925375875e-01 4.309804157354e-01 4.334908450167e-01 4.359538241428e-01 4.383106126783e-01 4.404933522844e-01 4.424455693162e-01 4.441120277148e-01 4.454404738914e-01 4.463914589247e-01 4.469260138900e-01 4.470193916288e-01 4.466513287632e-01 4.458134764510e-01 4.445100260118e-01 4.427495470128e-01 4.405581223910e-01 4.379699019201e-01 4.350310090033e-01 4.318000164816e-01 4.283416672313e-01 4.247393983392e-01 4.210750405425e-01 4.174456783845e-01 4.139509833323e-01 4.106913407813e-01 4.077742770860e-01 4.052960255986e-01 4.033553431908e-01 4.020349528853e-01 4.014089018018e-01 4.015345909886e-01 4.024480943383e-01 4.041721856041e-01 4.067017179053e-01 4.100187441640e-01 4.140817386953e-01 4.188328940092e-01 4.242048156844e-01 4.301134991401e-01 4.364764703132e-01 4.431985752294e-01 4.501897515612e-01 4.573611621325e-01 4.646231178354e-01 4.719009042596e-01 4.791178191374e-01 4.862090206040e-01 4.931187477697e-01 4.997956881752e-01 5.062033843758e-01 5.123034648514e-01 5.180740256593e-01 5.234941389164e-01 5.285476136345e-01 5.332266173793e-01 5.375212722397e-01 5.414299735401e-01 5.449468186713e-01 5.480684944924e-01 5.507952948721e-01 5.531213339931e-01 5.550452432248e-01 5.565630614978e-01 5.576729007082e-01 5.583737859565e-01 5.586645769972e-01 5.585524206075e-01 5.580424097357e-01 5.571511018285e-01 5.559003132149e-01 5.543170701111e-01 5.524440557614e-01 5.503280679534e-01 5.480325321570e-01 5.456272897269e-01 5.431944828606e-01 5.408273971279e-01 5.386221012633e-01 5.366865518553e-01 5.351215643165e-01 5.340311284667e-01 5.335115993521e-01 5.336447653991e-01 5.345000285678e-01 5.361223970301e-01 5.385378289740e-01 5.417443289948e-01 5.457145460003e-01 5.503968724501e-01 5.557143850750e-01 5.615724907412e-01 5.678584024955e-01 5.744510492648e-01 5.812198166936e-01 5.880364709513e-01 5.947725132038e-01 6.013075495583e-01 6.075363338131e-01 6.133585444256e-01 6.186982169398e-01 6.234914899312e-01 6.276898070447e-01 6.312685690588e-01 6.342084171562e-01 6.365151841803e-01 6.382003836543e-01 6.392846341517e-01 6.398054656530e-01 6.397914230586e-01 6.392867172153e-01 6.383288748665e-01 6.369542209118e-01 6.352028119338e-01 6.331021468367e-01 6.306875590357e-01 6.279847139133e-01 6.250217812509e-01 6.218303056887e-01 6.184389717888e-01 6.148928562077e-01 6.112313023625e-01 6.075100886572e-01 6.037953713305e-01 6.001488121165e-01 5.966551458095e-01 5.933836303608e-01 5.904109180353e-01 5.878037214958e-01 5.856072586910e-01 5.838581632604e-01 5.825525814223e-01 5.816704678041e-01 5.811503658798e-01 5.809028378956e-01 5.808147113304e-01 5.807391342873e-01 5.805287817486e-01 5.800172694220e-01 5.790490581869e-01 5.774847382923e-01 5.751998496453e-01 5.721185746583e-01 5.681920401336e-01 5.634274085059e-01 5.578836115642e-01 5.516649762767e-01 5.449374521053e-01 5.379013207076e-01 5.308039996983e-01 5.239121482279e-01 5.175034734298e-01 5.118528670522e-01 5.071988398531e-01 5.037476876453e-01 5.016372845176e-01 5.009426307910e-01 5.016713632245e-01 5.037600071559e-01 5.071032808437e-01 5.115525534332e-01 5.169493373315e-01 5.231335110918e-01 5.299620466236e-01 5.373226850170e-01 5.451277457335e-01 5.533310264235e-01 5.619034495497e-01 5.708421912429e-01 5.801507219457e-01 5.898239592131e-01 5.998547106327e-01 6.102012988961e-01 6.208087909518e-01 6.315889348572e-01 6.424312761233e-01 6.532147787490e-01 6.638013291790e-01 6.740687181750e-01 6.838957453108e-01 6.931887394438e-01 7.018875601649e-01 7.099522045941e-01 7.173929196798e-01 7.242374519469e-01 7.305489283557e-01 7.364080624839e-01 7.418980881068e-01 7.471141559305e-01 7.521227900854e-01 7.569833338587e-01 7.617202746931e-01 7.636742916795e-01 7.634842172245e-01 7.636276695169e-01 7.662643982849e-01 7.717393008226e-01 7.783214960940e-01 7.833902441428e-01 7.851712543823e-01 7.838326041086e-01 7.813207231839e-01 7.800647938153e-01 7.813183037852e-01 7.842983489130e-01 7.867621422134e-01 7.865688488794e-01 7.830925371016e-01 7.776495771184e-01 7.726671720134e-01 7.700844240484e-01 7.700649942088e-01 7.709584800560e-01 7.704905919496e-01 7.673306860956e-01 7.619639707838e-01 7.563408381088e-01 7.525156767846e-01 7.512002808860e-01 7.512279607795e-01 7.503246223593e-01 7.466234502979e-01 7.398447389675e-01 7.313857272417e-01 7.233408292556e-01 7.170497826211e-01 7.121705261139e-01 7.069815673160e-01 6.997075684235e-01 6.898713609499e-01 6.787801804933e-01 6.688537878557e-01 6.621450848514e-01 6.590572201296e-01 6.582576918000e-01 6.578578671213e-01 6.569080914644e-01 6.561565126092e-01 6.575412261214e-01 6.627294440799e-01 6.717587202422e-01 6.828694415926e-01 6.936057850564e-01 7.023509660301e-01 7.092382691370e-01 7.158596724057e-01 7.239945391054e-01 7.342457785777e-01 7.455418180462e-01 7.558636647515e-01 7.636737033708e-01 7.690225329557e-01 7.735897035785e-01 7.796511116691e-01 7.886174931745e-01 8.001209974778e-01 8.123540743254e-01 8.234135696279e-01 8.326230634818e-01 8.409622303911e-01 8.503657654270e-01 8.623086135837e-01 8.766298627847e-01 8.914814257832e-01 9.044124981009e-01 9.137657041309e-01 9.195066982699e-01 9.230089816301e-01 9.259142340532e-01 9.288430102498e-01 9.308474067885e-01 9.299744225313e-01 9.245652701011e-01 9.144578414389e-01 9.013215590304e-01 8.878793914563e-01 8.764799887779e-01 8.678940100119e-01 8.611693459137e-01 8.546802320650e-01 8.475929585045e-01 8.406598219878e-01 8.358048781302e-01 8.347497444815e-01 8.376095419833e-01 8.425385244947e-01 8.467661904597e-01 8.482387319926e-01 8.467663442336e-01 8.440187488286e-01 8.423740651558e-01 8.433081488595e-01 8.464500507549e-01 8.499663678067e-01 8.519407819466e-01 8.517636149667e-01 8.506091889937e-01 8.506716919004e-01 8.536763000136e-01 8.597212542945e-01 8.672847625797e-01 8.744013576308e-01 8.801571584599e-01 8.854168928802e-01 8.922773383020e-01 9.025916301406e-01 9.165474773113e-01 9.323142290637e-01 9.470746655709e-01 9.587034534477e-01 9.669468358401e-01 9.733597722005e-01 9.797970525726e-01 9.855139006950e-01 9.747162101384e-01 9.027911991130e-01 8.295773549538e-01 8.231921009360e-01 8.834341806917e-01 9.440794533749e-01 9.527802781130e-01 9.093965554892e-01 8.602780134589e-01 8.571080646558e-01 8.968790896549e-01 9.259455411475e-01 9.022071860792e-01 8.337737532394e-01 7.804042602234e-01 8.026902661443e-01 8.806804512675e-01 9.366352830144e-01 9.164350156676e-01 8.240467471398e-01 7.279492457279e-01 7.247387763435e-01 8.186679149800e-01 9.125912138249e-01 9.289403206483e-01 8.548035551804e-01 7.450129442137e-01 7.034029341799e-01 7.769135006648e-01 8.852880144483e-01 9.378023750790e-01 9.059514198197e-01 8.258561493656e-01 7.776748643065e-01 8.130408500250e-01 8.885932494392e-01 9.287798605396e-01 9.024574335807e-01 8.401197902984e-01 8.136555056396e-01 8.640243595321e-01 9.456841944229e-01 9.855279631628e-01 9.504085364843e-01 8.666523129932e-01 8.113248142483e-01 8.483762166987e-01 9.454418341863e-01 1.019309016415e+00 1.019862838297e+00 9.532494068629e-01 8.756411134524e-01 8.573426837635e-01 9.107995893051e-01 9.783997606946e-01 1.003330386495e+00 9.719909082442e-01 9.137628222280e-01 8.773102045238e-01 8.876353564411e-01 9.233152679505e-01 9.473348834058e-01 9.436440619515e-01 9.229299310825e-01 9.059415457328e-01 9.019676667649e-01 9.035322111316e-01 9.015471942916e-01 8.987954256026e-01 9.048514661045e-01 9.192125862702e-01 9.255146362121e-01 9.068050311758e-01 8.661107259146e-01 8.340791903770e-01
 6.020667672976e-01 5.990968126478e-01 5.960230993411e-01 5.933447888979e-01 5.911434553826e-01 5.890127148697e-01 5.864691049524e-01 5.834196392818e-01 5.802561231350e-01 5.774815169888e-01 5.752101815489e-01 5.730333408957e-01 5.704284484481e-01 5.672999491676e-01 5.640749050071e-01 5.612607275097e-01 5.589385672181e-01 5.567025844029e-01 5.540645674604e-01 5.509200203891e-01 5.476502370299e-01 5.447623747615e-01 5.423865362047e-01 5.401251854131e-01 5.374474486857e-01 5.342367066185e-01 5.309140162650e-01 5.280077740293e-01 5.256184105937e-01 5.233202449392e-01 5.205899449478e-01 5.173310870076e-01 5.139789351846e-01 5.110636412022e-01 5.086631005361e-01 5.063209053643e-01 5.035241824610e-01 5.002283748902e-01 4.968876127273e-01 4.939846854147e-01 4.915569006585e-01 4.891701214248e-01 4.863513322985e-01 4.830492584930e-01 4.796894568619e-01 4.767584225489e-01 4.743165988150e-01 4.719309744369e-01 4.691075589958e-01 4.657846469658e-01 4.623993936830e-01 4.594638617843e-01 4.570493360141e-01 4.546961700464e-01 4.518661060162e-01 4.484998986445e-01 4.451012709652e-01 4.422232053567e-01 4.398867309517e-01 4.375556358626e-01 4.346929652987e-01 4.313171651786e-01 4.279811923974e-01 4.252071294535e-01 4.229413742532e-01 4.206074998837e-01 4.177153363101e-01 4.143705967939e-01 4.111524678523e-01 4.085031912304e-01 4.062803885964e-01 4.039258195199e-01 4.010421671671e-01 3.977848123733e-01 3.946939502076e-01 3.921328843675e-01 3.899283853886e-01 3.875678695370e-01 3.847309364663e-01 3.815920061402e-01 3.786202616605e-01 3.761130517676e-01 3.739147303948e-01 3.715818425432e-01 3.688290447758e-01 3.658058998746e-01 3.629329731504e-01 3.604811489861e-01 3.583154843478e-01 3.560430379149e-01 3.534003774649e-01 3.505057238765e-01 3.477401156252e-01 3.453681230386e-01 3.432755532882e-01 3.410971316614e-01 3.385888820746e-01 3.358588308453e-01 3.332482841243e-01 3.309927396709e-01 3.289967250713e-01 3.269408494396e-01 3.246073340811e-01 3.220877144004e-01 3.196734395382e-01 3.175612634075e-01 3.156771047794e-01 3.137682513937e-01 3.116521515605e-01 3.093814621343e-01 3.071809524623e-01 3.052234802884e-01 3.034746074526e-01 3.017430599396e-01 2.998727679345e-01 2.978775355653e-01 2.959172686586e-01 2.941439199717e-01 2.925631694222e-01 2.910398129249e-01 2.894366773709e-01 2.877424187521e-01 2.860660020140e-01 2.845265116245e-01 2.831495399045e-01 2.818553197256e-01 2.805407219303e-01 2.791750492860e-01 2.778202479220e-01 2.765599639638e-01 2.754255014079e-01 2.743824583349e-01 2.733690546222e-01 2.723479317936e-01 2.713376877332e-01 2.703898979786e-01 2.695387388283e-01 2.687773449990e-01 2.680740771154e-01 2.673988614631e-01 2.667458077768e-01 2.661402450590e-01 2.656124671780e-01 2.651662468727e-01 2.647838625805e-01 2.644485749690e-01 2.641531138588e-01 2.639064639938e-01 2.637251169912e-01 2.636142362787e-01 2.635633206127e-01 2.635646894060e-01 2.636200460152e-01 2.637302798681e-01 2.638969124765e-01 2.641224024122e-01 2.644032214618e-01 2.647372754118e-01 2.651284679730e-01 2.655768534057e-01 2.660752257753e-01 2.666224844754e-01 2.672209585497e-01 2.678735548255e-01 2.685816350092e-01 2.693450895711e-01 2.701547488665e-01 2.710024608757e-01 2.718940645773e-01 2.728383837170e-01 2.738368187591e-01 2.748865739991e-01 2.759763569478e-01 2.770970301894e-01 2.782531955650e-01 2.794557517250e-01 2.807111764731e-01 2.820119365233e-01 2.833464886741e-01 2.847066854079e-01 2.860942822152e-01 2.875230079209e-01 2.889971069162e-01 2.905074345013e-01 2.920442832444e-01 2.936030850693e-01 2.951888811635e-01 2.968090630035e-01 2.984648741026e-01 3.001475259556e-01 3.018475043228e-01 3.035680482324e-01 3.053145984002e-01 3.070904976056e-01 3.088928805044e-01 3.107108226151e-01 3.125395465637e-01 3.143850722493e-01 3.162570368273e-01 3.181538046749e-01 3.200668461670e-01 3.219861642692e-01 3.239133268654e-01 3.258557840604e-01 3.278232440162e-01 3.298072007922e-01 3.317953706621e-01 3.337853771962e-01 3.357836704837e-01 3.377988800065e-01 3.398319422185e-01 3.418711883977e-01 3.439053567181e-01 3.459402653211e-01 3.479868391180e-01 3.500485586860e-01 3.521172646907e-01 3.541810543146e-01 3.562359713377e-01 3.582934653164e-01 3.603631515565e-01 3.624402886913e-01 3.645110800359e-01 3.665708512809e-01 3.686238828685e-01 3.706809562789e-01 3.727443814096e-01 3.748022921924e-01 3.768444993554e-01 3.788753368140e-01 3.809031523181e-01 3.829305685015e-01 3.849530766000e-01 3.869606628216e-01 3.889503599595e-01 3.909323083035e-01 3.929103262321e-01 3.948793040298e-01 3.968341253219e-01 3.987725163137e-01 4.006963282184e-01 4.026111379754e-01 4.045163159245e-01 4.064035967528e-01 4.082746076782e-01 4.101314089815e-01 4.119745031019e-01 4.138030512784e-01 4.156148558491e-01 4.174069621966e-01 4.191831758695e-01 4.209450597609e-01 4.226884191210e-01 4.244111199325e-01 4.261137079824e-01 4.277966231378e-01 4.294619442994e-01 4.311094639036e-01 4.327322445678e-01 4.343313044052e-01 4.359099698791e-01 4.374676252459e-01 4.390044392449e-01 4.405176022903e-01 4.420030654656e-01 4.434637767483e-01 4.449027914764e-01 4.463175780087e-01 4.477069798169e-01 4.490698512081e-01 4.504048245288e-01 4.517139615285e-01 4.529984445424e-01 4.542550427342e-01 4.554834858494e-01 4.566851910954e-01 4.578576192030e-01 4.590018655622e-01 4.601177454957e-01 4.612034904693e-01 4.622608093900e-01 4.632890328579e-01 4.642847697735e-01 4.652499412455e-01 4.661852416466e-01 4.670897516993e-01 4.679631966656e-01 4.688047640539e-01 4.696119261490e-01 4.703868353140e-01 4.711296453028e-01 4.718389815066e-01 4.725152034408e-01 4.731581129165e-01 4.737666020821e-01 4.743404702964e-01 4.748794494854e-01 4.753822750264e-01 4.758510896060e-01 4.762865384120e-01 4.766853675138e-01 4.770474820612e-01 4.773725452191e-01 4.776597080252e-01 4.779115209755e-01 4.781265919196e-01 4.783043887924e-01 4.784441465205e-01 4.785461599993e-01 4.786084217936e-01 4.786334602159e-01 4.786198945400e-01 4.785671946630e-01 4.784766255828e-01 4.783465608192e-01 4.781757922009e-01 4.779666264364e-01 4.777169741274e-01 4.774263830141e-01 4.770962884715e-01 4.767264343253e-01 4.763157105045e-01 4.758649289067e-01 4.753711336538e-01 4.748359353604e-01 4.742604242644e-01 4.736432264426e-01 4.729852411871e-01 4.722853251189e-01 4.715416508459e-01 4.707561541810e-01 4.699288609883e-01 4.690584494380e-01 4.681466016621e-01 4.671924354486e-01 4.661940362570e-01 4.651523498583e-01 4.640674738614e-01 4.629389490095e-01 4.617687003895e-01 4.605541619727e-01 4.592953600112e-01 4.579931991475e-01 4.566466342308e-01 4.552563200804e-01 4.538233965507e-01 4.523449105058e-01 4.508225286647e-01 4.492559567015e-01 4.476444838422e-01 4.459898434523e-01 4.442905613317e-01 4.425459105273e-01 4.407571019076e-01 4.389241627274e-01 4.370463501728e-01 4.351251241498e-01 4.331581148175e-01 4.311459472974e-01 4.290901824493e-01 4.269894754059e-01 4.248448501954e-01 4.226562770960e-01 4.204214321292e-01 4.181431881775e-01 4.158198370829e-01 4.134520850706e-01 4.110415727380e-01 4.085862044701e-01 4.060855864338e-01 4.035418857365e-01 4.009529248323e-01 3.983207080008e-01 3.956452372597e-01 3.929253839009e-01 3.901625784271e-01 3.873554156337e-01 3.845040791858e-01 3.816111776945e-01 3.786742913720e-01 3.756952079206e-01 3.726726320756e-01 3.696068538084e-01 3.664987521372e-01 3.633495036687e-01 3.601577486950e-01 3.569243423078e-01 3.536484670158e-01 3.503306999283e-01 3.469729395116e-01 3.435743177112e-01 3.401350591114e-01 3.366555168784e-01 3.331345209818e-01 3.295740651863e-01 3.259750142094e-01 3.223365806054e-01 3.186596141243e-01 3.149433454445e-01 3.111882946713e-01 3.073964604974e-01 3.035673994815e-01 2.997011489188e-01 2.957987377871e-01 2.918591182279e-01 2.878841651434e-01 2.838744508484e-01 2.798292769749e-01 2.757510328874e-01 2.716385758748e-01 2.674930222639e-01 2.633149389737e-01 2.591043612573e-01 2.548639735336e-01 2.505922110708e-01 2.462905179753e-01 2.419605468094e-01 2.376015892459e-01 2.332151668699e-01 2.288025815575e-01 2.243639513739e-01 2.199004549593e-01 2.154143225386e-01 2.109050581580e-01 2.063749760915e-01 2.018246433692e-01 1.972549859261e-01 1.926692356672e-01 1.880676187952e-01 1.834512700203e-01 1.788244094713e-01 1.741857040859e-01 1.695397337379e-01 1.648887829459e-01 1.602339540880e-01 1.555801643006e-01 1.509290285792e-01 1.462845535778e-01 1.416516413267e-01 1.370331846230e-01 1.324351728753e-01 1.278625624164e-01 1.233213456351e-01 1.188205031176e-01 1.143665540458e-01 1.099695722446e-01 1.056402887556e-01 1.013903396306e-01 9.723553736432e-02 9.319124020257e-02 8.927563999673e-02 8.551197730636e-02 8.192298497136e-02 7.853787641000e-02 7.538765178698e-02 7.250589200865e-02 6.993081388368e-02 6.769994925874e-02 6.585204028260e-02 6.442381171639e-02 6.344596627797e-02 6.294294531735e-02 6.292831159014e-02 6.340485997086e-02 6.436384727881e-02 6.578587728415e-02 6.764363664887e-02 6.990207230950e-02 7.252592468975e-02 7.547663838857e-02 7.871843651344e-02 8.221730125942e-02 8.594005296800e-02 8.986059660298e-02 9.395252811682e-02 9.819310123426e-02 1.025645986871e-01 1.070478739524e-01 1.116298110388e-01 1.162973065263e-01 1.210383514769e-01 1.258439117605e-01 1.307041688449e-01 1.356119494334e-01 1.405612915477e-01 1.455443114045e-01 1.505579742524e-01 1.555950367394e-01 1.606523835299e-01 1.657267340859e-01 1.708120152803e-01 1.759074420547e-01 1.810082604220e-01 1.861120063388e-01 1.912167471960e-01 1.963182464304e-01 2.014162103758e-01 2.065069876962e-01 2.115882746724e-01 2.166597902546e-01 2.217176363596e-01 2.267623406563e-01 2.317896053977e-01 2.367990039936e-01 2.417895809890e-01 2.467574078380e-01 2.517031521769e-01 2.566247857916e-01 2.615195892339e-01 2.663886478978e-01 2.712275915600e-01 2.760369313340e-01 2.808159499380e-01 2.855609744450e-01 2.902732067625e-01 2.949495240553e-01 2.995886788755e-01 3.041910356478e-01 3.087531941263e-01 3.132761083241e-01 3.177567432181e-01 3.221941731877e-01 3.265887009586e-01 3.309370201174e-01 3.352397488991e-01 3.394953084704e-01 3.437017797401e-01 3.478594083081e-01 3.519648879929e-01 3.560190119842e-01 3.600196493928e-01 3.639658444871e-01 3.678572350140e-01 3.716909122550e-01 3.754683804059e-01 3.791863485168e-01 3.828444997816e-01 3.864430454830e-01 3.899789120205e-01 3.934521295067e-01 3.968616161856e-01 4.002052803291e-01 4.034839873212e-01 4.066948510774e-01 4.098378572411e-01 4.129121753087e-01 4.159155584658e-01 4.188495630640e-01 4.217101015154e-01 4.244988746136e-01 4.272138109678e-01 4.298530348877e-01 4.324183533339e-01 4.349051610864e-01 4.373154647875e-01 4.396471295101e-01 4.418984342317e-01 4.440707976926e-01 4.461614198132e-01 4.481706703985e-01 4.500973488131e-01 4.519397334872e-01 4.536990193789e-01 4.553719565902e-01 4.569601863208e-01 4.584614555882e-01 4.598738571447e-01 4.612001774800e-01 4.624359629268e-01 4.635834882705e-01 4.646400044671e-01 4.656054145865e-01 4.664804078320e-01 4.672624927442e-01 4.679519730741e-01 4.685488967364e-01 4.690503095209e-01 4.694590341003e-01 4.697716359523e-01 4.699888233806e-01 4.701106981830e-01 4.701348573327e-01 4.700637022074e-01 4.698941013427e-01 4.696269461694e-01 4.692625424225e-01 4.687985923783e-01 4.682372603420e-01 4.675758037160e-01 4.668155788540e-01 4.659560776515e-01 4.649947733494e-01 4.639362553426e-01 4.627757271292e-01 4.615148311809e-01 4.601548591906e-01 4.586919269796e-01 4.571316347264e-01 4.554686022648e-01 4.537054169331e-01 4.518428207599e-01 4.498773483186e-01 4.478140907774e-01 4.456489317671e-01 4.433831065655e-01 4.410192262510e-01 4.385533398219e-01 4.359908331632e-01 4.333271196896e-01 4.305645395481e-01 4.277056689721e-01 4.247464932046e-01 4.216916064135e-01 4.185387015334e-01 4.152887169731e-01 4.119445337039e-01 4.085020655194e-01 4.049674504769e-01 4.013379892806e-01 3.976146172596e-01 3.938006711678e-01 3.898925641657e-01 3.858958888669e-01 3.818084877650e-01 3.776315151921e-01 3.733688329660e-01 3.690171551484e-01 3.645822289405e-01 3.600619561288e-01 3.554574331100e-01 3.507739541847e-01 3.460071829397e-01 3.411640123118e-01 3.362431129276e-01 3.312453853429e-01 3.261766888837e-01 3.210325931375e-01 3.158199845164e-01 3.105398064779e-01 3.051911778963e-01 2.997830833835e-01 2.943086167242e-01 2.887783890789e-01 2.831916698263e-01 2.775484321086e-01 2.718592879728e-01 2.661177951758e-01 2.603352420552e-01 2.545109363782e-01 2.486468978825e-01 2.427558546561e-01 2.368304949564e-01 2.308846331565e-01 2.249192237373e-01 2.189374983452e-01 2.129542335172e-01 2.069630043172e-01 2.009829509642e-01 1.950143888077e-01 1.890661924348e-01 1.831545919783e-01 1.772776128442e-01 1.714599039056e-01 1.657050266887e-01 1.600287611021e-01 1.544535860763e-01 1.489852263443e-01 1.436559349285e-01 1.384788901881e-01 1.334802647938e-01 1.286926404706e-01 1.241345905304e-01 1.198519117268e-01 1.158687308399e-01 1.122267828080e-01 1.089672146315e-01 1.061195034731e-01 1.037336061054e-01 1.018322035375e-01 1.004525999056e-01 9.961553840206e-02 9.932980386085e-02 9.961031730871e-02 1.004376306023e-01 1.018088421826e-01 1.036911217233e-01 1.060553754827e-01 1.088725970166e-01 1.120914436391e-01 1.156883209209e-01 1.196100289846e-01 1.238268845972e-01 1.283041817632e-01 1.330000885614e-01 1.378990455893e-01 1.429581972049e-01 1.481628940850e-01 1.534890999444e-01 1.589097921983e-01 1.644191315353e-01 1.699877569395e-01 1.756100012141e-01 1.812709995534e-01 1.869517992732e-01 1.926536254762e-01 1.983538305804e-01 2.040511069160e-01 2.097371198159e-01 2.153960031710e-01 2.210328290541e-01 2.266286376407e-01 2.321846009378e-01 2.376951315978e-01 2.431468119242e-01 2.485456424038e-01 2.538765089210e-01 2.591402455882e-01 2.643337333074e-01 2.694440275391e-01 2.744799217951e-01 2.794257457100e-01 2.842837104313e-01 2.890515933471e-01 2.937175973794e-01 2.982900492516e-01 3.027565104786e-01 3.071157730902e-01 3.113706413918e-01 3.155077333940e-01 3.195356631916e-01 3.234442569452e-01 3.272306016987e-01 3.309003545375e-01 3.344387483035e-01 3.378554580628e-01 3.411410572610e-01 3.442920996010e-01 3.473170042061e-01 3.501986032922e-01 3.529482033414e-01 3.555584037330e-01 3.580241831874e-01 3.603552540080e-01 3.625354837900e-01 3.645758765526e-01 3.664701627388e-01 3.682126375429e-01 3.698148131281e-01 3.712601953371e-01 3.725603124023e-01 3.737102827525e-01 3.747039134263e-01 3.755538685316e-01 3.762452430183e-01 3.767874679411e-01 3.771798176480e-01 3.774140944601e-01 3.775041634391e-01 3.774367387051e-01 3.772200983130e-01 3.768557851253e-01 3.763348876328e-01 3.756726996021e-01 3.748563990241e-01 3.738961855638e-01 3.727926788087e-01 3.715399944474e-01 3.701520818348e-01 3.686193060428e-01 3.669496723151e-01 3.651469290100e-01 3.632068969082e-01 3.611395543280e-01 3.589428962695e-01 3.566211420641e-01 3.541808229804e-01 3.516195239427e-01 3.489474912779e-01 3.461654035239e-01 3.432766352893e-01 3.402904455500e-01 3.372064938662e-01 3.340338185439e-01 3.307773270942e-01 3.274399532487e-01 3.240333246852e-01 3.205588419913e-01 3.170262644627e-01 3.134455317655e-01 3.098178745900e-01 3.061590052299e-01 3.024736613956e-01 2.987698392060e-01 2.950639826368e-01 2.913563217101e-01 2.876657144393e-01 2.839998817654e-01 2.803680029350e-01 2.767904008523e-01 2.732689633122e-01 2.698249526063e-01 2.664693873382e-01 2.632117042040e-01 2.600764453942e-01 2.570657238425e-01 2.542030283341e-01 2.514997674162e-01 2.489664661222e-01 2.466270065648e-01 2.444842026244e-01 2.425598115262e-01 2.408649128446e-01 2.394063254814e-01 2.382062720477e-01 2.372619153043e-01 2.365917606201e-01 2.361992463399e-01 2.360865681221e-01 2.362667797547e-01 2.367311724785e-01 2.374885293836e-01 2.385345029279e-01 2.398632942844e-01 2.414774056406e-01 2.433628791922e-01 2.455172277531e-01 2.479304237555e-01 2.505891432065e-01 2.534872711081e-01 2.566076776404e-01 2.599410011204e-01 2.634730440250e-01 2.671879970764e-01 2.710755329659e-01 2.751186204555e-01 2.793040810100e-01 2.836190614418e-01 2.880475542776e-01 2.925770874784e-01 2.971947697200e-01 3.018840582073e-01 3.066356378018e-01 3.114346800807e-01 3.162685865333e-01 3.211288677209e-01 3.259980931175e-01 3.308710008589e-01 3.357344848552e-01 3.405764924751e-01 3.453915693649e-01 3.501638728313e-01 3.548893070394e-01 3.595568399505e-01 3.641561719913e-01 3.686833142744e-01 3.731241856532e-01 3.774763349919e-01 3.817312161914e-01 3.858787292812e-01 3.899176758652e-01 3.938365090470e-01 3.976319126029e-01 4.012970037173e-01 4.048246594077e-01 4.082125123052e-01 4.114525210398e-01 4.145408167559e-01 4.174730171154e-01 4.202444232801e-01 4.228503261255e-01 4.252890222051e-01 4.275541923509e-01 4.296443125423e-01 4.315565776852e-01 4.332857321239e-01 4.348320020028e-01 4.361907960459e-01 4.373606427331e-01 4.383416957970e-01 4.391275828597e-01 4.397226500912e-01 4.401229346967e-01 4.403268017321e-01 4.403394331018e-01 4.401521977186e-01 4.397739233997e-01 4.392006533387e-01 4.384322386609e-01 4.374745940634e-01 4.363238217103e-01 4.349865758304e-01 4.334633184783e-01 4.317551555337e-01 4.298702793335e-01 4.278072171267e-01 4.255738465394e-01 4.231746855253e-01 4.206122382640e-01 4.178961907298e-01 4.150304036089e-01 4.120222086356e-01 4.088795689806e-01 4.056102041889e-01 4.022241627319e-01 3.987305687695e-01 3.951396306745e-01 3.914639513782e-01 3.877143833740e-01 3.839051703884e-01 3.800501303431e-01 3.761628245747e-01 3.722598716787e-01 3.683590453586e-01 3.644753449625e-01 3.606305594317e-01 3.568410355861e-01 3.531290663314e-01 3.495172541966e-01 3.460241677975e-01 3.426775108538e-01 3.394961784170e-01 3.365055720405e-01 3.337309503922e-01 3.311927226718e-01 3.289186429942e-01 3.269280317510e-01 3.252449300200e-01 3.238909119823e-01 3.228830184709e-01 3.222436290524e-01 3.219837551830e-01 3.221204155785e-01 3.226629145106e-01 3.236177674397e-01 3.249929186273e-01 3.267856865677e-01 3.289991707895e-01 3.316253577219e-01 3.346571680895e-01 3.380864819604e-01 3.418965963463e-01 3.460762503034e-01 3.506038480343e-01 3.554620198604e-01 3.606289288160e-01 3.660808897088e-01 3.717962528420e-01 3.777465962848e-01 3.839102012915e-01 3.902589755482e-01 3.967671710799e-01 4.034098622095e-01 4.101595815246e-01 4.169916026598e-01 4.238784762853e-01 4.307962633310e-01 4.377201167653e-01 4.446236640628e-01 4.514855785667e-01 4.582790571972e-01 4.649835124419e-01 4.715754678591e-01 4.780333855079e-01 4.843375809808e-01 4.904654758475e-01 4.963999885353e-01 5.021209770394e-01 5.076106287369e-01 5.128524315000e-01 5.178265880765e-01 5.225229295064e-01 5.269218148774e-01 5.310116726289e-01 5.347811603617e-01 5.382131817215e-01 5.413044327832e-01 5.440392471071e-01 5.464115850506e-01 5.484154395073e-01 5.500414225123e-01 5.512891138946e-01 5.521501682888e-01 5.526257328476e-01 5.527157158356e-01 5.524184384131e-01 5.517400233226e-01 5.506819000875e-01 5.492513453134e-01 5.474571780364e-01 5.453084573822e-01 5.428172948574e-01 5.399977239264e-01 5.368665042675e-01 5.334402419330e-01 5.297408610774e-01 5.257908823439e-01 5.216147778993e-01 5.172432139048e-01 5.127014392363e-01 5.080259619965e-01 5.032494642745e-01 4.984099298778e-01 4.935487601185e-01 4.887026861927e-01 4.839187582010e-01 4.792397252635e-01 4.747127568708e-01 4.703849491716e-01 4.662999668657e-01 4.625095718501e-01 4.590554706499e-01 4.559839779901e-01 4.533358516389e-01 4.511494501030e-01 4.494613559399e-01 4.482974076864e-01 4.476850622536e-01 4.476402879646e-01 4.481755679600e-01 4.492964106301e-01 4.509983460492e-01 4.532740431969e-01 4.561050780266e-01 4.594708891952e-01 4.633416524736e-01 4.676831688996e-01 4.724589047931e-01 4.776227971933e-01 4.831321896819e-01 4.889371497398e-01 4.949888302901e-01 5.012376704388e-01 5.076295060091e-01 5.141185786686e-01 5.206502197729e-01 5.271794005885e-01 5.336590111818e-01 5.400406534915e-01 5.462875903551e-01 5.523526047788e-01 5.582028711355e-01 5.638028570522e-01 5.691167347208e-01 5.741213779118e-01 5.787857238704e-01 5.830900202848e-01 5.870143408415e-01 5.905401279691e-01 5.936563309940e-01 5.963509370116e-01 5.986182904291e-01 6.004530735789e-01 6.018549946712e-01 6.028258018120e-01 6.033682259217e-01 6.034934578657e-01 6.032063799398e-01 6.025224995402e-01 6.014559414350e-01 6.000193049272e-01 5.982362957908e-01 5.961202086253e-01 5.936962221865e-01 5.909846731349e-01 5.880063113030e-01 5.847876464277e-01 5.813474769059e-01 5.777115101661e-01 5.739009428574e-01 5.699362874130e-01 5.658407594574e-01 5.616295366305e-01 5.573239739936e-01 5.529381798238e-01 5.484858733820e-01 5.439815331101e-01 5.394335966421e-01 5.348519265278e-01 5.302421100956e-01 5.256108997826e-01 5.209602495612e-01 5.162937881134e-01 5.116135801520e-01 5.069176705359e-01 5.022108166080e-01 4.974912881360e-01 4.927630280415e-01 4.880288689878e-01 4.832931383667e-01 4.785642172194e-01 4.738498383885e-01 4.691644117749e-01 4.645227560131e-01 4.599419831630e-01 4.554470763246e-01 4.510591504645e-01 4.468116250877e-01 4.427309362989e-01 4.388526826408e-01 4.352136771117e-01 4.318454482622e-01 4.287896940368e-01 4.260750999648e-01 4.237373554213e-01 4.218046370251e-01 4.202975242414e-01 4.192372014837e-01 4.186286663746e-01 4.184784838917e-01 4.187773520107e-01 4.195086754357e-01 4.206507783679e-01 4.221643192796e-01 4.240130935405e-01 4.261432195214e-01 4.285006653405e-01 4.310250114051e-01 4.336479934597e-01 4.363081221365e-01 4.389319612090e-01 4.414557839786e-01 4.438152450999e-01 4.459452615059e-01 4.477937728230e-01 4.493063975039e-01 4.504407987770e-01 4.511597168019e-01 4.514352659577e-01 4.512518111138e-01 4.505967753377e-01 4.494754344989e-01 4.479005912848e-01 4.458962959981e-01 4.434999901426e-01 4.407565918359e-01 4.377278468223e-01 4.344798949300e-01 4.310929348778e-01 4.276540987321e-01 4.242549723995e-01 4.209982214861e-01 4.179816503488e-01 4.153091397536e-01 4.130776398072e-01 4.113786757565e-01 4.102969217126e-01 4.098972405513e-01 4.102368150937e-01 4.113489025939e-01 4.132505999907e-01 4.159390894717e-01 4.193898285525e-01 4.235652620794e-01 4.284063550800e-01 4.338489983338e-01 4.398128230417e-01 4.462146519315e-01 4.529687463585e-01 4.599838795218e-01 4.671793881011e-01 4.744699561199e-01 4.817810656617e-01 4.890441205736e-01 4.961947133110e-01 5.031826914762e-01 5.099571288843e-01 5.164820555519e-01 5.227249617274e-01 5.286586740478e-01 5.342644485128e-01 5.395242291381e-01 5.444271499224e-01 5.489619188567e-01 5.531189113860e-01 5.568924461718e-01 5.602714377121e-01 5.632504535677e-01 5.658208149331e-01 5.679736812961e-01 5.697030950192e-01 5.709996218103e-01 5.718621127697e-01 5.722851692539e-01 5.722737069041e-01 5.718347488125e-01 5.709822948260e-01 5.697415213846e-01 5.681422700868e-01 5.662299923707e-01 5.640583682003e-01 5.616928138744e-01 5.592125645240e-01 5.567032408402e-01 5.542651782305e-01 5.519998623817e-01 5.500149380430e-01 5.484196493353e-01 5.473157838539e-01 5.467998923109e-01 5.469505368491e-01 5.478336364523e-01 5.494899719907e-01 5.519374151027e-01 5.551690512093e-01 5.591490364529e-01 5.638193756601e-01 5.690969039173e-01 5.748839699338e-01 5.810642861831e-01 5.875154484965e-01 5.941081518833e-01 6.007145081996e-01 6.072142346874e-01 6.134894345274e-01 6.194423286806e-01 6.249828550347e-01 6.300383577573e-01 6.345573074849e-01 6.384945161517e-01 6.418336732444e-01 6.445624008425e-01 6.466841468539e-01 6.482194219285e-01 6.491830592418e-01 6.496092502644e-01 6.495286249485e-01 6.489707669429e-01 6.479722426406e-01 6.465565277258e-01 6.447552452737e-01 6.425901534495e-01 6.400834624092e-01 6.372584762454e-01 6.341343429377e-01 6.307448105601e-01 6.271155311615e-01 6.232898426539e-01 6.193194926625e-01 6.152576621004e-01 6.111812184508e-01 6.071593311114e-01 6.032767525517e-01 5.996144254432e-01 5.962433115315e-01 5.932349810179e-01 5.906287126516e-01 5.884523871488e-01 5.866991321530e-01 5.853318305199e-01 5.842865797086e-01 5.834605118269e-01 5.827392226511e-01 5.819777875109e-01 5.810281477443e-01 5.797460048460e-01 5.779888010540e-01 5.756500506167e-01 5.726401550101e-01 5.689192646831e-01 5.644915864068e-01 5.594058603958e-01 5.537745975509e-01 5.477455602626e-01 5.415212105410e-01 5.353347272289e-01 5.294406703523e-01 5.241067421734e-01 5.195783311224e-01 5.160836307073e-01 5.137941742152e-01 5.128243389080e-01 5.132262309971e-01 5.149746491021e-01 5.179963236055e-01 5.221606309086e-01 5.273161505499e-01 5.332962449967e-01 5.399418150881e-01 5.471189913290e-01 5.547161341692e-01 5.626656709164e-01 5.709262670989e-01 5.794880854569e-01 5.883613707337e-01 5.975574538659e-01 6.070950517072e-01 6.169638888740e-01 6.271439195772e-01 6.375795248946e-01 6.481877145900e-01 6.588686079005e-01 6.694920541822e-01 6.799354014505e-01 6.900676954145e-01 6.997752412907e-01 7.089739492135e-01 7.175960233657e-01 7.256253208425e-01 7.330649861140e-01 7.399581176159e-01 7.463732530612e-01 7.523852677531e-01 7.580892545067e-01 7.635540765124e-01 7.688458952641e-01 7.739955232905e-01 7.762350884094e-01 7.762948265542e-01 7.766869512461e-01 7.795936021740e-01 7.853570937968e-01 7.922147967217e-01 7.975031685500e-01 7.994147919951e-01 7.981064119768e-01 7.955338082029e-01 7.941421834413e-01 7.951975537228e-01 7.979091297217e-01 8.000131740907e-01 7.993426392068e-01 7.952644812604e-01 7.891111891176e-01 7.833516878154e-01 7.799767502857e-01 7.791900401294e-01 7.793522452112e-01 7.781917257696e-01 7.743856288073e-01 7.684563902236e-01 7.624162478209e-01 7.583830897332e-01 7.570962827044e-01 7.573730962349e-01 7.569012370290e-01 7.537864986807e-01 7.477524089328e-01 7.402211342061e-01 7.332958943259e-01 7.282803319024e-01 7.247519270380e-01 7.208927578802e-01 7.148548192810e-01 7.061233095782e-01 6.959940593658e-01 6.868704264586e-01 6.807780570189e-01 6.780762610932e-01 6.773988728187e-01 6.768408436302e-01 6.754648385085e-01 6.740654088970e-01 6.746623975791e-01 6.790266896704e-01 6.872954614963e-01 6.977681511220e-01 7.080075739219e-01 7.163938259847e-01 7.230668707022e-01 7.296439805058e-01 7.379319507752e-01 7.485332089012e-01 7.603301026076e-01 7.712232194985e-01 7.795781645250e-01 7.853611107800e-01 7.901919167768e-01 7.963130884902e-01 8.051218219681e-01 8.162474253062e-01 8.278829236667e-01 8.381284843606e-01 8.463346724010e-01 8.535539183606e-01 8.618407265838e-01 8.728171409561e-01 8.864541148937e-01 9.009830455490e-01 9.139841738628e-01 9.238107003907e-01 9.304388601173e-01 9.352458309619e-01 9.398444741783e-01 9.447619785908e-01 9.489002823142e-01 9.501258824109e-01 9.466051272916e-01 9.380264499531e-01 9.259372599303e-01 9.129700172541e-01 9.014168305598e-01 8.920436662396e-01 8.839395221551e-01 8.755582784405e-01 8.661764686403e-01 8.567086381858e-01 8.492968278402e-01 8.459144102435e-01 8.468956605921e-01 8.505092286583e-01 8.539790622534e-01 8.551803568030e-01 8.538498511394e-01 8.516117703930e-01 8.508212690834e-01 8.529146215882e-01 8.574407242377e-01 8.624536036614e-01 8.659223990001e-01 8.671435909096e-01 8.672281643081e-01 8.683393729425e-01 8.721882002586e-01 8.788744148429e-01 8.868913835305e-01 8.942987244404e-01 9.002229445708e-01 9.055932571610e-01 9.125830041959e-01 9.231058631109e-01 9.373525699387e-01 9.534111320516e-01 9.683017183374e-01 9.797115292164e-01 9.872636953379e-01 9.925942610381e-01 9.981468728500e-01 1.005369912780e+00 9.833306981298e-01 9.051230485919e-01 8.400393266228e-01 8.495465681208e-01 9.166606550901e-01 9.706971382862e-01 9.662325484289e-01 9.129397141933e-01 8.655869880840e-01 8.748456209235e-01 9.255543672381e-01 9.558139019586e-01 9.246112778723e-01 8.460889475464e-01 7.881582821577e-01 8.152559018390e-01 9.008205232153e-01 9.603832967383e-01 9.389929999708e-01 8.430328966486e-01 7.443496293918e-01 7.409307053265e-01 8.347572525101e-01 9.269914802407e-01 9.408352049873e-01 8.658884781045e-01 7.598656999816e-01 7.248452108750e-01 7.995498048870e-01 9.022527418038e-01 9.465172664923e-01 9.087155651589e-01 8.302673884579e-01 7.931765779047e-01 8.402645857606e-01 9.187621267699e-01 9.535228906555e-01 9.179991263371e-01 8.484607157816e-01 8.220613698792e-01 8.785162254197e-01 9.654663735245e-01 1.006467023498e+00 9.690821709584e-01 8.819606497617e-01 8.244374399299e-01 8.607473426709e-01 9.569757520052e-01 1.029305971227e+00 1.028830646921e+00 9.640141747620e-01 8.925123924217e-01 8.815538502373e-01 9.376507513451e-01 1.002382545646e+00 1.022324957440e+00 9.877625128012e-01 9.308293930884e-01 8.994514874412e-01 9.137419614456e-01 9.485707857202e-01 9.678734210986e-01 9.589809580910e-01 9.356960572694e-01 9.195046720852e-01 9.174426771162e-01 9.193131685966e-01 9.157429740057e-01 9.117205125659e-01 9.190744902363e-01 9.369223858247e-01 9.460693906829e-01 9.269957427072e-01 8.824614791050e-01 8.458060452674e-01
 6.223698488039e-01 6.194144457381e-01 6.163654045387e-01 6.137211784514e-01 6.115547028172e-01 6.094505726397e-01 6.069209911322e-01 6.038769073111e-01 6.007247807557e-01 5.979785841753e-01 5.957435904013e-01 5.935890559545e-01 5.909856785902e-01 5.878533616314e-01 5.846377772761e-01 5.818488364844e-01 5.795550862561e-01 5.773351469269e-01 5.746945635405e-01 5.715382715365e-01 5.682663352732e-01 5.653969138302e-01 5.630468372564e-01 5.607950271897e-01 5.581039915517e-01 5.548727371589e-01 5.515429066640e-01 5.486477353185e-01 5.462755461586e-01 5.439787116556e-01 5.412261166245e-01 5.379345978977e-01 5.345644027069e-01 5.316546507116e-01 5.292641967023e-01 5.269108453951e-01 5.240771552804e-01 5.207393746997e-01 5.173744249172e-01 5.144679931543e-01 5.120378788573e-01 5.096271281266e-01 5.067580633544e-01 5.034016191549e-01 5.000075835523e-01 4.970648480760e-01 4.946090716494e-01 4.921834152163e-01 4.892949434780e-01 4.859055175289e-01 4.824747688500e-01 4.795152933223e-01 4.770733044918e-01 4.746644276408e-01 4.717514050896e-01 4.683030421798e-01 4.648478986327e-01 4.619334020941e-01 4.595526917314e-01 4.571459947638e-01 4.541840770833e-01 4.507119559646e-01 4.473048818017e-01 4.444788900926e-01 4.421505025971e-01 4.397214266937e-01 4.367114178443e-01 4.332563542135e-01 4.299538360893e-01 4.272341683223e-01 4.249274704566e-01 4.224589700161e-01 4.194402271379e-01 4.160561474377e-01 4.128632089771e-01 4.102140484500e-01 4.079057277472e-01 4.054104453219e-01 4.024202148737e-01 3.991364066913e-01 3.960420784743e-01 3.934261483262e-01 3.911041846352e-01 3.886155962480e-01 3.856861544243e-01 3.824942601809e-01 3.794781127333e-01 3.768955960081e-01 3.745825174113e-01 3.721285991723e-01 3.692821049585e-01 3.661914224964e-01 3.632585592331e-01 3.607316907498e-01 3.584638469742e-01 3.560724783239e-01 3.533306145960e-01 3.503784770975e-01 3.475728957954e-01 3.451326661251e-01 3.429295476127e-01 3.406295176488e-01 3.380330369590e-01 3.352635860369e-01 3.326240201917e-01 3.302927800236e-01 3.281686856114e-01 3.259873715440e-01 3.235810752345e-01 3.210297375143e-01 3.185693374659e-01 3.163587668094e-01 3.143376394108e-01 3.123061470228e-01 3.101176748111e-01 3.078095549170e-01 3.055531615319e-01 3.034907612115e-01 3.016076537434e-01 2.997559209303e-01 2.978077401172e-01 2.957704328037e-01 2.937630427508e-01 2.918988686468e-01 2.901886549545e-01 2.885420958375e-01 2.868597417458e-01 2.851245626409e-01 2.834081518060e-01 2.817915387806e-01 2.802958817892e-01 2.788806070522e-01 2.774835815521e-01 2.760734740007e-01 2.746774993902e-01 2.733487371112e-01 2.721158939284e-01 2.709671721810e-01 2.698693702233e-01 2.687944451477e-01 2.677421459156e-01 2.667414963199e-01 2.658201207765e-01 2.649782110121e-01 2.641974382224e-01 2.634612019979e-01 2.627659235730e-01 2.621218996672e-01 2.615468492859e-01 2.610425882315e-01 2.605985691511e-01 2.602090958572e-01 2.598759390354e-01 2.596010168024e-01 2.593855886759e-01 2.592326179181e-01 2.591386481932e-01 2.591024599192e-01 2.591288438602e-01 2.592153904782e-01 2.593563289115e-01 2.595519212806e-01 2.598056176808e-01 2.601196911055e-01 2.604954785047e-01 2.609316891747e-01 2.614189864575e-01 2.619507993543e-01 2.625362222332e-01 2.631818908900e-01 2.638890174973e-01 2.646530917571e-01 2.654628999699e-01 2.663113546163e-01 2.672037511172e-01 2.681534168086e-01 2.691628997302e-01 2.702234938469e-01 2.713250056918e-01 2.724586975000e-01 2.736304750969e-01 2.748523266007e-01 2.761266935436e-01 2.774441165685e-01 2.787944122556e-01 2.801752930029e-01 2.815921662196e-01 2.830516025077e-01 2.845539226467e-01 2.860884076248e-01 2.876481999556e-01 2.892367134977e-01 2.908597070239e-01 2.925190859510e-01 2.942110565302e-01 2.959239423078e-01 2.976552769948e-01 2.994125045067e-01 3.012031003130e-01 3.030241622493e-01 3.048659828200e-01 3.067207078763e-01 3.085904133189e-01 3.104839393113e-01 3.124078420636e-01 3.143522380527e-01 3.163057630531e-01 3.182680090327e-01 3.202455306670e-01 3.222466132699e-01 3.242692985781e-01 3.263014654827e-01 3.283346007565e-01 3.303750841752e-01 3.324333345650e-01 3.345109306852e-01 3.365989416661e-01 3.386856216801e-01 3.407692539937e-01 3.428618023443e-01 3.449719169415e-01 3.470914599063e-01 3.492078053625e-01 3.513177654994e-01 3.534269725889e-01 3.555450618726e-01 3.576725300157e-01 3.597967880559e-01 3.619091429897e-01 3.640150249206e-01 3.661226032637e-01 3.682331425775e-01 3.703410917988e-01 3.724368041714e-01 3.745192381021e-01 3.765978702352e-01 3.786758991538e-01 3.807473471234e-01 3.828072683141e-01 3.848544216902e-01 3.868899595951e-01 3.889205363659e-01 3.909429669877e-01 3.929504007059e-01 3.949446838869e-01 3.969279496720e-01 3.988996447022e-01 4.008598477831e-01 4.028052321900e-01 4.047340335102e-01 4.066497131924e-01 4.085532846969e-01 4.104404268995e-01 4.123095674444e-01 4.141604567150e-01 4.159947554764e-01 4.178139547559e-01 4.196168519843e-01 4.213970768004e-01 4.231557565100e-01 4.248968018064e-01 4.266187115898e-01 4.283218623081e-01 4.300028542428e-01 4.316579757683e-01 4.332910082703e-01 4.349042492342e-01 4.364952026564e-01 4.380620342138e-01 4.396042336874e-01 4.411199521089e-01 4.426127132953e-01 4.440818147775e-01 4.455248687576e-01 4.469414821115e-01 4.483328792784e-01 4.496967161326e-01 4.510340310552e-01 4.523441969771e-01 4.536260589466e-01 4.548809688774e-01 4.561081323981e-01 4.573042509735e-01 4.584711218849e-01 4.596095885828e-01 4.607189789156e-01 4.617985491182e-01 4.628468392830e-01 4.638626072005e-01 4.648473592413e-01 4.658013940319e-01 4.667225997689e-01 4.676126237693e-01 4.684703967658e-01 4.692942169869e-01 4.700852910933e-01 4.708418163311e-01 4.715636198946e-01 4.722528951584e-01 4.729093029997e-01 4.735303392709e-01 4.741151325473e-01 4.746643452329e-01 4.751763668870e-01 4.756535374943e-01 4.760960303307e-01 4.765011166782e-01 4.768692458706e-01 4.772003833031e-01 4.774927378575e-01 4.777481233261e-01 4.779661421132e-01 4.781458504243e-01 4.782882077393e-01 4.783912487489e-01 4.784549343731e-01 4.784806219685e-01 4.784660847781e-01 4.784113191367e-01 4.783179156635e-01 4.781847462387e-01 4.780115846078e-01 4.777986150030e-01 4.775430513346e-01 4.772468418460e-01 4.769102487203e-01 4.765327296061e-01 4.761145787944e-01 4.756546624334e-01 4.751509944498e-01 4.746063743441e-01 4.740198641108e-01 4.733905834520e-01 4.727204011981e-01 4.720069816359e-01 4.712501169067e-01 4.704502271145e-01 4.696067802652e-01 4.687203925516e-01 4.677916733291e-01 4.668189591286e-01 4.658013687575e-01 4.647409409990e-01 4.636355200504e-01 4.624871775481e-01 4.612950117645e-01 4.600578371801e-01 4.587759094720e-01 4.574499540061e-01 4.560786410361e-01 4.546640579320e-01 4.532042249896e-01 4.516987712104e-01 4.501488401207e-01 4.485541928299e-01 4.469143332352e-01 4.452307882599e-01 4.435002666069e-01 4.417247971029e-01 4.399048215551e-01 4.380391556086e-01 4.361294224705e-01 4.341745506680e-01 4.321728115478e-01 4.301267878255e-01 4.280352238043e-01 4.258981607398e-01 4.237179490696e-01 4.214910935160e-01 4.192188158770e-01 4.169020015951e-01 4.145394627934e-01 4.121323364427e-01 4.096811422033e-01 4.071843003863e-01 4.046431666467e-01 4.020568371314e-01 3.994247677442e-01 3.967499421995e-01 3.940305871721e-01 3.912665125070e-01 3.884584718656e-01 3.856051281960e-01 3.827088715529e-01 3.797690126509e-01 3.767856258708e-01 3.737588673634e-01 3.706882892783e-01 3.675738385483e-01 3.644178048437e-01 3.612192423165e-01 3.579780708805e-01 3.546944589495e-01 3.513681262336e-01 3.479995323235e-01 3.445910532314e-01 3.411406679340e-01 3.376494981347e-01 3.341172089506e-01 3.305442519867e-01 3.269309847030e-01 3.232788219884e-01 3.195871823268e-01 3.158564463140e-01 3.120861799439e-01 3.082779175689e-01 3.044315273929e-01 3.005476924447e-01 2.966274138688e-01 2.926699663573e-01 2.886762171994e-01 2.846469392676e-01 2.805820630229e-01 2.764830718298e-01 2.723497156562e-01 2.681827019543e-01 2.639830725101e-01 2.597512026592e-01 2.554871088897e-01 2.511928542939e-01 2.468676586756e-01 2.425130246138e-01 2.381307230045e-01 2.337199904324e-01 2.292827665888e-01 2.248196990684e-01 2.203308750009e-01 2.158195370797e-01 2.112848679604e-01 2.067285573793e-01 2.021531617781e-01 1.975575593428e-01 1.929456358214e-01 1.883181660916e-01 1.836763555347e-01 1.790235594360e-01 1.743605269693e-01 1.696894014821e-01 1.650143267578e-01 1.603359821375e-01 1.556588935212e-01 1.509851265944e-01 1.463188893776e-01 1.416652982407e-01 1.370270274980e-01 1.324112393799e-01 1.278225273354e-01 1.232670527992e-01 1.187541940671e-01 1.142912606821e-01 1.098876228790e-01 1.055556128928e-01 1.013072702839e-01 9.715797102176e-02 9.312438564349e-02 8.922626190457e-02 8.548620262747e-02 8.192953998618e-02 7.858459503840e-02 7.548503324128e-02 7.266427529951e-02 7.016083197031e-02 6.801292421104e-02 6.625803114029e-02 6.493244283631e-02 6.406514328539e-02 6.367800298827e-02 6.378220214149e-02 6.437802349696e-02 6.545395904682e-02 6.698787236900e-02 6.895164110864e-02 7.130996199490e-02 7.402671630623e-02 7.706379087251e-02 8.038555821470e-02 8.395836588956e-02 8.775085988110e-02 9.173582765194e-02 9.588846487195e-02 1.001872296359e-01 1.046136241151e-01 1.091496679006e-01 1.137821297465e-01 1.184988356810e-01 1.232865271415e-01 1.281383841688e-01 1.330438822599e-01 1.379959601381e-01 1.429888473301e-01 1.480144045946e-01 1.530696966308e-01 1.581484735690e-01 1.632461846021e-01 1.683604224784e-01 1.734849406147e-01 1.786193514963e-01 1.837586815500e-01 1.888994608207e-01 1.940414254094e-01 1.991796832363e-01 2.043139039020e-01 2.094407995537e-01 2.145576557484e-01 2.196643781841e-01 2.247560441374e-01 2.298336197808e-01 2.348942948173e-01 2.399352314973e-01 2.449576878332e-01 2.499559616937e-01 2.549322941223e-01 2.598836364196e-01 2.648078102293e-01 2.697050888059e-01 2.745723055990e-01 2.794084532072e-01 2.842135609802e-01 2.889841367737e-01 2.937207368823e-01 2.984205446082e-01 3.030825481899e-01 3.077072188406e-01 3.122899268861e-01 3.168334699274e-01 3.213340736899e-01 3.257905501112e-01 3.302029857247e-01 3.345686697902e-01 3.388875033994e-01 3.431574929400e-01 3.473777079334e-01 3.515477560944e-01 3.556646699178e-01 3.597292848560e-01 3.637400028792e-01 3.676944758517e-01 3.715936689662e-01 3.754345650788e-01 3.792172444274e-01 3.829398210592e-01 3.866010264306e-01 3.902015108535e-01 3.937377728577e-01 3.972102301382e-01 4.006173996425e-01 4.039586941720e-01 4.072331093793e-01 4.104385171991e-01 4.135752228003e-01 4.166415383786e-01 4.196364788199e-01 4.225598799056e-01 4.254091735492e-01 4.281846044847e-01 4.308846896357e-01 4.335078614457e-01 4.360552504023e-01 4.385237833914e-01 4.409141580955e-01 4.432242987318e-01 4.454536180810e-01 4.476017585010e-01 4.496670584849e-01 4.516498765408e-01 4.535482443873e-01 4.553608953559e-01 4.570887016207e-01 4.587289132064e-01 4.602828488501e-01 4.617481538360e-01 4.631239014501e-01 4.644117818147e-01 4.656079768454e-01 4.667140245350e-01 4.677287477587e-01 4.686496997430e-01 4.694794542704e-01 4.702143733892e-01 4.708555313788e-01 4.714025286686e-01 4.718523818466e-01 4.722087926083e-01 4.724668101248e-01 4.726285373554e-01 4.726939105974e-01 4.726597695026e-01 4.725293480380e-01 4.722987141576e-01 4.719699419401e-01 4.715418970678e-01 4.710122740027e-01 4.703853159638e-01 4.696556152122e-01 4.688264826433e-01 4.678967485147e-01 4.668645172071e-01 4.657333297991e-01 4.644988579920e-01 4.631643193613e-01 4.617281099895e-01 4.601885522495e-01 4.585497108237e-01 4.568073766608e-01 4.549641017291e-01 4.530195346295e-01 4.509719040593e-01 4.488257436607e-01 4.465758108979e-01 4.442263661052e-01 4.417766952879e-01 4.392247073004e-01 4.365750133836e-01 4.338233150534e-01 4.309730354488e-01 4.280242243629e-01 4.249751073263e-01 4.218301340705e-01 4.185860024550e-01 4.152453343827e-01 4.118096256906e-01 4.082762622264e-01 4.046500671876e-01 4.009284801304e-01 3.971132780771e-01 3.932076734124e-01 3.892078738229e-01 3.851202138385e-01 3.809412346306e-01 3.766738511249e-01 3.723206638766e-01 3.678784750992e-01 3.633547837996e-01 3.587456685971e-01 3.540542840013e-01 3.492849604062e-01 3.444328077018e-01 3.395057239644e-01 3.345020059609e-01 3.294236036245e-01 3.242764194391e-01 3.190543321449e-01 3.137685685700e-01 3.084151374602e-01 3.029969040227e-01 2.975224941983e-01 2.919839812086e-01 2.863942385086e-01 2.807497042653e-01 2.750543539126e-01 2.693173021246e-01 2.635321362724e-01 2.577123605066e-01 2.518546553673e-01 2.459658861626e-01 2.400549649546e-01 2.341167705144e-01 2.281687517992e-01 2.222065344753e-01 2.162407978876e-01 2.102815792117e-01 2.043264220325e-01 1.983960631737e-01 1.924894345857e-01 1.866201333803e-01 1.808026863336e-01 1.750395606153e-01 1.693555920192e-01 1.637560173325e-01 1.582613487990e-01 1.528920131533e-01 1.476591944959e-01 1.425979648779e-01 1.377209678707e-01 1.330614478487e-01 1.286500008967e-01 1.245098158948e-01 1.206871023757e-01 1.172036578835e-01 1.141048366046e-01 1.114231374494e-01 1.091872665549e-01 1.074387669764e-01 1.061891380308e-01 1.054701758669e-01 1.052843807732e-01 1.056351588443e-01 1.065227275473e-01 1.079194261133e-01 1.098173492435e-01 1.121753318296e-01 1.149685570222e-01 1.181613249580e-01 1.217099945485e-01 1.255909144842e-01 1.297548722303e-01 1.341795445273e-01 1.388292444899e-01 1.436708030231e-01 1.486890980590e-01 1.538458085079e-01 1.591312877573e-01 1.645189668695e-01 1.699889735845e-01 1.755346701391e-01 1.811274709223e-01 1.867655074717e-01 1.924324888619e-01 1.981123367783e-01 2.038060994029e-01 2.094908481963e-01 2.151683377566e-01 2.208270890994e-01 2.264550878001e-01 2.320552000793e-01 2.376092184611e-01 2.431209082750e-01 2.485804667186e-01 2.539782299477e-01 2.593201610591e-01 2.645883079281e-01 2.697874057581e-01 2.749107654007e-01 2.799481618175e-01 2.849071281455e-01 2.897717960216e-01 2.945454776903e-01 2.992250256334e-01 3.037993738432e-01 3.082772327780e-01 3.126447831324e-01 3.169028204188e-01 3.210525341144e-01 3.250810376152e-01 3.289978843115e-01 3.327901433768e-01 3.364589941256e-01 3.400069182482e-01 3.434194957742e-01 3.467087071505e-01 3.498625632300e-01 3.528801948718e-01 3.557680326555e-01 3.585094295621e-01 3.611186487379e-01 3.635826403036e-01 3.659021384685e-01 3.680833726405e-01 3.701104419438e-01 3.719969911869e-01 3.737337323114e-01 3.753174195987e-01 3.767590848299e-01 3.780415072587e-01 3.791784005967e-01 3.801618238361e-01 3.809898877166e-01 3.816722382007e-01 3.821940209233e-01 3.825676009157e-01 3.827886604043e-01 3.828520659559e-01 3.827703162421e-01 3.825295979348e-01 3.821429569970e-01 3.816053906074e-01 3.809149318921e-01 3.800828079934e-01 3.790976649144e-01 3.779705532678e-01 3.767000323590e-01 3.752840416137e-01 3.737329381715e-01 3.720400082993e-01 3.702132788643e-01 3.682546071875e-01 3.661631050506e-01 3.639484329588e-01 3.616081444494e-01 3.591473499385e-01 3.565723393364e-01 3.538822770520e-01 3.510869130527e-01 3.481870930432e-01 3.451873151534e-01 3.420964603077e-01 3.389151058727e-01 3.356527456788e-01 3.323156401043e-01 3.289063200916e-01 3.254379152936e-01 3.219121535563e-01 3.183388674907e-01 3.147290463805e-01 3.110844731555e-01 3.074212895526e-01 3.037438497301e-01 3.000623980819e-01 2.963930581492e-01 2.927371232756e-01 2.891151207827e-01 2.855330412086e-01 2.820032675732e-01 2.785452912582e-01 2.751612447990e-01 2.718742838908e-01 2.686930230674e-01 2.656296999105e-01 2.627064060123e-01 2.599260529047e-01 2.573138961318e-01 2.548779552439e-01 2.526309064137e-01 2.505949958676e-01 2.487702971023e-01 2.471812562490e-01 2.458323082103e-01 2.447333416351e-01 2.439014259289e-01 2.433324856597e-01 2.430441711429e-01 2.430350493204e-01 2.433084083920e-01 2.438719619859e-01 2.447167828569e-01 2.458492515386e-01 2.472619407121e-01 2.489488595963e-01 2.509081341924e-01 2.531261415811e-01 2.555982373441e-01 2.583119884528e-01 2.612552536490e-01 2.644200225725e-01 2.677890132513e-01 2.713522971515e-01 2.750956695226e-01 2.790047268097e-01 2.830669986473e-01 2.872673256476e-01 2.915913668600e-01 2.960270630658e-01 3.005583160941e-01 3.051736920404e-01 3.098605140473e-01 3.146024739652e-01 3.193927069897e-01 3.242145497762e-01 3.290572361154e-01 3.339123848986e-01 3.387636420716e-01 3.436047554518e-01 3.484234464326e-01 3.532088761284e-01 3.579549460747e-01 3.626462620809e-01 3.672798895546e-01 3.718445931784e-01 3.763305681847e-01 3.807350802068e-01 3.850442225410e-01 3.892551649923e-01 3.933592375950e-01 3.973475452641e-01 4.012178901969e-01 4.049601840917e-01 4.085694967234e-01 4.120420302732e-01 4.153691177478e-01 4.185480310519e-01 4.215736761081e-01 4.244401298134e-01 4.271446920795e-01 4.296824164590e-01 4.320489019360e-01 4.342417919570e-01 4.362561094181e-01 4.380891381500e-01 4.397399635841e-01 4.412016029559e-01 4.424771117512e-01 4.435604386752e-01 4.444513052100e-01 4.451504819702e-01 4.456510919015e-01 4.459589054891e-01 4.460691577817e-01 4.459813317666e-01 4.456994657524e-01 4.452176022775e-01 4.445430394402e-01 4.436723446088e-01 4.426072901299e-01 4.413534896736e-01 4.399080521821e-01 4.382777924609e-01 4.364644360889e-01 4.344701361524e-01 4.323021214969e-01 4.299616545879e-01 4.274558918980e-01 4.247891104760e-01 4.219675676949e-01 4.189995587331e-01 4.158905788540e-01 4.126505797729e-01 4.092874501699e-01 4.058107108877e-01 4.022318877112e-01 3.985617213225e-01 3.948117701413e-01 3.909947706008e-01 3.871254694247e-01 3.832175677357e-01 3.792884188096e-01 3.753517317817e-01 3.714281779462e-01 3.675360023341e-01 3.636926402487e-01 3.599231473236e-01 3.562447468570e-01 3.526814947603e-01 3.492577809913e-01 3.459936140803e-01 3.429168563392e-01 3.400491466918e-01 3.374161678250e-01 3.350430011643e-01 3.329496005436e-01 3.311648147555e-01 3.297056277718e-01 3.285960974273e-01 3.278543500498e-01 3.274945335598e-01 3.275352887268e-01 3.279836274600e-01 3.288521295767e-01 3.301446830168e-01 3.318636700952e-01 3.340104216802e-01 3.365782679593e-01 3.395642891045e-01 3.429548746433e-01 3.467394629281e-01 3.509025723292e-01 3.554253274970e-01 3.602898586027e-01 3.654714918391e-01 3.709510725694e-01 3.767015820566e-01 3.826980660577e-01 3.889167091157e-01 3.953285790997e-01 4.019095118872e-01 4.086299429917e-01 4.154649043444e-01 4.223875341142e-01 4.293694936329e-01 4.363874906870e-01 4.434119833816e-01 4.504204857804e-01 4.573867167266e-01 4.642866042246e-01 4.710980250923e-01 4.777950713484e-01 4.843582602700e-01 4.907637122383e-01 4.969923701403e-01 5.030235455763e-01 5.088357683598e-01 5.144134956139e-01 5.197360930433e-01 5.247884349374e-01 5.295549126365e-01 5.340169608401e-01 5.381664384271e-01 5.419844754314e-01 5.454623191688e-01 5.485899729451e-01 5.513532479782e-01 5.537493300976e-01 5.557654004068e-01 5.573986530423e-01 5.586447393834e-01 5.594969465277e-01 5.599588352725e-01 5.600250440496e-01 5.596999407301e-01 5.589868787272e-01 5.578892483308e-01 5.564152868339e-01 5.545723713592e-01 5.523721292489e-01 5.498267518477e-01 5.469512791280e-01 5.437623310355e-01 5.402790704329e-01 5.365254910477e-01 5.325221396013e-01 5.282977628526e-01 5.238803160814e-01 5.193013631706e-01 5.145972367305e-01 5.097992744433e-01 5.049491923676e-01 5.000868722812e-01 4.952548543849e-01 4.904978571196e-01 4.858595743847e-01 4.813899961100e-01 4.771333929810e-01 4.731392693226e-01 4.694534783282e-01 4.661206843775e-01 4.631874395958e-01 4.606906366962e-01 4.586704943582e-01 4.571576838132e-01 4.561799501284e-01 4.557622388308e-01 4.559163851232e-01 4.566539500549e-01 4.579743448428e-01 4.598744134133e-01 4.623418452291e-01 4.653563221609e-01 4.688947873746e-01 4.729236818430e-01 4.774090001498e-01 4.823085988176e-01 4.875789095273e-01 4.931749044900e-01 4.990434453176e-01 5.051392464978e-01 5.114064179127e-01 5.177979470822e-01 5.242620498859e-01 5.307468301296e-01 5.372098084650e-01 5.435974256971e-01 5.498713044033e-01 5.559882609225e-01 5.619056983838e-01 5.675924823294e-01 5.730101329858e-01 5.781315690644e-01 5.829288973980e-01 5.873746158423e-01 5.914525920656e-01 5.951405755349e-01 5.984261411624e-01 6.012975248071e-01 6.037456390943e-01 6.057662985226e-01 6.073555801975e-01 6.085164557371e-01 6.092502905685e-01 6.095650490524e-01 6.094698870741e-01 6.089725423472e-01 6.080918849903e-01 6.068373336177e-01 6.052305941036e-01 6.032889030481e-01 6.010303430206e-01 5.984801399806e-01 5.956554700764e-01 5.925811844623e-01 5.892781253662e-01 5.857678634749e-01 5.820748993684e-01 5.782143559102e-01 5.742115088148e-01 5.700810703857e-01 5.658405701834e-01 5.615064169624e-01 5.570907805443e-01 5.526062946114e-01 5.480615280966e-01 5.434655278267e-01 5.388236562847e-01 5.341407650319e-01 5.294208364499e-01 5.246639319788e-01 5.198729575460e-01 5.150487681711e-01 5.101916140330e-01 5.053048692119e-01 5.003889062470e-01 4.954499783258e-01 4.904914524797e-01 4.855238852447e-01 4.805567524028e-01 4.756044231508e-01 4.706843254245e-01 4.658156671838e-01 4.610253334428e-01 4.563382110126e-01 4.517875137342e-01 4.474079165712e-01 4.432326201004e-01 4.393058269807e-01 4.356611273623e-01 4.323409035446e-01 4.293831372141e-01 4.268199335455e-01 4.246871053162e-01 4.230055100599e-01 4.217983204581e-01 4.210756868190e-01 4.208391401741e-01 4.210863075721e-01 4.217952585806e-01 4.229455416356e-01 4.244986437792e-01 4.264113711424e-01 4.286331647739e-01 4.311017110665e-01 4.337582609352e-01 4.365300071489e-01 4.393504078913e-01 4.421496218220e-01 4.448546226082e-01 4.474032039404e-01 4.497280249121e-01 4.517729179158e-01 4.534852143602e-01 4.548184992327e-01 4.557393823792e-01 4.562150669090e-01 4.562313996647e-01 4.557785734866e-01 4.548597920105e-01 4.534914194800e-01 4.516954372037e-01 4.495130070991e-01 4.469889408844e-01 4.441848240243e-01 4.411698347687e-01 4.380204930020e-01 4.348275498021e-01 4.316802558828e-01 4.286783690419e-01 4.259214714594e-01 4.235068238345e-01 4.215332115600e-01 4.200847999643e-01 4.192437710928e-01 4.190729001042e-01 4.196226703734e-01 4.209264361945e-01 4.229956128558e-01 4.258277501919e-01 4.293963586317e-01 4.336650749993e-01 4.385778505776e-01 4.440689987482e-01 4.500665222734e-01 4.564862600090e-01 4.632503164057e-01 4.702711360907e-01 4.774706132436e-01 4.847716550353e-01 4.920997048710e-01 4.993940916403e-01 5.065916909730e-01 5.136441395858e-01 5.205072108767e-01 5.271412524753e-01 5.335183362921e-01 5.396088424385e-01 5.453937774667e-01 5.508539082345e-01 5.559737566565e-01 5.607403135772e-01 5.651368701525e-01 5.691554885216e-01 5.727799160917e-01 5.759980019990e-01 5.787982922708e-01 5.811650450840e-01 5.830889928461e-01 5.845576404129e-01 5.855642536674e-01 5.861049174629e-01 5.861794003780e-01 5.857981481809e-01 5.849743886505e-01 5.837352128473e-01 5.821159424865e-01 5.801636280529e-01 5.779387418221e-01 5.755113527245e-01 5.729669206324e-01 5.703967505305e-01 5.679034163445e-01 5.655955336602e-01 5.635816309723e-01 5.619742947165e-01 5.608724246927e-01 5.603719440466e-01 5.605496597156e-01 5.614631207047e-01 5.631512423381e-01 5.656222054228e-01 5.688622780810e-01 5.728293853792e-01 5.774591094828e-01 5.826650725261e-01 5.883439036035e-01 5.943794334791e-01 6.006474368095e-01 6.070250271176e-01 6.133844829501e-01 6.196133333069e-01 6.256020528847e-01 6.312553462968e-01 6.364975211174e-01 6.412598236517e-01 6.454993359061e-01 6.491807560625e-01 6.522857557434e-01 6.548159284162e-01 6.567686395403e-01 6.581652254052e-01 6.590241965219e-01 6.593678756525e-01 6.592264977454e-01 6.586173703378e-01 6.575694723991e-01 6.560997721367e-01 6.542244288361e-01 6.519617077997e-01 6.493215853431e-01 6.463256450555e-01 6.429877451003e-01 6.393363939675e-01 6.354074376611e-01 6.312385150433e-01 6.268930657074e-01 6.224295653300e-01 6.179281903576e-01 6.134727095368e-01 6.091444038692e-01 6.050358945758e-01 6.012175220175e-01 5.977558677783e-01 5.946927558961e-01 5.920442586885e-01 5.898011091042e-01 5.879135415173e-01 5.863147106375e-01 5.848989658977e-01 5.835462007124e-01 5.821259031760e-01 5.804954615468e-01 5.785356259577e-01 5.761305068703e-01 5.732025919860e-01 5.697108145905e-01 5.656510693474e-01 5.610811766019e-01 5.560940310344e-01 5.508402440268e-01 5.455095588623e-01 5.403207784306e-01 5.355199967955e-01 5.313448998415e-01 5.280312259813e-01 5.257717039093e-01 5.247137360405e-01 5.249473833627e-01 5.264886190391e-01 5.292996330346e-01 5.332770605720e-01 5.382841484861e-01 5.441577477528e-01 5.507269526810e-01 5.578396367899e-01 5.653590853592e-01 5.731915130543e-01 5.812727014641e-01 5.895763515462e-01 5.981063918605e-01 6.068799292893e-01 6.159309406768e-01 6.252762262581e-01 6.349285853934e-01 6.448697964137e-01 6.550510152897e-01 6.654034939541e-01 6.758198330813e-01 6.861906971037e-01 6.963856045323e-01 7.062837478326e-01 7.157829639681e-01 7.247939344191e-01 7.332742823600e-01 7.412020552775e-01 7.485981630183e-01 7.555130445275e-01 7.620111533736e-01 7.681828303070e-01 7.740995595385e-01 7.798326339406e-01 7.854220876673e-01 7.879819327208e-01 7.883426412628e-01 7.890565208991e-01 7.923300951957e-01 7.985009726405e-01 8.057737519516e-01 8.114404080526e-01 8.136621058581e-01 8.125858441786e-01 8.101760795076e-01 8.088899257377e-01 8.099914376255e-01 8.126705350930e-01 8.146332458442e-01 8.136799300734e-01 8.091649230728e-01 8.024309747348e-01 7.959804512384e-01 7.918464033021e-01 7.902643581013e-01 7.896083795671e-01 7.876084878697e-01 7.829510735295e-01 7.761978239448e-01 7.694284627592e-01 7.648358353319e-01 7.632053406308e-01 7.633580373755e-01 7.629554924819e-01 7.600842459841e-01 7.544758385126e-01 7.475895051728e-01 7.415506905579e-01 7.376449510746e-01 7.353776295851e-01 7.328389818107e-01 7.281053048373e-01 7.206225247879e-01 7.116738433172e-01 7.036470780342e-01 6.985298094913e-01 6.966215362684e-01 6.964972364517e-01 6.962121443744e-01 6.948229709331e-01 6.931489841238e-01 6.932705082872e-01 6.970400904037e-01 7.046799478766e-01 7.145488825756e-01 7.242375514911e-01 7.321349081470e-01 7.384012515427e-01 7.446945541057e-01 7.528715815790e-01 7.635619900079e-01 7.756300675105e-01 7.869160611645e-01 7.957036384626e-01 8.018807970870e-01 8.070099531650e-01 8.132952205536e-01 8.221042668583e-01 8.330412667437e-01 8.442696589553e-01 8.538617036616e-01 8.611649919962e-01 8.672718084061e-01 8.743354841295e-01 8.841150909591e-01 8.967187850010e-01 9.104788770314e-01 9.230341365500e-01 9.327783828682e-01 9.397338503718e-01 9.453260362873e-01 9.511886378422e-01 9.578035395447e-01 9.639518648276e-01 9.673340557922e-01 9.659433270149e-01 9.593130871744e-01 9.488568288989e-01 9.370909836701e-01 9.262072079445e-01 9.169004737618e-01 9.082271568215e-01 8.986472921663e-01 8.874878251885e-01 8.757700438207e-01 8.658202442954e-01 8.598567475528e-01 8.584655844618e-01 8.600920088873e-01 8.620252814000e-01 8.621279641975e-01 8.601122629102e-01 8.576059350470e-01 8.569941647735e-01 8.597317294460e-01 8.653276474449e-01 8.717406198483e-01 8.768191410135e-01 8.797442263846e-01 8.815269386209e-01 8.842435472716e-01 8.895237944224e-01 8.973917396093e-01 9.062919242342e-01 9.142727521417e-01 9.204963782550e-01 9.259831934505e-01 9.330419960591e-01 9.437255302845e-01 9.583099037623e-01 9.748587728019e-01 9.902431815806e-01 1.001917059791e+00 1.009281796302e+00 1.013927500798e+00 1.018733055292e+00 1.025789621529e+00 9.891452782010e-01 9.052345122218e-01 8.496007432502e-01 8.757227567642e-01 9.497972995281e-01 9.973738890408e-01 9.796445810974e-01 9.158812093732e-01 8.695627418871e-01 8.905665433629e-01 9.520052124544e-01 9.843933869278e-01 9.474988178951e-01 8.603378068700e-01 7.974529979046e-01 8.268490514259e-01 9.174420892085e-01 9.798919634026e-01 9.588251431633e-01 8.625680361795e-01 7.645723349267e-01 7.609566091953e-01 8.513795011850e-01 9.385745261666e-01 9.483934051393e-01 8.736446852644e-01 7.747608578014e-01 7.496938936797e-01 8.260391192801e-01 9.211749081165e-01 9.546526094477e-01 9.089103758642e-01 8.315246939565e-01 8.063917447779e-01 8.663891651332e-01 9.489167306974e-01 9.792278408333e-01 9.352392102005e-01 8.586444404248e-01 8.313939771925e-01 8.922322788991e-01 9.831754772589e-01 1.025249491896e+00 9.868882770374e-01 8.986382174327e-01 8.405999719418e-01 8.754248732926e-01 9.682200401184e-01 1.036402778645e+00 1.033363864210e+00 9.703209819531e-01 9.061515976307e-01 9.038035607407e-01 9.628525933520e-01 1.024228801113e+00 1.038608963005e+00 1.000870489273e+00 9.461858724188e-01 9.212194868299e-01 9.403239969709e-01 9.744915189790e-01 9.890051854956e-01 9.750392156747e-01 9.496830496930e-01 9.347609174885e-01 9.343916066903e-01 9.354555997587e-01 9.287610015761e-01 9.223452438532e-01 9.310129802966e-01 9.534286486222e-01 9.667978818277e-01 9.482589040696e-01 8.998239530198e-01 8.574269482830e-01
 6.428902683562e-01 6.399598414071e-01 6.369443903852e-01 6.343426715643e-01 6.322190587376e-01 6.301512928088e-01 6.276455606799e-01 6.246169043234e-01 6.214860102335e-01 6.187783740072e-01 6.165886272568e-01 6.144653887317e-01 6.118739799379e-01 6.087491920136e-01 6.055543023898e-01 6.028003292464e-01 6.005447381532e-01 5.983510035622e-01 5.957188512645e-01 5.925618991298e-01 5.893002054844e-01 5.864607846228e-01 5.841466474394e-01 5.819146808852e-01 5.792221515888e-01 5.759835415611e-01 5.726588110393e-01 5.697870018610e-01 5.674427702426e-01 5.651592242957e-01 5.623968161601e-01 5.590862159968e-01 5.557117534055e-01 5.528204942384e-01 5.504518890147e-01 5.480995893712e-01 5.452428996792e-01 5.418783851841e-01 5.385035592396e-01 5.356070795011e-01 5.331878438392e-01 5.307663111481e-01 5.278620681692e-01 5.244669926423e-01 5.210554022530e-01 5.181154496472e-01 5.156592599382e-01 5.132083083337e-01 5.102712940747e-01 5.068326310548e-01 5.033743732029e-01 5.004066805915e-01 4.979520411212e-01 4.955032301608e-01 4.925253041551e-01 4.890146164848e-01 4.855218121622e-01 4.825876703530e-01 4.801782857129e-01 4.777140798795e-01 4.746729648825e-01 4.711256100493e-01 4.676672466291e-01 4.648074639111e-01 4.624340705627e-01 4.599292926088e-01 4.568234297045e-01 4.532805501343e-01 4.499143540803e-01 4.471436738688e-01 4.447728862258e-01 4.422117961021e-01 4.390819288493e-01 4.355942705877e-01 4.323220615993e-01 4.296056493008e-01 4.272150373467e-01 4.246085484642e-01 4.214905634736e-01 4.180865802898e-01 4.148944100189e-01 4.121927797664e-01 4.097711628961e-01 4.071517370611e-01 4.040720760116e-01 4.007392303550e-01 3.976064924576e-01 3.949188768165e-01 3.924838169285e-01 3.898750596343e-01 3.868527017451e-01 3.835969639673e-01 3.805258113475e-01 3.778719052363e-01 3.754545361551e-01 3.728784166632e-01 3.699339376717e-01 3.667919673695e-01 3.638225561773e-01 3.612265055824e-01 3.588437031313e-01 3.563286454014e-01 3.535017095434e-01 3.505160934703e-01 3.476831289164e-01 3.451625986776e-01 3.428270797230e-01 3.404026254031e-01 3.377385471173e-01 3.349400658441e-01 3.322524650006e-01 3.298180379612e-01 3.275532580457e-01 3.252497157328e-01 3.227746141152e-01 3.201858541636e-01 3.176645334528e-01 3.153419974436e-01 3.131820628611e-01 3.110281344982e-01 3.087628161509e-01 3.064112106255e-01 3.041002637333e-01 3.019366361041e-01 2.999155072950e-01 2.979383309606e-01 2.959098326529e-01 2.938275654274e-01 2.917710295417e-01 2.898165673800e-01 2.879760041090e-01 2.862033062975e-01 2.844355283785e-01 2.826494232908e-01 2.808796465553e-01 2.791792124215e-01 2.775718440791e-01 2.760404559635e-01 2.745505042555e-01 2.730771512612e-01 2.716250439167e-01 2.702261763113e-01 2.689065230399e-01 2.676607556084e-01 2.664706455830e-01 2.653215060608e-01 2.642113638715e-01 2.631537677603e-01 2.621652638961e-01 2.612454989810e-01 2.603839335158e-01 2.595769643402e-01 2.588265544517e-01 2.581346012618e-01 2.575037269851e-01 2.569364065027e-01 2.564295401937e-01 2.559834452368e-01 2.556016875535e-01 2.552823234703e-01 2.550198367417e-01 2.548162208996e-01 2.546755934593e-01 2.545997550499e-01 2.545907410826e-01 2.546454388812e-01 2.547539818138e-01 2.549144100972e-01 2.551360379386e-01 2.554245624375e-01 2.557807692878e-01 2.561988004193e-01 2.566677747732e-01 2.571825340828e-01 2.577507501909e-01 2.583858548214e-01 2.590867227121e-01 2.598453144590e-01 2.606509581235e-01 2.614967095053e-01 2.623907410084e-01 2.633448851525e-01 2.643587029598e-01 2.654220745342e-01 2.665255247530e-01 2.676690180866e-01 2.688580986332e-01 2.700988287153e-01 2.713896107975e-01 2.727193882820e-01 2.740828097759e-01 2.754846958110e-01 2.769300760301e-01 2.784197376804e-01 2.799480010028e-01 2.815048271508e-01 2.830883513720e-01 2.847078590510e-01 2.863684206142e-01 2.880661417994e-01 2.897898335465e-01 2.915348716143e-01 2.933026632359e-01 2.951041153960e-01 2.969412763145e-01 2.988043890600e-01 3.006828815810e-01 3.025778166942e-01 3.044963882973e-01 3.064449972278e-01 3.084203799765e-01 3.104095338245e-01 3.124066857664e-01 3.144184155916e-01 3.164555031538e-01 3.185165022749e-01 3.205918089796e-01 3.226709369837e-01 3.247536158169e-01 3.268521814251e-01 3.289737669332e-01 3.311077196036e-01 3.332431314568e-01 3.353772026415e-01 3.375172168118e-01 3.396713347331e-01 3.418388267536e-01 3.440058431433e-01 3.461651787155e-01 3.483244170168e-01 3.504897786551e-01 3.526623781228e-01 3.548352968256e-01 3.569991512695e-01 3.591550557249e-01 3.613114872224e-01 3.634709391829e-01 3.656268180620e-01 3.677746044587e-01 3.699129744576e-01 3.720441821531e-01 3.741741386265e-01 3.762983275620e-01 3.784108007497e-01 3.805134450903e-01 3.826086907319e-01 3.846950399818e-01 3.867730369220e-01 3.888387097362e-01 3.908911951003e-01 3.929339314490e-01 3.949666665160e-01 3.969857886533e-01 3.989894899033e-01 4.009777185135e-01 4.029521871479e-01 4.049144855808e-01 4.068622090898e-01 4.087894903410e-01 4.106984247819e-01 4.125922472088e-01 4.144690029056e-01 4.163292740163e-01 4.181690631376e-01 4.199855130065e-01 4.217827859871e-01 4.235619900581e-01 4.253210584158e-01 4.270580346598e-01 4.287716595111e-01 4.304617558172e-01 4.321308079020e-01 4.337779752086e-01 4.354006118821e-01 4.369994974802e-01 4.385742094935e-01 4.401237626515e-01 4.416481080898e-01 4.431471781406e-01 4.446197650431e-01 4.460673479092e-01 4.474882439524e-01 4.488801986492e-01 4.502442800484e-01 4.515817614702e-01 4.528916987870e-01 4.541731084844e-01 4.554245325399e-01 4.566448941606e-01 4.578363176895e-01 4.589980201671e-01 4.601282664794e-01 4.612288887366e-01 4.622983455683e-01 4.633353516597e-01 4.643406169452e-01 4.653126494751e-01 4.662513138342e-01 4.671591439259e-01 4.680343425457e-01 4.688759018554e-01 4.696823869585e-01 4.704534430999e-01 4.711893573779e-01 4.718916139088e-01 4.725597028536e-01 4.731915844369e-01 4.737880026620e-01 4.743473234264e-01 4.748691028398e-01 4.753554248776e-01 4.758050281224e-01 4.762169900619e-01 4.765927945043e-01 4.769295025843e-01 4.772280491625e-01 4.774892222128e-01 4.777108423392e-01 4.778930835605e-01 4.780377445861e-01 4.781425762619e-01 4.782088609590e-01 4.782348114222e-01 4.782194922814e-01 4.781639876779e-01 4.780689562115e-01 4.779329087669e-01 4.777573567025e-01 4.775396920460e-01 4.772793394951e-01 4.769782852814e-01 4.766355213937e-01 4.762507908390e-01 4.758248499111e-01 4.753567592389e-01 4.748444071271e-01 4.742902918845e-01 4.736924442439e-01 4.730519650106e-01 4.723694865084e-01 4.716421472617e-01 4.708714060519e-01 4.700568158980e-01 4.691979850960e-01 4.682961664935e-01 4.673502538527e-01 4.663592548339e-01 4.653238585167e-01 4.642439531105e-01 4.631185580602e-01 4.619502450655e-01 4.607359144613e-01 4.594759693372e-01 4.581714997859e-01 4.568214678519e-01 4.554270193987e-01 4.539873829107e-01 4.525007273197e-01 4.509694377161e-01 4.493923523879e-01 4.477696603082e-01 4.461023207448e-01 4.443887574942e-01 4.426287907868e-01 4.408233262861e-01 4.389715843482e-01 4.370744160181e-01 4.351324317168e-01 4.331436320358e-01 4.311089082851e-01 4.290284051053e-01 4.269011651369e-01 4.247291660824e-01 4.225117116700e-01 4.202481276559e-01 4.179387464848e-01 4.155828277097e-01 4.131814962527e-01 4.107354936643e-01 4.082440579488e-01 4.057067814908e-01 4.031238396188e-01 4.004946243936e-01 3.978212138054e-01 3.951033953446e-01 3.923401409383e-01 3.895323690253e-01 3.866792463854e-01 3.837808527258e-01 3.808392956378e-01 3.778535581454e-01 3.748237558335e-01 3.717498438272e-01 3.686310730558e-01 3.654692035461e-01 3.622645444555e-01 3.590169312309e-01 3.557266341011e-01 3.523927312748e-01 3.490163324970e-01 3.455981742934e-01 3.421377877983e-01 3.386367496238e-01 3.350941962094e-01 3.315096216425e-01 3.278847967642e-01 3.242191603018e-01 3.205136553206e-01 3.167692720075e-01 3.129849523111e-01 3.091616996418e-01 3.053001006147e-01 3.014001265274e-01 2.974625932819e-01 2.934881801094e-01 2.894764594420e-01 2.854292993948e-01 2.813458625112e-01 2.772269772263e-01 2.730743869415e-01 2.688867983102e-01 2.646663408368e-01 2.604134471361e-01 2.561283977720e-01 2.518119153581e-01 2.474647864585e-01 2.430876418635e-01 2.386824148932e-01 2.342485170410e-01 2.297873114398e-01 2.253004095037e-01 2.207873524770e-01 2.162515605102e-01 2.116923610672e-01 2.071118247214e-01 2.025118521235e-01 1.978917364603e-01 1.932550074769e-01 1.886033399749e-01 1.839375416558e-01 1.792601635664e-01 1.745729392501e-01 1.698783350250e-01 1.651799464556e-01 1.604790843213e-01 1.557797288627e-01 1.510849178802e-01 1.463982650226e-01 1.417255659723e-01 1.370700096506e-01 1.324379000078e-01 1.278343207893e-01 1.232664112249e-01 1.187429364300e-01 1.142722144098e-01 1.098639407157e-01 1.055311543890e-01 1.012856553370e-01 9.714381254121e-02 9.312430817164e-02 8.924541733848e-02 8.553271290728e-02 8.201086295478e-02 7.870987934888e-02 7.566314599573e-02 7.290518525454e-02 7.047479465781e-02 6.841061658578e-02 6.674972506794e-02 6.552634500221e-02 6.476815889525e-02 6.449461140349e-02 6.471457364591e-02 6.542495561664e-02 6.661229880801e-02 6.825331066106e-02 7.031828083551e-02 7.277069077344e-02 7.557524785276e-02 7.869389892222e-02 8.209032043630e-02 8.573365410527e-02 8.959094452265e-02 9.363758761246e-02 9.784813212353e-02 1.022013799814e-01 1.066803328157e-01 1.112672215900e-01 1.159485299284e-01 1.207125824633e-01 1.255463920874e-01 1.304433570937e-01 1.353932024947e-01 1.403881651926e-01 1.454237921012e-01 1.504910445935e-01 1.555876533087e-01 1.607068610589e-01 1.658444355967e-01 1.709981872486e-01 1.761621497344e-01 1.813349156055e-01 1.865127296426e-01 1.916914405877e-01 1.968712729612e-01 2.020461953357e-01 2.072164682430e-01 2.123790842554e-01 2.175309124143e-01 2.226721887102e-01 2.277979854909e-01 2.329089241344e-01 2.380028561467e-01 2.430763912376e-01 2.481305852899e-01 2.531611914935e-01 2.581679648061e-01 2.631496553418e-01 2.681032234443e-01 2.730290501491e-01 2.779241893153e-01 2.827876628077e-01 2.876188967284e-01 2.924149732393e-01 2.971767181871e-01 3.019012847703e-01 3.065877439451e-01 3.112343721871e-01 3.158401786476e-01 3.204044140224e-01 3.249245873035e-01 3.294004016646e-01 3.338311260816e-01 3.382128716816e-01 3.425485627776e-01 3.468338267292e-01 3.510685293625e-01 3.552521653472e-01 3.593821444529e-01 3.634586371343e-01 3.674794075465e-01 3.714434320202e-01 3.753509528867e-01 3.791985139824e-01 3.829872885507e-01 3.867139409559e-01 3.903795757151e-01 3.939821870821e-01 3.975196864055e-01 4.009930363341e-01 4.043989482639e-01 4.077384646455e-01 4.110095784103e-01 4.142103829360e-01 4.173412548682e-01 4.203997294176e-01 4.233861357243e-01 4.262992296154e-01 4.291371315557e-01 4.319003813364e-01 4.345864734165e-01 4.371951172176e-01 4.397257656102e-01 4.421763545365e-01 4.445482558482e-01 4.468373682655e-01 4.490447445020e-01 4.511695979417e-01 4.532095456085e-01 4.551659292493e-01 4.570360361496e-01 4.588194287076e-01 4.605170429287e-01 4.621251751335e-01 4.636458423406e-01 4.650767417991e-01 4.664163682427e-01 4.676666915530e-01 4.688234760830e-01 4.698892566185e-01 4.708614518477e-01 4.717389977408e-01 4.725239455776e-01 4.732122203364e-01 4.738055008214e-01 4.743035404436e-01 4.747033592772e-01 4.750077419279e-01 4.752124031170e-01 4.753201077988e-01 4.753288087196e-01 4.752373316340e-01 4.750481859015e-01 4.747567824442e-01 4.743662522472e-01 4.738751489786e-01 4.732816216854e-01 4.725893980539e-01 4.717928049500e-01 4.708965749576e-01 4.698977016239e-01 4.687949575947e-01 4.675926933730e-01 4.662851087799e-01 4.648765453108e-01 4.633645681221e-01 4.617493671638e-01 4.600333014655e-01 4.582128048019e-01 4.562910411353e-01 4.542666063624e-01 4.521386525690e-01 4.499105840321e-01 4.475778881123e-01 4.451453467049e-01 4.426106411255e-01 4.399737653150e-01 4.372380167645e-01 4.343997650749e-01 4.314630672808e-01 4.284268640810e-01 4.252899123082e-01 4.220572104074e-01 4.187242638601e-01 4.152950438367e-01 4.117700684475e-01 4.081476311290e-01 4.044327090581e-01 4.006216876664e-01 3.967175615959e-01 3.927228624491e-01 3.886336209517e-01 3.844577009916e-01 3.801903282971e-01 3.758355834943e-01 3.713962404868e-01 3.668681278003e-01 3.622594831443e-01 3.575657228896e-01 3.527917365770e-01 3.479405498813e-01 3.430075345797e-01 3.380032713653e-01 3.329218150277e-01 3.277691775516e-01 3.225488323793e-01 3.172565916352e-01 3.119036872817e-01 3.064840822925e-01 3.010052802961e-01 2.954717801020e-01 2.898781622437e-01 2.842388766176e-01 2.785465998398e-01 2.728107564482e-01 2.670365242897e-01 2.612194162116e-01 2.553759199082e-01 2.494987997364e-01 2.436001078957e-01 2.376846370078e-01 2.317514425318e-01 2.258180823973e-01 2.198791191412e-01 2.139499306031e-01 2.080372078093e-01 2.021434788473e-01 1.962885729458e-01 1.904717917992e-01 1.847122132850e-01 1.790204747374e-01 1.734050867940e-01 1.678919150846e-01 1.624851614112e-01 1.572121533981e-01 1.520921133281e-01 1.471402732988e-01 1.423938733719e-01 1.378650071810e-01 1.335933471936e-01 1.296044687581e-01 1.259269196590e-01 1.226042434545e-01 1.196548794770e-01 1.171249178240e-01 1.150352918808e-01 1.134142724791e-01 1.122906208189e-01 1.116676941228e-01 1.115686493091e-01 1.119810231864e-01 1.129066825048e-01 1.143298446004e-01 1.162230369673e-01 1.185727216444e-01 1.213339664389e-01 1.244872849544e-01 1.279924394768e-01 1.318144161473e-01 1.359294450048e-01 1.402921440395e-01 1.448865426417e-01 1.496765472683e-01 1.546362318922e-01 1.597507544994e-01 1.649850082887e-01 1.703321004382e-01 1.757665703998e-01 1.812720769398e-01 1.868415852537e-01 1.924484599076e-01 1.980924661542e-01 2.037565358272e-01 2.094274102799e-01 2.151046928791e-01 2.207667825788e-01 2.264179606559e-01 2.320423347759e-01 2.376333192546e-01 2.431915817922e-01 2.486985203109e-01 2.541599612188e-01 2.595635872338e-01 2.649026927025e-01 2.701811182121e-01 2.753813097308e-01 2.805104405475e-01 2.855577809611e-01 2.905169905086e-01 2.953935931804e-01 3.001725016262e-01 3.048576749961e-01 3.094438946237e-01 3.139231334729e-01 3.183015763101e-01 3.225650084218e-01 3.267174103569e-01 3.307570130544e-01 3.346716590793e-01 3.384723911937e-01 3.421439758869e-01 3.456906365053e-01 3.491119857575e-01 3.523961184522e-01 3.555544789151e-01 3.585725146097e-01 3.614542580034e-01 3.642007082212e-01 3.667996633070e-01 3.692630490583e-01 3.715783286256e-01 3.737472643134e-01 3.757754224131e-01 3.776473605812e-01 3.793777300384e-01 3.809543876575e-01 3.823783899939e-01 3.836575281030e-01 3.847754776881e-01 3.857478133252e-01 3.865641791061e-01 3.872243606682e-01 3.877369936157e-01 3.880882513907e-01 3.882924079683e-01 3.883411736648e-01 3.882346746095e-01 3.879821945314e-01 3.875711910897e-01 3.870141037132e-01 3.863069276742e-01 3.854480062876e-01 3.844473941008e-01 3.832954910582e-01 3.820038029729e-01 3.805694344404e-01 3.789924048552e-01 3.772826330316e-01 3.754340282986e-01 3.734556730586e-01 3.713474118927e-01 3.691109622309e-01 3.667556254500e-01 3.642781793364e-01 3.616861218289e-01 3.589839174825e-01 3.561729910518e-01 3.532620751678e-01 3.502538940501e-01 3.471530624029e-01 3.439689786688e-01 3.407027253259e-01 3.373640446653e-01 3.339596275128e-01 3.304929453232e-01 3.269776510257e-01 3.234153819752e-01 3.198161206357e-01 3.161937375891e-01 3.125477622027e-01 3.088980156162e-01 3.052470247539e-01 3.016079676338e-01 2.979955434336e-01 2.944125704636e-01 2.908807018147e-01 2.874051185051e-01 2.839987490474e-01 2.806819887197e-01 2.774552379369e-01 2.743466192581e-01 2.713599787636e-01 2.685109883908e-01 2.658205305199e-01 2.632906900031e-01 2.609476169471e-01 2.587960833712e-01 2.568507974166e-01 2.551301872460e-01 2.536348565247e-01 2.523875779167e-01 2.513899918860e-01 2.506519951099e-01 2.501865379380e-01 2.499897391717e-01 2.500764722075e-01 2.504419793625e-01 2.510897636627e-01 2.520226295093e-01 2.532314520786e-01 2.547191078091e-01 2.564761861703e-01 2.584969575462e-01 2.607759899368e-01 2.632992978164e-01 2.660619245785e-01 2.690496942733e-01 2.722506139278e-01 2.756553141325e-01 2.792474243743e-01 2.830150338986e-01 2.869451880808e-01 2.910217278317e-01 2.952337873808e-01 2.995663708884e-01 3.040049477873e-01 3.085392783676e-01 3.131528235234e-01 3.178340262280e-01 3.225718978502e-01 3.273500123146e-01 3.321608305508e-01 3.369895893693e-01 3.418254321155e-01 3.466598197956e-01 3.514766966495e-01 3.562721671523e-01 3.610317930635e-01 3.657467152321e-01 3.704117527987e-01 3.750112024906e-01 3.795430047949e-01 3.839950321233e-01 3.883585455543e-01 3.926301210519e-01 3.967972101717e-01 4.008561462648e-01 4.047999609113e-01 4.086190791578e-01 4.123114786181e-01 4.158684638977e-01 4.192850308866e-01 4.225564739071e-01 4.256764713288e-01 4.286410584715e-01 4.314454620240e-01 4.340840096906e-01 4.365536142393e-01 4.388507401085e-01 4.409694624768e-01 4.429101077637e-01 4.446657673638e-01 4.462363996764e-01 4.476199421148e-01 4.488101171062e-01 4.498098804452e-01 4.506138762035e-01 4.512215322395e-01 4.516341209556e-01 4.518453165364e-01 4.518614021875e-01 4.516761710277e-01 4.512922688868e-01 4.507121771347e-01 4.499319753350e-01 4.489588878135e-01 4.477897291755e-01 4.464276870487e-01 4.448782182000e-01 4.431383646088e-01 4.412171773245e-01 4.391149410224e-01 4.368357394134e-01 4.343875192841e-01 4.317721353183e-01 4.289991568713e-01 4.260720129845e-01 4.229994961157e-01 4.197907163917e-01 4.164523607720e-01 4.129955805662e-01 4.094289123520e-01 4.057647782460e-01 4.020141538163e-01 3.981910137495e-01 3.943067131611e-01 3.903787945611e-01 3.864222065760e-01 3.824516967142e-01 3.784893536740e-01 3.745492935950e-01 3.706542359160e-01 3.668252277371e-01 3.630801827043e-01 3.594465150157e-01 3.559428361843e-01 3.525963704171e-01 3.494316459256e-01 3.464703209507e-01 3.437419146166e-01 3.412675520008e-01 3.390744410974e-01 3.371861376588e-01 3.356231846391e-01 3.344107511911e-01 3.335641776270e-01 3.331051867203e-01 3.330467252038e-01 3.334021815277e-01 3.341827261210e-01 3.353926230875e-01 3.370387922063e-01 3.391192415741e-01 3.416321324442e-01 3.445713887003e-01 3.479256610385e-01 3.516858028259e-01 3.558326387611e-01 3.603524723400e-01 3.652232868851e-01 3.704230106449e-01 3.759309063776e-01 3.817196251785e-01 3.877665703956e-01 3.940422902480e-01 4.005212975540e-01 4.071770195869e-01 4.139785998115e-01 4.209028174902e-01 4.279176097438e-01 4.349980039434e-01 4.421163711253e-01 4.492458798054e-01 4.563620512131e-01 4.634362084826e-01 4.704458991765e-01 4.773654644783e-01 4.841712796801e-01 4.908413283416e-01 4.973507609881e-01 5.036808573469e-01 5.098074224186e-01 5.157133321607e-01 5.213790222400e-01 5.267831512877e-01 5.319140789532e-01 5.367494281386e-01 5.412777450401e-01 5.454839903409e-01 5.493520012897e-01 5.528749154833e-01 5.560353099163e-01 5.588282073302e-01 5.612425178261e-01 5.632704116308e-01 5.649091503447e-01 5.661497083011e-01 5.669925472541e-01 5.674360404031e-01 5.674779211379e-01 5.671232734563e-01 5.663726477677e-01 5.652338813987e-01 5.637126033393e-01 5.618197890796e-01 5.595647093810e-01 5.569622080382e-01 5.540293828733e-01 5.507817628942e-01 5.472415166295e-01 5.434303082613e-01 5.393739009509e-01 5.351017748205e-01 5.306407546231e-01 5.260260842328e-01 5.212910568517e-01 5.164745614113e-01 5.116163255838e-01 5.067559294480e-01 5.019405475541e-01 4.972121678092e-01 4.926202340420e-01 4.882100636176e-01 4.840295151781e-01 4.801287658656e-01 4.765502444534e-01 4.733431168594e-01 4.705477646002e-01 4.682033014187e-01 4.663482717365e-01 4.650109328998e-01 4.642185614297e-01 4.639892027123e-01 4.643368973298e-01 4.652687166163e-01 4.667815548813e-01 4.688702077133e-01 4.715166241989e-01 4.747011795881e-01 4.783959472214e-01 4.825664830106e-01 4.871769102098e-01 4.921821100605e-01 4.975403342177e-01 5.031997768963e-01 5.091131959576e-01 5.152296428159e-01 5.214957187220e-01 5.278644372494e-01 5.342798719978e-01 5.406979092883e-01 5.470690465637e-01 5.533461537074e-01 5.594903695337e-01 5.654549891067e-01 5.712074824649e-01 5.767105460860e-01 5.819302304358e-01 5.868421225426e-01 5.914152980024e-01 5.956306296273e-01 5.994677829145e-01 6.029100805194e-01 6.059463754402e-01 6.085644233372e-01 6.107606264735e-01 6.125298325678e-01 6.138729348958e-01 6.147924555436e-01 6.152909124408e-01 6.153814079430e-01 6.150684861720e-01 6.143694146047e-01 6.132965815298e-01 6.118650237309e-01 6.100972502851e-01 6.080065493795e-01 6.056183484675e-01 6.029503238649e-01 6.000237782803e-01 5.968628875604e-01 5.934841723862e-01 5.899127291022e-01 5.861656443739e-01 5.822618740418e-01 5.782206955822e-01 5.740553540752e-01 5.697829402894e-01 5.654145297322e-01 5.609607157710e-01 5.564320545257e-01 5.518334711101e-01 5.471724413139e-01 5.424512933088e-01 5.376734558418e-01 5.328401387731e-01 5.279532686515e-01 5.230138280538e-01 5.180220031080e-01 5.129808795872e-01 5.078919485935e-01 5.027614418888e-01 4.975947778483e-01 4.924017643251e-01 4.871948025768e-01 4.819875755205e-01 4.768018480975e-01 4.716568643024e-01 4.665823603508e-01 4.616084506121e-01 4.567655341214e-01 4.520972205215e-01 4.476375841792e-01 4.434313263907e-01 4.395210428074e-01 4.359471582547e-01 4.327546277347e-01 4.299771536412e-01 4.276528286419e-01 4.258083770328e-01 4.244652110319e-01 4.236384849281e-01 4.233283815978e-01 4.235337075049e-01 4.242349578642e-01 4.254051842405e-01 4.270100939308e-01 4.290002243536e-01 4.313252002189e-01 4.339192625824e-01 4.367190979741e-01 4.396550028585e-01 4.426504179500e-01 4.456377437507e-01 4.485404570339e-01 4.512923609119e-01 4.538271033522e-01 4.560842125875e-01 4.580121647752e-01 4.595621239595e-01 4.606995204892e-01 4.613940315122e-01 4.616294779010e-01 4.613997104804e-01 4.607039350762e-01 4.595633778060e-01 4.579990761311e-01 4.560520902076e-01 4.537717221019e-01 4.512142757393e-01 4.484548799996e-01 4.455659564142e-01 4.426384037067e-01 4.397626097888e-01 4.370332167544e-01 4.345509899995e-01 4.324078475152e-01 4.307000789276e-01 4.295091360699e-01 4.289104719041e-01 4.289664044498e-01 4.297208574059e-01 4.312053913532e-01 4.334286644135e-01 4.363874520707e-01 4.400562953789e-01 4.443967822018e-01 4.493585689493e-01 4.548759068876e-01 4.608817976033e-01 4.672976716540e-01 4.740471003899e-01 4.810517562245e-01 4.882328498011e-01 4.955233418765e-01 5.028508613882e-01 5.101569972580e-01 5.173873535729e-01 5.244905450328e-01 5.314291914950e-01 5.381624554329e-01 5.446621174215e-01 5.509017180358e-01 5.568567193372e-01 5.625078599925e-01 5.678340838288e-01 5.728203064368e-01 5.774468368014e-01 5.816970550770e-01 5.855539035652e-01 5.889974957552e-01 5.920120281388e-01 5.945779234347e-01 5.966805395503e-01 5.983058259934e-01 5.994414554385e-01 6.000850733415e-01 6.002339940943e-01 5.998994768669e-01 5.990966483545e-01 5.978554404576e-01 5.962156039165e-01 5.942266595113e-01 5.919565972963e-01 5.894795495319e-01 5.868844630840e-01 5.842699394613e-01 5.817402832172e-01 5.794092889224e-01 5.773859813020e-01 5.757815408491e-01 5.746969297012e-01 5.742216309094e-01 5.744315802292e-01 5.753762379349e-01 5.770874097991e-01 5.795681599646e-01 5.827955717794e-01 5.867234037014e-01 5.912802002788e-01 5.963771004472e-01 6.019070770253e-01 6.077565912517e-01 6.138020735310e-01 6.199241799509e-01 6.260041437703e-01 6.319305149791e-01 6.376071544155e-01 6.429445338929e-01 6.478753434098e-01 6.523411005057e-01 6.563007624033e-01 6.597330443133e-01 6.626174331570e-01 6.649582498307e-01 6.667589924267e-01 6.680315328954e-01 6.687971166722e-01 6.690657084338e-01 6.688614725240e-01 6.681970596301e-01 6.670827166718e-01 6.655325002508e-01 6.635481216155e-01 6.611418144297e-01 6.583163668521e-01 6.550856431612e-01 6.514693980593e-01 6.474872345717e-01 6.431846256644e-01 6.386042883013e-01 6.338113577090e-01 6.288808649719e-01 6.238917111967e-01 6.189431379774e-01 6.141202530049e-01 6.095164043992e-01 6.052097329789e-01 6.012606884105e-01 5.977129978388e-01 5.945726665353e-01 5.918276624027e-01 5.894246694580e-01 5.872876425520e-01 5.853206986113e-01 5.834002568833e-01 5.814136967006e-01 5.792381408311e-01 5.767728184437e-01 5.739442099096e-01 5.707043913905e-01 5.670604065030e-01 5.630510232235e-01 5.587724008460e-01 5.543632426050e-01 5.499977616023e-01 5.458877261557e-01 5.422498710183e-01 5.393112639781e-01 5.372740547712e-01 5.363062517123e-01 5.365295217728e-01 5.379974815651e-01 5.407100611483e-01 5.445972599157e-01 5.495457086627e-01 5.554034947001e-01 5.619978355654e-01 5.691641058027e-01 5.767423970451e-01 5.846117863171e-01 5.926787821426e-01 6.008911227116e-01 6.092353244112e-01 6.177196779872e-01 6.263814316680e-01 6.352538722800e-01 6.443749361976e-01 6.537599204670e-01 6.633985419531e-01 6.732581857191e-01 6.832652645793e-01 6.933346973774e-01 7.033521314697e-01 7.132000511206e-01 7.227710106527e-01 7.319611079063e-01 7.407068942385e-01 7.489639066658e-01 7.567285920042e-01 7.640330892901e-01 7.709261351557e-01 7.774906793517e-01 7.837982215183e-01 7.899243205990e-01 7.959192305584e-01 7.987839887028e-01 7.994452874073e-01 8.004981951164e-01 8.041790853370e-01 8.108208055456e-01 8.185959587705e-01 8.247525227001e-01 8.274215931952e-01 8.267458499286e-01 8.247005339748e-01 8.237519162510e-01 8.251533788163e-01 8.280633279556e-01 8.301439707538e-01 8.291590298484e-01 8.244448253902e-01 8.173500456494e-01 8.104004063728e-01 8.056574729402e-01 8.033770341618e-01 8.019404755930e-01 7.990746854067e-01 7.934726532093e-01 7.857335368867e-01 7.780049626484e-01 7.725616591204e-01 7.702514418850e-01 7.699162760121e-01 7.692059000544e-01 7.661963280926e-01 7.606348172367e-01 7.540251381620e-01 7.485353868508e-01 7.454514293175e-01 7.442249784175e-01 7.428632649911e-01 7.393665482073e-01 7.331440573493e-01 7.254667911269e-01 7.187098587722e-01 7.148197303904e-01 7.140288635420e-01 7.148317110881e-01 7.152268980283e-01 7.142468005414e-01 7.127171259007e-01 7.127541864586e-01 7.162667029977e-01 7.235367433730e-01 7.329710296757e-01 7.421852586308e-01 7.495848877336e-01 7.553544968070e-01 7.612062140451e-01 7.690622417541e-01 7.796024913680e-01 7.917036594187e-01 8.031677683282e-01 8.122180558209e-01 8.186791716996e-01 8.240668852767e-01 8.305496804213e-01 8.394653452458e-01 8.503768811397e-01 8.613956039232e-01 8.705371250331e-01 8.771130118102e-01 8.822232059104e-01 8.880862245699e-01 8.965749380820e-01 9.079250750081e-01 9.205742878172e-01 9.322327995966e-01 9.413567154083e-01 9.480441380697e-01 9.538105483501e-01 9.603618181392e-01 9.681911971298e-01 9.760015800122e-01 9.813578249736e-01 9.820916374468e-01 9.775880160547e-01 9.691307777521e-01 9.591104304906e-01 9.495959912504e-01 9.411637608225e-01 9.327778022656e-01 9.228370686593e-01 9.106535097191e-01 8.972916387316e-01 8.852005996958e-01 8.768016621947e-01 8.729216034771e-01 8.722068130603e-01 8.720596171162e-01 8.703778003281e-01 8.668939056242e-01 8.632895967690e-01 8.620418485428e-01 8.646936836030e-01 8.707820874492e-01 8.782147082324e-01 8.847378604630e-01 8.894158196319e-01 8.931434817909e-01 8.978701270268e-01 9.050829227911e-01 9.146573936989e-01 9.249103485163e-01 9.338202075157e-01 9.405539329669e-01 9.462223622998e-01 9.533068700885e-01 9.640723504153e-01 9.789730330835e-01 9.961347486409e-01 1.012333958457e+00 1.024790714796e+00 1.032614715933e+00 1.037162628458e+00 1.041187133395e+00 1.044991361185e+00 9.928695805267e-01 9.038237961171e-01 8.587328155390e-01 9.014414248655e-01 9.820663483953e-01 1.023431132029e+00 9.929067502568e-01 9.186755608206e-01 8.726388629576e-01 9.040571922019e-01 9.753490117531e-01 1.010538169534e+00 9.700545766272e-01 8.765877184877e-01 8.091931541063e-01 8.383375866627e-01 9.307188709550e-01 9.945928941588e-01 9.749260015370e-01 8.817004533338e-01 7.882354853993e-01 7.852621226351e-01 8.693982741437e-01 9.479607701381e-01 9.516777961748e-01 8.776137735072e-01 7.889227074304e-01 7.771348957655e-01 8.561614465750e-01 9.426620874213e-01 9.633305239016e-01 9.076774135265e-01 8.302407739388e-01 8.169462629118e-01 8.900974631974e-01 9.773642231716e-01 1.004458816989e+00 9.535063576560e-01 8.709732432192e-01 8.425153006972e-01 9.058031523251e-01 9.988124038736e-01 1.041306963870e+00 1.003030852195e+00 9.161938227772e-01 8.601632220213e-01 8.936864446915e-01 9.808853232602e-01 1.042204182622e+00 1.034661145950e+00 9.728575156913e-01 9.167122043666e-01 9.237550785285e-01 9.857905396470e-01 1.043240244618e+00 1.051460417609e+00 1.010561218951e+00 9.590152503704e-01 9.416512236805e-01 9.662514051369e-01 9.998721844284e-01 1.009581578598e+00 9.908931496983e-01 9.643758620760e-01 9.517212294225e-01 9.533058424581e-01 9.527356210132e-01 9.413264274789e-01 9.310106078543e-01 9.405129602455e-01 9.682499652417e-01 9.871929493401e-01 9.703722585118e-01 9.184359976351e-01 8.694874013322e-01
 6.635425361037e-01 6.606464017211e-01 6.576737342445e-01 6.551219725803e-01 6.530493244061e-01 6.510266596850e-01 6.485543823577e-01 6.455502179260e-01 6.424506321239e-01 6.397905379957e-01 6.376545415095e-01 6.355711107305e-01 6.330014254180e-01 6.298952807306e-01 6.267311227910e-01 6.240215344193e-01 6.218128306716e-01 6.196553947709e-01 6.170420288818e-01 6.138952385425e-01 6.106549818436e-01 6.078561518680e-01 6.055875139086e-01 6.033851042916e-01 6.007022059617e-01 5.974684948188e-01 5.941609700114e-01 5.913235113058e-01 5.890173639992e-01 5.867583974607e-01 5.839978710172e-01 5.806807683641e-01 5.773153218080e-01 5.744544888281e-01 5.721188672710e-01 5.697788011767e-01 5.669124426594e-01 5.635351446788e-01 5.601640125790e-01 5.572903618764e-01 5.548938771972e-01 5.524740419739e-01 5.495485224275e-01 5.461302192986e-01 5.427160792782e-01 5.397925347027e-01 5.373489030331e-01 5.348856644506e-01 5.319154067237e-01 5.284447694422e-01 5.249752045076e-01 5.220138207776e-01 5.195601493322e-01 5.170860790497e-01 5.140604350059e-01 5.105061780570e-01 5.069927681417e-01 5.040545555436e-01 5.016312486372e-01 4.991264211913e-01 4.960249134907e-01 4.924220922113e-01 4.889310039244e-01 4.860538358195e-01 4.836517393988e-01 4.810899050851e-01 4.779091563392e-01 4.742994610216e-01 4.708885862592e-01 4.680849573946e-01 4.656688531051e-01 4.630355070660e-01 4.598164735191e-01 4.562476893548e-01 4.529171878815e-01 4.501532639432e-01 4.477006220284e-01 4.450052121234e-01 4.417834995489e-01 4.382828300407e-01 4.350157752643e-01 4.322506046979e-01 4.297518591239e-01 4.270250741185e-01 4.238211240970e-01 4.203737532875e-01 4.171496852293e-01 4.143810850973e-01 4.118483107828e-01 4.091105954978e-01 4.059404694062e-01 4.025485251902e-01 3.993676700591e-01 3.966124327950e-01 3.940718665774e-01 3.913388733586e-01 3.882224117394e-01 3.849222514116e-01 3.818196451621e-01 3.790958751590e-01 3.765613631522e-01 3.738610553188e-01 3.708364504127e-01 3.676689785217e-01 3.646749748966e-01 3.619954297575e-01 3.594778714111e-01 3.568417844248e-01 3.539540651388e-01 3.509441363164e-01 3.480634594385e-01 3.454367383591e-01 3.429593369920e-01 3.404158447729e-01 3.376890545484e-01 3.348558296349e-01 3.321044418805e-01 3.295542732428e-01 3.271484586752e-01 3.247242562495e-01 3.221762064988e-01 3.195453311890e-01 3.169650659592e-01 3.145337494989e-01 3.122319810961e-01 3.099535570154e-01 3.076102374862e-01 3.052130317553e-01 3.028473897225e-01 3.005830492374e-01 2.984253873124e-01 2.963206323058e-01 2.942074161570e-01 2.920709358979e-01 2.899522928001e-01 2.879029940762e-01 2.859416276581e-01 2.840461638803e-01 2.821819181038e-01 2.803258648103e-01 2.784887291889e-01 2.767057965231e-01 2.749980298014e-01 2.733569980948e-01 2.717641895664e-01 2.702061407353e-01 2.686832932823e-01 2.672123162049e-01 2.658078702066e-01 2.644679313556e-01 2.631814848546e-01 2.619467531323e-01 2.607664355287e-01 2.596419609067e-01 2.585778840858e-01 2.575759798204e-01 2.566334813292e-01 2.557512975358e-01 2.549334242619e-01 2.541769844595e-01 2.534773574007e-01 2.528386946709e-01 2.522653828602e-01 2.517594910381e-01 2.513219188820e-01 2.509488679183e-01 2.506316284853e-01 2.503715283644e-01 2.501778913929e-01 2.500562844062e-01 2.500059985184e-01 2.500209193989e-01 2.500906378724e-01 2.502121257255e-01 2.503967763255e-01 2.506547658785e-01 2.509847036586e-01 2.513771079299e-01 2.518219652896e-01 2.523154329754e-01 2.528668793690e-01 2.534876059332e-01 2.541749559766e-01 2.549174923324e-01 2.557084822369e-01 2.565486143991e-01 2.574443894840e-01 2.584012328608e-01 2.594147556602e-01 2.604753184932e-01 2.615785103924e-01 2.627305849282e-01 2.639354292022e-01 2.651932572346e-01 2.664962052254e-01 2.678360552322e-01 2.692131978208e-01 2.706362615712e-01 2.721097350086e-01 2.736264532172e-01 2.751770528673e-01 2.767569676594e-01 2.783705573371e-01 2.800265017489e-01 2.817263313067e-01 2.834567629885e-01 2.852114637796e-01 2.869912202944e-01 2.888034944884e-01 2.906540361482e-01 2.925369271986e-01 2.944394015984e-01 2.963576446220e-01 2.982997019417e-01 3.002748114523e-01 3.022793861589e-01 3.043032080462e-01 3.063368851672e-01 3.083821056868e-01 3.104519151338e-01 3.125494371121e-01 3.146640111199e-01 3.167853734900e-01 3.189119853763e-01 3.210512950148e-01 3.232118312238e-01 3.253893944161e-01 3.275700000895e-01 3.297488184594e-01 3.319342663525e-01 3.341315715147e-01 3.363401972491e-01 3.385528738592e-01 3.407608249340e-01 3.429660784111e-01 3.451778285906e-01 3.473962427353e-01 3.496146146073e-01 3.518292267349e-01 3.540380989532e-01 3.562452994550e-01 3.584546997403e-01 3.606619629532e-01 3.628605494508e-01 3.650546031870e-01 3.672436331342e-01 3.694278139628e-01 3.716071229317e-01 3.737769554780e-01 3.759375327175e-01 3.780917056094e-01 3.802392276575e-01 3.823757039807e-01 3.844997996618e-01 3.866121947374e-01 3.887133506148e-01 3.908056265429e-01 3.928856439703e-01 3.949476909901e-01 3.969953261335e-01 3.990299004789e-01 4.010503917470e-01 4.030571131123e-01 4.050447902416e-01 4.070124497969e-01 4.089636364820e-01 4.108990130794e-01 4.128166259486e-01 4.147141835696e-01 4.165908154506e-01 4.184467517528e-01 4.202830301946e-01 4.221004130762e-01 4.238946656938e-01 4.256677686159e-01 4.274185952588e-01 4.291459940939e-01 4.308506295986e-01 4.325319180302e-01 4.341889108122e-01 4.358222934806e-01 4.374310838311e-01 4.390121488143e-01 4.405680464275e-01 4.420990014611e-01 4.436037888962e-01 4.450818758694e-01 4.465315330156e-01 4.479521761330e-01 4.493449785140e-01 4.507098320327e-01 4.520455959981e-01 4.533520162975e-01 4.546294820464e-01 4.558758242762e-01 4.570915652316e-01 4.582762982968e-01 4.594284578585e-01 4.605511264175e-01 4.616432339436e-01 4.627018978349e-01 4.637275756627e-01 4.647186027359e-01 4.656758385312e-01 4.666015401728e-01 4.674933098671e-01 4.683500996380e-01 4.691727569127e-01 4.699595250576e-01 4.707094548286e-01 4.714255836717e-01 4.721058356473e-01 4.727492246702e-01 4.733577859580e-01 4.739280534615e-01 4.744609823004e-01 4.749576308400e-01 4.754152180048e-01 4.758352626111e-01 4.762178484745e-01 4.765615511089e-01 4.768671439628e-01 4.771335568100e-01 4.773592401810e-01 4.775456066932e-01 4.776936158524e-01 4.778004374767e-01 4.778686061944e-01 4.778954976841e-01 4.778802554249e-01 4.778247184307e-01 4.777281937046e-01 4.775898874737e-01 4.774113953232e-01 4.771905009805e-01 4.769264919466e-01 4.766203526002e-01 4.762712482433e-01 4.758802520123e-01 4.754472723815e-01 4.749695598311e-01 4.744488899944e-01 4.738845926197e-01 4.732760591919e-01 4.726246926204e-01 4.719299562740e-01 4.711895102404e-01 4.704057938618e-01 4.695762368522e-01 4.687024993453e-01 4.677850441753e-01 4.668219274005e-01 4.658131090217e-01 4.647594897332e-01 4.636603762998e-01 4.625166918466e-01 4.613275580317e-01 4.600915522994e-01 4.588103745686e-01 4.574832309065e-01 4.561100628250e-01 4.546921691039e-01 4.532276340726e-01 4.517160173696e-01 4.501587962078e-01 4.485545972798e-01 4.469051235203e-01 4.452096522626e-01 4.434673403623e-01 4.416779908867e-01 4.398423792059e-01 4.379590660806e-01 4.360311954864e-01 4.340567091354e-01 4.320351652656e-01 4.299673626561e-01 4.278518338977e-01 4.256901383695e-01 4.234836112967e-01 4.212294934611e-01 4.189295209423e-01 4.165821400498e-01 4.141880856867e-01 4.117483837095e-01 4.092635150030e-01 4.067317401498e-01 4.041541491840e-01 4.015296808775e-01 3.988596079598e-01 3.961445526288e-01 3.933838619125e-01 3.905777298269e-01 3.877260150912e-01 3.848279009006e-01 3.818854491644e-01 3.788982863771e-01 3.758665324409e-01 3.727906251525e-01 3.696692716693e-01 3.665037311704e-01 3.632945393144e-01 3.600412677951e-01 3.567452647462e-01 3.534057961748e-01 3.500225026257e-01 3.465964173631e-01 3.431278646452e-01 3.396170100191e-01 3.360649552231e-01 3.324702961478e-01 3.288349821258e-01 3.251583693942e-01 3.214404859051e-01 3.176835681556e-01 3.138857959468e-01 3.100490704969e-01 3.061732174334e-01 3.022579043301e-01 2.983051698217e-01 2.943145020618e-01 2.902861520467e-01 2.862216812136e-01 2.821207952366e-01 2.779842967167e-01 2.738129715206e-01 2.696066557283e-01 2.653664571939e-01 2.610939841890e-01 2.567881977872e-01 2.524508817307e-01 2.480828045773e-01 2.436833258703e-01 2.392565172869e-01 2.348001817403e-01 2.303167227952e-01 2.258077130450e-01 2.212713657753e-01 2.167125297698e-01 2.121304414935e-01 2.075264915731e-01 2.029024840762e-01 1.982591234359e-01 1.935990931734e-01 1.889240480452e-01 1.842348269633e-01 1.795344084767e-01 1.748245306190e-01 1.701070927041e-01 1.653871331169e-01 1.606648712188e-01 1.559448738950e-01 1.512306606071e-01 1.465245952106e-01 1.418340551256e-01 1.371621531119e-01 1.325140980981e-01 1.278976352683e-01 1.233185654275e-01 1.187860922193e-01 1.143097041919e-01 1.098983648945e-01 1.055670618883e-01 1.013270948171e-01 9.719571695682e-02 9.319149287492e-02 8.933511139790e-02 8.565078363064e-02 8.216592727827e-02 7.891013385965e-02 7.591848608081e-02 7.322567103593e-02 7.087071422803e-02 6.889159806890e-02 6.732456585590e-02 6.620296156766e-02 6.555219216788e-02 6.538965510952e-02 6.572104039768e-02 6.654159423961e-02 6.783568480172e-02 6.957836698713e-02 7.173861334081e-02 7.428007544102e-02 7.716713177346e-02 8.036164061468e-02 8.382917842355e-02 8.753852908906e-02 9.145813021067e-02 9.556273797377e-02 9.982866306510e-02 1.042346541558e-01 1.087643246937e-01 1.133998232168e-01 1.181285756392e-01 1.229385355004e-01 1.278174793028e-01 1.327581748895e-01 1.377505434927e-01 1.427886095197e-01 1.478653283855e-01 1.529742750707e-01 1.581121525738e-01 1.632712419141e-01 1.684490709435e-01 1.736425016093e-01 1.788454000602e-01 1.840567805144e-01 1.892720935574e-01 1.944891309003e-01 1.997054799173e-01 2.049171507502e-01 2.101238024232e-01 2.153222408425e-01 2.205095752422e-01 2.256861322232e-01 2.308465369797e-01 2.359918045580e-01 2.411191938721e-01 2.462257264642e-01 2.513121705738e-01 2.563743937614e-01 2.614120474868e-01 2.664235436544e-01 2.714073614491e-01 2.763622818433e-01 2.812862003059e-01 2.861784870947e-01 2.910369545802e-01 2.958595173443e-01 3.006472131759e-01 3.053958410759e-01 3.101063713822e-01 3.147763950856e-01 3.194035263041e-01 3.239899823949e-01 3.285304436637e-01 3.330267017707e-01 3.374759243595e-01 3.418770255951e-01 3.462297168637e-01 3.505309843680e-01 3.547811322028e-01 3.589790193753e-01 3.631217959695e-01 3.672103491857e-01 3.712416209539e-01 3.752159056232e-01 3.791322810467e-01 3.829877993283e-01 3.867835239256e-01 3.905157691094e-01 3.941860490057e-01 3.977921303240e-01 4.013318531057e-01 4.048064060247e-01 4.082115969301e-01 4.115493311224e-01 4.148173987333e-01 4.180139907940e-01 4.211398432476e-01 4.241921213162e-01 4.271707329655e-01 4.300748288539e-01 4.329023467342e-01 4.356540324521e-01 4.383268461924e-01 4.409212682865e-01 4.434361099112e-01 4.458692555476e-01 4.482220750932e-01 4.504908039891e-01 4.526767804147e-01 4.547790091532e-01 4.567946720991e-01 4.587259162693e-01 4.605690402712e-01 4.623244862364e-01 4.639921897002e-01 4.655688673987e-01 4.670574135573e-01 4.684530267592e-01 4.697576150184e-01 4.709708013822e-01 4.720887155175e-01 4.731149978473e-01 4.740455829526e-01 4.748812017480e-01 4.756220125966e-01 4.762644526449e-01 4.768117255302e-01 4.772603312230e-01 4.776106768629e-01 4.778635608282e-01 4.780153605414e-01 4.780693159191e-01 4.780220213329e-01 4.778739496548e-01 4.776272331121e-01 4.772760068470e-01 4.768258723065e-01 4.762723131448e-01 4.756160137058e-01 4.748589944338e-01 4.739966217276e-01 4.730330725299e-01 4.719653349484e-01 4.707934725139e-01 4.695203031838e-01 4.681411460526e-01 4.666604460295e-01 4.650749680803e-01 4.633853380421e-01 4.615936881940e-01 4.596955869410e-01 4.576964973231e-01 4.555927825566e-01 4.533846925551e-01 4.510762963098e-01 4.486620537981e-01 4.461477668103e-01 4.435303206784e-01 4.408102775416e-01 4.379908875798e-01 4.350679135062e-01 4.320466482493e-01 4.289246388336e-01 4.257025577089e-01 4.223835146980e-01 4.189643647281e-01 4.154490240065e-01 4.118370091988e-01 4.081278805903e-01 4.043260090753e-01 4.004279803123e-01 3.964381141782e-01 3.923570733251e-01 3.881829455230e-01 3.839223993143e-01 3.795697775334e-01 3.751325382524e-01 3.706092448342e-01 3.659992532343e-01 3.613106454113e-01 3.565367692326e-01 3.516856129465e-01 3.467571521800e-01 3.417495036094e-01 3.366730887998e-01 3.315201680939e-01 3.262997632775e-01 3.210132231200e-01 3.156580738945e-01 3.102455365855e-01 3.047686110090e-01 2.992378461539e-01 2.936536810165e-01 2.880154836274e-01 2.823364044360e-01 2.766076759901e-01 2.708435118793e-01 2.650435713545e-01 2.592094799794e-01 2.533554886417e-01 2.474738724769e-01 2.415815686249e-01 2.356789253662e-01 2.297701697229e-01 2.238712213107e-01 2.179773407958e-01 2.121077633649e-01 2.062656289731e-01 2.004585783138e-01 1.947070662417e-01 1.890094009218e-01 1.833902724801e-01 1.778578153117e-01 1.724253065479e-01 1.671197816747e-01 1.619457475165e-01 1.569368394250e-01 1.521070033919e-01 1.474798035953e-01 1.430908019126e-01 1.389521582014e-01 1.351087965063e-01 1.315791071448e-01 1.283970793936e-01 1.255995822320e-01 1.232020011633e-01 1.212485307680e-01 1.197469699840e-01 1.187258891633e-01 1.181977186596e-01 1.181609971475e-01 1.186301148533e-01 1.195817373673e-01 1.210154130520e-01 1.229059898661e-01 1.252271391535e-01 1.279611185640e-01 1.310643901029e-01 1.345194548886e-01 1.382865526111e-01 1.423356100914e-01 1.466449034826e-01 1.511720645101e-01 1.559054202495e-01 1.608095521524e-01 1.658647660638e-01 1.710554658263e-01 1.763500987759e-01 1.817446068689e-01 1.872126545142e-01 1.927422436029e-01 1.983245856602e-01 2.039356282234e-01 2.095780780058e-01 2.152295790296e-01 2.208851692689e-01 2.265394627433e-01 2.321727892823e-01 2.377912535709e-01 2.433760838141e-01 2.489241756482e-01 2.544336769445e-01 2.598881184247e-01 2.652936447585e-01 2.706352252529e-01 2.759105290168e-01 2.811195721605e-01 2.862482158542e-01 2.913010605656e-01 2.962685311152e-01 3.011451911854e-01 3.059351744384e-01 3.106226703590e-01 3.152144248812e-01 3.197028727485e-01 3.240800839853e-01 3.283547088548e-01 3.325089643374e-01 3.365515624652e-01 3.404754569506e-01 3.442736055951e-01 3.479537407660e-01 3.515013905272e-01 3.549223786358e-01 3.582130340147e-01 3.613648109208e-01 3.643874233180e-01 3.672658574649e-01 3.700071269403e-01 3.726090954564e-01 3.750617756608e-01 3.773766473337e-01 3.795400902186e-01 3.815568885408e-01 3.834294352970e-01 3.851436626211e-01 3.867152690253e-01 3.881301322824e-01 3.893922127118e-01 3.905058329047e-01 3.914577818057e-01 3.922639527245e-01 3.929107891852e-01 3.934032144305e-01 3.937465057342e-01 3.939282999076e-01 3.939627015981e-01 3.938404106958e-01 3.935645300883e-01 3.931408547389e-01 3.925598055262e-01 3.918345881442e-01 3.909581722504e-01 3.899326371573e-01 3.887660252869e-01 3.874510823460e-01 3.859984326540e-01 3.844038903153e-01 3.826709350079e-01 3.808078290878e-01 3.788082456819e-01 3.766821804513e-01 3.744309146652e-01 3.720549823084e-01 3.695645520688e-01 3.669574668387e-01 3.642414163736e-01 3.614215522617e-01 3.584987889197e-01 3.554834184605e-01 3.523778264398e-01 3.491872439388e-01 3.459217035276e-01 3.425822476904e-01 3.391792935667e-01 3.357212381931e-01 3.322100165210e-01 3.286621058558e-01 3.250781127755e-01 3.214717397953e-01 3.178527954299e-01 3.142245126558e-01 3.106075647736e-01 3.070025085146e-01 3.034247452141e-01 2.998893113638e-01 2.963979129008e-01 2.929765179941e-01 2.896261545115e-01 2.863645175636e-01 2.832090125979e-01 2.801628277401e-01 2.772524653591e-01 2.744807253164e-01 2.718660718682e-01 2.694254509803e-01 2.671622185620e-01 2.651023085377e-01 2.632481127358e-01 2.616149194219e-01 2.602184639601e-01 2.590589919953e-01 2.581576441272e-01 2.575126076231e-01 2.571352636935e-01 2.570335185905e-01 2.572029246979e-01 2.576546261019e-01 2.583827044541e-01 2.593889908494e-01 2.606732938698e-01 2.622255053651e-01 2.640473787015e-01 2.661269849168e-01 2.684579712932e-01 2.710326489447e-01 2.738383774661e-01 2.768661460027e-01 2.801029550885e-01 2.835360082048e-01 2.871544005086e-01 2.909431495286e-01 2.948896606740e-01 2.989815924504e-01 3.032031171003e-01 3.075431017450e-01 3.119878507958e-01 3.165210114971e-01 3.211348656381e-01 3.258117073569e-01 3.305413493320e-01 3.353119883563e-01 3.401081541410e-01 3.449242731462e-01 3.497431136266e-01 3.545571391058e-01 3.593566713508e-01 3.641267928555e-01 3.688645301585e-01 3.735540473672e-01 3.781882054391e-01 3.827607541772e-01 3.872572831236e-01 3.916757410880e-01 3.960041020252e-01 4.002345401848e-01 4.043629325650e-01 4.083787484961e-01 4.122775890395e-01 4.160519882492e-01 4.196948893404e-01 4.232025049525e-01 4.265667864930e-01 4.297830234656e-01 4.328463722610e-01 4.357511408467e-01 4.384924370030e-01 4.410675057985e-01 4.434700044551e-01 4.456982429965e-01 4.477483147814e-01 4.496137618333e-01 4.512965948687e-01 4.527887677389e-01 4.540914605334e-01 4.552018154431e-01 4.561138346037e-01 4.568327583703e-01 4.573506065223e-01 4.576688601081e-01 4.577888737483e-01 4.577056275747e-01 4.574253333828e-01 4.569415821644e-01 4.562587331936e-01 4.553784855555e-01 4.542975287159e-01 4.530236927026e-01 4.515541914570e-01 4.498930293246e-01 4.480455971219e-01 4.460113168497e-01 4.437988801968e-01 4.414096911598e-01 4.388494601540e-01 4.361258755108e-01 4.332429778423e-01 4.302100820906e-01 4.270336347658e-01 4.237220071826e-01 4.202847853426e-01 4.167323140191e-01 4.130746280432e-01 4.093246565779e-01 4.054951801857e-01 4.015981814680e-01 3.976520147413e-01 3.936681218448e-01 3.896663669430e-01 3.856641065113e-01 3.816771333076e-01 3.777300974527e-01 3.738387068573e-01 3.700287230302e-01 3.663217147659e-01 3.627399231923e-01 3.593105203697e-01 3.560558840057e-01 3.530034804609e-01 3.501784885298e-01 3.476049176237e-01 3.453105116309e-01 3.433166574968e-01 3.416504954962e-01 3.403319282453e-01 3.393821083821e-01 3.388221768395e-01 3.386646170017e-01 3.389276705231e-01 3.396197008406e-01 3.407500251375e-01 3.423235936106e-01 3.443383799604e-01 3.467966746261e-01 3.496883561477e-01 3.530083464179e-01 3.567429384226e-01 3.608762490486e-01 3.653935519363e-01 3.702724096207e-01 3.754941082916e-01 3.810322904032e-01 3.868629700389e-01 3.929618630723e-01 3.992977406558e-01 4.058474231958e-01 4.125789151876e-01 4.194656527638e-01 4.264790169133e-01 4.335896836338e-01 4.407716341566e-01 4.479941604708e-01 4.552315644460e-01 4.624569479224e-01 4.696423554744e-01 4.767643596880e-01 4.837940619892e-01 4.907108943201e-01 4.974870488754e-01 5.041023730015e-01 5.105340069567e-01 5.167578315591e-01 5.227586209969e-01 5.285109283616e-01 5.340003563058e-01 5.392069985006e-01 5.441126597269e-01 5.487065499573e-01 5.529670650884e-01 5.568864016784e-01 5.604486835960e-01 5.636425562482e-01 5.664613636851e-01 5.688917085298e-01 5.709302100164e-01 5.725700664248e-01 5.738053568437e-01 5.746359368418e-01 5.750576055088e-01 5.750735254090e-01 5.746844655322e-01 5.738948559564e-01 5.727105723310e-01 5.711389292483e-01 5.691925076771e-01 5.668811360700e-01 5.642207752923e-01 5.612267031745e-01 5.579190413564e-01 5.543207383813e-01 5.504519910312e-01 5.463437036824e-01 5.420205344815e-01 5.375161943860e-01 5.328663365403e-01 5.281027198997e-01 5.232696100450e-01 5.184028445855e-01 5.135493571293e-01 5.087518428871e-01 5.040560780264e-01 4.995126483575e-01 4.951648977694e-01 4.910650876713e-01 4.872583726235e-01 4.837904858244e-01 4.807091404111e-01 4.780528259871e-01 4.758622839838e-01 4.741704135527e-01 4.730057362959e-01 4.723935870670e-01 4.723485386838e-01 4.728840969411e-01 4.740003911816e-01 4.756957918686e-01 4.779586387670e-01 4.807712576214e-01 4.841105399501e-01 4.879437210288e-01 4.922397844886e-01 4.969549803618e-01 5.020474505830e-01 5.074704703799e-01 5.131738151398e-01 5.191101580157e-01 5.252233395233e-01 5.314664916911e-01 5.377871263047e-01 5.441326856980e-01 5.504605589050e-01 5.567167091300e-01 5.628629062327e-01 5.688538800970e-01 5.746485521330e-01 5.802158312836e-01 5.855154236497e-01 5.905214589551e-01 5.952054478198e-01 5.995419138354e-01 6.035133121331e-01 6.070974157005e-01 6.102853870727e-01 6.130623276996e-01 6.154237706587e-01 6.173633935079e-01 6.188792625890e-01 6.199760482504e-01 6.206530047800e-01 6.209225000349e-01 6.207906815627e-01 6.202688759975e-01 6.193746350873e-01 6.181188096576e-01 6.165224787478e-01 6.146013667553e-01 6.123754021694e-01 6.098669749855e-01 6.070920286714e-01 6.040756725483e-01 6.008355373059e-01 5.973904753677e-01 5.937636599923e-01 5.899674293164e-01 5.860230725760e-01 5.819439370577e-01 5.777420805422e-01 5.734320491476e-01 5.690212872559e-01 5.645191906530e-01 5.599310178980e-01 5.552632578335e-01 5.505161560605e-01 5.456954112056e-01 5.407999333845e-01 5.358315679983e-01 5.307911092428e-01 5.256793987614e-01 5.204983090936e-01 5.152518487708e-01 5.099444079035e-01 5.045842808298e-01 4.991791584810e-01 4.937461671866e-01 4.882983643978e-01 4.828592797582e-01 4.774541076644e-01 4.721077047594e-01 4.668590900408e-01 4.617402806534e-01 4.567939486983e-01 4.520628119403e-01 4.475899350894e-01 4.434253668910e-01 4.396111196612e-01 4.361943106434e-01 4.332160282084e-01 4.307127681811e-01 4.287179932253e-01 4.272522362502e-01 4.263344244202e-01 4.259659589728e-01 4.261424557502e-01 4.268488707193e-01 4.280541797495e-01 4.297241846114e-01 4.318062278472e-01 4.342468112948e-01 4.369831728495e-01 4.399416721095e-01 4.430543472020e-01 4.462417309371e-01 4.494313329130e-01 4.525474518149e-01 4.555179602648e-01 4.582788110249e-01 4.607643790764e-01 4.629234903370e-01 4.647072327449e-01 4.660797524151e-01 4.670137824607e-01 4.674878435248e-01 4.675002542595e-01 4.670515856718e-01 4.661591252107e-01 4.648507805269e-01 4.631625161066e-01 4.611479568212e-01 4.588614233184e-01 4.563779637322e-01 4.537728714876e-01 4.511303143288e-01 4.485443039421e-01 4.461045709601e-01 4.439101826634e-01 4.420506670908e-01 4.406151156883e-01 4.396849740585e-01 4.393281645813e-01 4.396048472072e-01 4.405551904254e-01 4.422072818505e-01 4.445700012401e-01 4.476352808922e-01 4.513829623142e-01 4.557726044368e-01 4.607572899268e-01 4.662762843481e-01 4.722642752605e-01 4.786498831146e-01 4.853580036167e-01 4.923199972916e-01 4.994607159577e-01 5.067151731745e-01 5.140219092980e-01 5.213209372272e-01 5.285648156905e-01 5.357044626529e-01 5.427019003991e-01 5.495226427231e-01 5.561328560978e-01 5.625084015709e-01 5.686212100323e-01 5.744509350228e-01 5.799728667534e-01 5.851656343769e-01 5.900094749819e-01 5.944783697754e-01 5.985531332216e-01 6.022080182429e-01 6.054219291072e-01 6.081721549536e-01 6.104381466035e-01 6.122048867159e-01 6.134573916641e-01 6.141909608741e-01 6.144048890571e-01 6.141099061802e-01 6.133259216007e-01 6.120821211752e-01 6.104248301202e-01 6.084091034089e-01 6.061041465591e-01 6.035910119009e-01 6.009620969768e-01 5.983215707458e-01 5.957760627127e-01 5.934400245833e-01 5.914245896141e-01 5.898383104006e-01 5.887830969458e-01 5.883409573888e-01 5.885827382153e-01 5.895535923377e-01 5.912750786625e-01 5.937456283412e-01 5.969345162433e-01 6.007904774867e-01 6.052376614498e-01 6.101845717512e-01 6.155251611712e-01 6.211464117362e-01 6.269310273966e-01 6.327606991523e-01 6.385279760592e-01 6.441268828917e-01 6.494707189153e-01 6.544797013181e-01 6.590912304405e-01 6.632605423281e-01 6.669475679721e-01 6.701377206722e-01 6.728165244786e-01 6.749827888259e-01 6.766457464954e-01 6.778065130558e-01 6.784822567584e-01 6.786794677274e-01 6.784037347595e-01 6.776647847161e-01 6.764568089696e-01 6.747855356500e-01 6.726442016551e-01 6.700332968729e-01 6.669579190960e-01 6.634204088524e-01 6.594458591338e-01 6.550578574361e-01 6.503018963360e-01 6.452347739445e-01 6.399232684909e-01 6.344590494813e-01 6.289282335140e-01 6.234347122279e-01 6.180781707670e-01 6.129503378354e-01 6.081373989816e-01 6.036943004479e-01 5.996652022369e-01 5.960549490947e-01 5.928404193683e-01 5.899762238629e-01 5.873777954868e-01 5.849592562430e-01 5.826092393685e-01 5.802263541569e-01 5.777178313867e-01 5.750077798284e-01 5.720617721606e-01 5.688701686846e-01 5.654758319724e-01 5.619642099426e-01 5.584582804308e-01 5.551259324419e-01 5.521498474534e-01 5.497369260391e-01 5.480823131327e-01 5.473622133130e-01 5.477202987470e-01 5.492410244362e-01 5.519611803153e-01 5.558457585372e-01 5.608125939262e-01 5.667293645972e-01 5.734324536619e-01 5.807520247062e-01 5.885120945078e-01 5.965661980720e-01 6.047905167578e-01 6.131012689322e-01 6.214567924575e-01 6.298440191464e-01 6.382899505655e-01 6.468294272593e-01 6.555139085567e-01 6.643833296969e-01 6.734599987151e-01 6.827512021445e-01 6.922191343724e-01 7.018131135834e-01 7.114476837606e-01 7.210205770004e-01 7.304326736160e-01 7.395744520780e-01 7.483712855918e-01 7.567613458067e-01 7.647183219923e-01 7.722560530652e-01 7.794056930759e-01 7.862391501359e-01 7.928250979373e-01 7.992415716291e-01 8.055497347432e-01 8.086550813071e-01 8.095628113900e-01 8.109141324950e-01 8.149803963788e-01 8.220935030945e-01 8.303948042377e-01 8.370895359694e-01 8.402835318704e-01 8.401207358127e-01 8.385930738316e-01 8.381742718397e-01 8.401034680294e-01 8.434975377779e-01 8.459622563357e-01 8.452196398870e-01 8.405853576397e-01 8.334085506430e-01 8.262297865512e-01 8.211267925060e-01 8.183607203807e-01 8.163042808250e-01 8.126743113598e-01 8.061652657089e-01 7.974051597880e-01 7.886068343792e-01 7.821272214093e-01 7.788863011434e-01 7.777593413076e-01 7.763995215973e-01 7.728780764987e-01 7.669649940790e-01 7.602190801722e-01 7.548680837170e-01 7.522227131550e-01 7.517048865187e-01 7.512507783535e-01 7.487922009088e-01 7.437018583475e-01 7.372451011458e-01 7.317904487147e-01 7.292471709804e-01 7.297763281021e-01 7.317838459297e-01 7.331965837795e-01 7.330058907029e-01 7.320312967646e-01 7.324015343789e-01 7.360564665223e-01 7.433075463329e-01 7.525875755319e-01 7.615259171931e-01 7.685419597242e-01 7.738464942987e-01 7.792059889907e-01 7.866184268073e-01 7.968309272942e-01 8.087540611577e-01 8.201793892166e-01 8.292914987856e-01 8.358721143716e-01 8.414091322559e-01 8.480500504309e-01 8.571106398111e-01 8.681091408122e-01 8.790909280418e-01 8.879930229681e-01 8.940613496474e-01 8.983728721587e-01 9.031747933507e-01 9.104196169241e-01 9.204474451568e-01 9.317889017162e-01 9.422240385070e-01 9.502761645252e-01 9.561374072602e-01 9.614462713226e-01 9.680309097932e-01 9.764539390367e-01 9.853953795677e-01 9.923223630163e-01 9.949327617044e-01 9.924789749069e-01 9.861283363590e-01 9.781557541597e-01 9.705021900055e-01 9.636012536056e-01 9.562807206707e-01 9.468266079050e-01 9.344774185017e-01 9.202814495474e-01 9.067426467652e-01 8.964190294402e-01 8.903296385949e-01 8.873076934185e-01 8.848787799734e-01 8.810031860878e-01 8.754612804320e-01 8.700250409171e-01 8.673189071438e-01 8.690483442121e-01 8.748619506467e-01 8.826853832404e-01 8.902097083338e-01 8.964055393786e-01 9.020577283046e-01 9.089751032927e-01 9.184589533509e-01 9.301711369274e-01 9.422222506917e-01 9.524465050535e-01 9.599575968758e-01 9.659276027401e-01 9.730179284763e-01 9.837576518443e-01 9.988684253036e-01 1.016647845328e+00 1.033870830926e+00 1.047576002083e+00 1.056580323736e+00 1.061943968140e+00 1.065853507250e+00 1.062155095165e+00 9.949009374328e-01 9.020373080373e-01 8.682758329346e-01 9.265186316548e-01 1.012598853018e+00 1.047993553436e+00 1.005763935174e+00 9.218902953358e-01 8.756420038468e-01 9.155651971603e-01 9.950248248903e-01 1.033154249503e+00 9.912023541310e-01 8.944437612620e-01 8.239797827559e-01 8.507327909060e-01 9.412570848470e-01 1.004363461391e+00 9.865395797392e-01 8.993691714044e-01 8.144236547336e-01 8.136986705376e-01 8.895443997164e-01 9.561087184556e-01 9.513209220788e-01 8.778603730651e-01 8.017502554825e-01 8.059891829845e-01 8.889825709858e-01 9.666765455453e-01 9.734069182959e-01 9.063616871506e-01 8.275430572513e-01 8.249873791014e-01 9.103887417189e-01 1.002414201299e+00 1.027470688070e+00 9.716251679397e-01 8.852951454293e-01 8.561405047904e-01 9.200303370638e-01 1.012652813920e+00 1.054236296834e+00 1.016617202598e+00 9.336925293840e-01 8.827545379546e-01 9.161784331948e-01 9.964574866457e-01 1.048487691426e+00 1.034334619528e+00 9.727940598166e-01 9.247816763885e-01 9.414356126527e-01 1.006192375548e+00 1.059089599544e+00 1.060569776396e+00 1.016500354864e+00 9.688446347343e-01 9.599822812539e-01 9.904279684883e-01 1.023397010868e+00 1.028218221448e+00 1.005262871523e+00 9.788101339692e-01 9.699028580263e-01 9.742480654825e-01 9.716889393265e-01 9.541737529945e-01 9.382288930879e-01 9.475781857276e-01 9.809162237870e-01 1.006578194924e+00 9.928203467876e-01 9.382690591658e-01 8.824919797413e-01
 6.842410231650e-01 6.813887292770e-01 6.784671902513e-01 6.759722537935e-01 6.739582801188e-01 6.719890871759e-01 6.695588831231e-01 6.665885618211e-01 6.635287573525e-01 6.609254974990e-01 6.588507162946e-01 6.568152629215e-01 6.542768004277e-01 6.511996681451e-01 6.480759232689e-01 6.454191366011e-01 6.432663722922e-01 6.411543766224e-01 6.385690663001e-01 6.354429054758e-01 6.322344440796e-01 6.294862901160e-01 6.272720399744e-01 6.251085111666e-01 6.224459316196e-01 6.192285137447e-01 6.159494288814e-01 6.131560822674e-01 6.108984121029e-01 6.086740133340e-01 6.059259786586e-01 6.026149281466e-01 5.992708180578e-01 5.964515642820e-01 5.941588945088e-01 5.918418614636e-01 5.889782902518e-01 5.856011570235e-01 5.822467770221e-01 5.794075690286e-01 5.770451807060e-01 5.746385087220e-01 5.717045728505e-01 5.682776529521e-01 5.648747735767e-01 5.619807211823e-01 5.595605965423e-01 5.570979852977e-01 5.541091932055e-01 5.506225453119e-01 5.471562217633e-01 5.442145437927e-01 5.417745142519e-01 5.392888062798e-01 5.362318623248e-01 5.326510196741e-01 5.291333884427e-01 5.262050352741e-01 5.237818733521e-01 5.212518689335e-01 5.181078230632e-01 5.144676127147e-01 5.109609871774e-01 5.080817301675e-01 5.056663038232e-01 5.030645934532e-01 4.998283187754e-01 4.961714774143e-01 4.927337523418e-01 4.899135616459e-01 4.874692972779e-01 4.847829597212e-01 4.814953512188e-01 4.778665335281e-01 4.744969328421e-01 4.717040575901e-01 4.692077943302e-01 4.664449301707e-01 4.631413048143e-01 4.595664434905e-01 4.562454317498e-01 4.534378868235e-01 4.508820788705e-01 4.480706697548e-01 4.447666744333e-01 4.412292078306e-01 4.379375772965e-01 4.351106792440e-01 4.325032250592e-01 4.296605358942e-01 4.263692271820e-01 4.228684942066e-01 4.196045858097e-01 4.167725806517e-01 4.141335190590e-01 4.112704890550e-01 4.080111682547e-01 4.045834617797e-01 4.013764338724e-01 3.985522769992e-01 3.958924331079e-01 3.930361042592e-01 3.898465317357e-01 3.865298658696e-01 3.834062264947e-01 3.805969898299e-01 3.779266899569e-01 3.751106280906e-01 3.720338989702e-01 3.688477064851e-01 3.658077046325e-01 3.630205782139e-01 3.603613576158e-01 3.576124019043e-01 3.546698278106e-01 3.516296731973e-01 3.486846493765e-01 3.459403737315e-01 3.433223266718e-01 3.406630235055e-01 3.378694831928e-01 3.349974076147e-01 3.321855731227e-01 3.295218341398e-01 3.269738265473e-01 3.244293245563e-01 3.218083057039e-01 3.191342496490e-01 3.164958129969e-01 3.139576250314e-01 3.115166283537e-01 3.091134103458e-01 3.066893975241e-01 3.042376386286e-01 3.018044533968e-01 2.994393346261e-01 2.971548446762e-01 2.949261654600e-01 2.927165169148e-01 2.905072063076e-01 2.883141691822e-01 2.861742885552e-01 2.841032134271e-01 2.820902840298e-01 2.801165865621e-01 2.781697606063e-01 2.762539195272e-01 2.743865712270e-01 2.725817831343e-01 2.708336915682e-01 2.691329203979e-01 2.674791276752e-01 2.658742693562e-01 2.643215339236e-01 2.628253394662e-01 2.613872520265e-01 2.600050332709e-01 2.586795486382e-01 2.574159275594e-01 2.562090106018e-01 2.550569920727e-01 2.539656312600e-01 2.529384843645e-01 2.519780796894e-01 2.510843178068e-01 2.502532785631e-01 2.494778919762e-01 2.487613853622e-01 2.481145246683e-01 2.475415336228e-01 2.470411411605e-01 2.466062592203e-01 2.462276982453e-01 2.459057362067e-01 2.456532385025e-01 2.454793888077e-01 2.453804215980e-01 2.453471091870e-01 2.453703870636e-01 2.454491960580e-01 2.455947482643e-01 2.458167602238e-01 2.461107751903e-01 2.464653595370e-01 2.468756819316e-01 2.473441328204e-01 2.478770235850e-01 2.484796380143e-01 2.491463729521e-01 2.498667460597e-01 2.506398451152e-01 2.514719659234e-01 2.523663494722e-01 2.533214724534e-01 2.543302686748e-01 2.553842294447e-01 2.564870478240e-01 2.576464966002e-01 2.588651280759e-01 2.601348238588e-01 2.614464724642e-01 2.627973245950e-01 2.641934656959e-01 2.656421254907e-01 2.671421084937e-01 2.686801059068e-01 2.702514537547e-01 2.718582690807e-01 2.735078993972e-01 2.752047809921e-01 2.769401596049e-01 2.787025260586e-01 2.804898706684e-01 2.823120105960e-01 2.841752744919e-01 2.860743777256e-01 2.879993075311e-01 2.899415964410e-01 2.919050292681e-01 2.939019518897e-01 2.959328542176e-01 2.979863772540e-01 3.000529508193e-01 3.021328759139e-01 3.042338538091e-01 3.063632136405e-01 3.085140488668e-01 3.106729995628e-01 3.128373757760e-01 3.150156382676e-01 3.172124320247e-01 3.194255707711e-01 3.216469773129e-01 3.238691968895e-01 3.260954898614e-01 3.283342551858e-01 3.305843201010e-01 3.328386895720e-01 3.350939570742e-01 3.373485336390e-01 3.396070326077e-01 3.418724067883e-01 3.441390079505e-01 3.464020139525e-01 3.486648820147e-01 3.509269774185e-01 3.531885369369e-01 3.554487786485e-01 3.577035172136e-01 3.599529188134e-01 3.622004670974e-01 3.644445883942e-01 3.666809843130e-01 3.689086869284e-01 3.711282377619e-01 3.733406479383e-01 3.755470729444e-01 3.777441772533e-01 3.799263617178e-01 3.820981920683e-01 3.842595527282e-01 3.864103503571e-01 3.885500243333e-01 3.906730275542e-01 3.927792123448e-01 3.948722392930e-01 3.969519479380e-01 3.990165353147e-01 4.010635408176e-01 4.030926619265e-01 4.051029721026e-01 4.070970626201e-01 4.090738329936e-01 4.110308010361e-01 4.129683420413e-01 4.148859887468e-01 4.167826460690e-01 4.186592246950e-01 4.205138044406e-01 4.223471084333e-01 4.241585624245e-01 4.259472302180e-01 4.277105282981e-01 4.294508125349e-01 4.311681288112e-01 4.328612853402e-01 4.345297466335e-01 4.361708840786e-01 4.377856982571e-01 4.393741399236e-01 4.409367613423e-01 4.424717776062e-01 4.439793160590e-01 4.454593596633e-01 4.469099307843e-01 4.483322547442e-01 4.497242048501e-01 4.510859055578e-01 4.524197069787e-01 4.537241181733e-01 4.549965838832e-01 4.562374123176e-01 4.574453923350e-01 4.586207739816e-01 4.597661564800e-01 4.608788754591e-01 4.619580862441e-01 4.630045780305e-01 4.640157874323e-01 4.649923114645e-01 4.659361460557e-01 4.668446583545e-01 4.677183270245e-01 4.685577595940e-01 4.693600683884e-01 4.701265758728e-01 4.708573912320e-01 4.715503211096e-01 4.722069887274e-01 4.728270205345e-01 4.734091974131e-01 4.739542666161e-01 4.744608977513e-01 4.749275106456e-01 4.753564799912e-01 4.757466973112e-01 4.760976606665e-01 4.764102816964e-01 4.766827832121e-01 4.769133457377e-01 4.771046867245e-01 4.772555530526e-01 4.773653719510e-01 4.774361737763e-01 4.774640738132e-01 4.774504141623e-01 4.773946054845e-01 4.772966471347e-01 4.771572543945e-01 4.769762535289e-01 4.767513873461e-01 4.764831848275e-01 4.761726746525e-01 4.758173544577e-01 4.754207971904e-01 4.749798763712e-01 4.744945642996e-01 4.739653140636e-01 4.733908276153e-01 4.727727435665e-01 4.721107999869e-01 4.714032992812e-01 4.706501167472e-01 4.698524320817e-01 4.690094958511e-01 4.681217998168e-01 4.671885295104e-01 4.662084286409e-01 4.651833048987e-01 4.641118108997e-01 4.629943338607e-01 4.618322235577e-01 4.606227140405e-01 4.593663998042e-01 4.580640839497e-01 4.567144398845e-01 4.553193704674e-01 4.538779039541e-01 4.523888949192e-01 4.508530011936e-01 4.492696986920e-01 4.476388868744e-01 4.459631976938e-01 4.442395852248e-01 4.424688439338e-01 4.406509193823e-01 4.387847198036e-01 4.368719524406e-01 4.349131913718e-01 4.329062747647e-01 4.308528860352e-01 4.287511713914e-01 4.266016923373e-01 4.244062606282e-01 4.221638297934e-01 4.198743284270e-01 4.175376569113e-01 4.151528094418e-01 4.127217648573e-01 4.102444974614e-01 4.077202019564e-01 4.051494567217e-01 4.025311644927e-01 3.998661110770e-01 3.971549863699e-01 3.943980948207e-01 3.915947437601e-01 3.887457452763e-01 3.858501061366e-01 3.829086853874e-01 3.799216656261e-01 3.768894299076e-01 3.738121864160e-01 3.706901968233e-01 3.675221573835e-01 3.643097000860e-01 3.610529637729e-01 3.577521107944e-01 3.544074471387e-01 3.510186448377e-01 3.475862794821e-01 3.441111758426e-01 3.405922740419e-01 3.370321757158e-01 3.334289615267e-01 3.297840322427e-01 3.260972705211e-01 3.223688953771e-01 3.186001735736e-01 3.147908751790e-01 3.109407573815e-01 3.070516302094e-01 3.031236692169e-01 2.991562579354e-01 2.951509613486e-01 2.911078100105e-01 2.870268396504e-01 2.829098725259e-01 2.787562880502e-01 2.745673963791e-01 2.703434431121e-01 2.660838479229e-01 2.617927188839e-01 2.574676013424e-01 2.531105800988e-01 2.487230414800e-01 2.443033780610e-01 2.398553359676e-01 2.353786009382e-01 2.308733805274e-01 2.263426877734e-01 2.217852090285e-01 2.172040087240e-01 2.125998308985e-01 2.079732768945e-01 2.033270047967e-01 1.986615173104e-01 1.939785529306e-01 1.892811167230e-01 1.845703260205e-01 1.798479164783e-01 1.751166931190e-01 1.703780142569e-01 1.656368097535e-01 1.608944077950e-01 1.561542425262e-01 1.514207789311e-01 1.466976130937e-01 1.419900724773e-01 1.373028779325e-01 1.326412843574e-01 1.280132182158e-01 1.234251028270e-01 1.188850228025e-01 1.144045005784e-01 1.099922111655e-01 1.056634265757e-01 1.014307175399e-01 9.731061581128e-02 9.332480076333e-02 8.949252901121e-02 8.583969801991e-02 8.239408223688e-02 7.918617266380e-02 7.625167063102e-02 7.362549965237e-02 7.134664733621e-02 6.945285711529e-02 6.797941487629e-02 6.695832529893e-02 6.641263528317e-02 6.635767863458e-02 6.679724341611e-02 6.772302115925e-02 6.911886332219e-02 7.095726492580e-02 7.320766670832e-02 7.583301294801e-02 7.879766070451e-02 8.206493008505e-02 8.559969638949e-02 8.937151230415e-02 9.334998289349e-02 9.751047745285e-02 1.018293720038e-01 1.062859364911e-01 1.108642367745e-01 1.155469256479e-01 1.203212788194e-01 1.251759265763e-01 1.300988965707e-01 1.350832161724e-01 1.401182667201e-01 1.451978845357e-01 1.503165337955e-01 1.554661211700e-01 1.606437436568e-01 1.658435432235e-01 1.710611740800e-01 1.762932918298e-01 1.815347484560e-01 1.867846913692e-01 1.920382036014e-01 1.972930651879e-01 2.025473431383e-01 2.077961200936e-01 2.130395436536e-01 2.182742301874e-01 2.234978286328e-01 2.287092200059e-01 2.339045432522e-01 2.390838833453e-01 2.442445332942e-01 2.493846979612e-01 2.545038514436e-01 2.595986820400e-01 2.646687844716e-01 2.697117698213e-01 2.747255906271e-01 2.797106221042e-01 2.846631075973e-01 2.895839670159e-01 2.944695782480e-01 2.993192060384e-01 3.041328532698e-01 3.089074370919e-01 3.136426967760e-01 3.183370679989e-01 3.229881370153e-01 3.275968075653e-01 3.321588925518e-01 3.366755255739e-01 3.411447039093e-01 3.455643485045e-01 3.499345883137e-01 3.542524545156e-01 3.585185378556e-01 3.627312219608e-01 3.668886093050e-01 3.709897087135e-01 3.750331143460e-01 3.790186563147e-01 3.829445804651e-01 3.868089034427e-01 3.906121326399e-01 3.943509866454e-01 3.980258843199e-01 4.016358887647e-01 4.051785091538e-01 4.086545006400e-01 4.120608038571e-01 4.153980455665e-01 4.186639638183e-01 4.218577688149e-01 4.249788970968e-01 4.280256593926e-01 4.309971651025e-01 4.338927789949e-01 4.367102507395e-01 4.394508908089e-01 4.421108205791e-01 4.446913644596e-01 4.471912271885e-01 4.496078268632e-01 4.519431623216e-01 4.541928922229e-01 4.563584947623e-01 4.584385049158e-01 4.604307501901e-01 4.623373055477e-01 4.641536913363e-01 4.658814062757e-01 4.675204083004e-01 4.690655679491e-01 4.705226689303e-01 4.718851749628e-01 4.731549184047e-01 4.743322212637e-01 4.754124909801e-01 4.763994782636e-01 4.772896950338e-01 4.780825860139e-01 4.787800080892e-01 4.793776715969e-01 4.798787778221e-01 4.802792428127e-01 4.805810677130e-01 4.807833443942e-01 4.808831343625e-01 4.808846052655e-01 4.807825262178e-01 4.805795232070e-01 4.802743468734e-01 4.798650343523e-01 4.793550019801e-01 4.787400306146e-01 4.780214942984e-01 4.772001893873e-01 4.762731230747e-01 4.752443428649e-01 4.741093731083e-01 4.728702784540e-01 4.715272613868e-01 4.700771809501e-01 4.685251174616e-01 4.668663620762e-01 4.651028205049e-01 4.632364130013e-01 4.612627440039e-01 4.591870412397e-01 4.570053437184e-01 4.547203935085e-01 4.523328232005e-01 4.498389066825e-01 4.472445082548e-01 4.445458918869e-01 4.417447723222e-01 4.388428831706e-01 4.358373671539e-01 4.327337326961e-01 4.295277295697e-01 4.262217880267e-01 4.228189342582e-01 4.193155784455e-01 4.157163438165e-01 4.120201567365e-01 4.082272563521e-01 4.043422997877e-01 4.003603390803e-01 3.962882764437e-01 3.921236192540e-01 3.878674661465e-01 3.835257392889e-01 3.790925698914e-01 3.745762704675e-01 3.699738725298e-01 3.652868340862e-01 3.605226428869e-01 3.556737908365e-01 3.507509464849e-01 3.457508918786e-01 3.406751279559e-01 3.355321099823e-01 3.303146936799e-01 3.250343869701e-01 3.196879603737e-01 3.142785054762e-01 3.088147050210e-01 3.032888658356e-01 2.977158107061e-01 2.920912479687e-01 2.864198421556e-01 2.807111388671e-01 2.749586673010e-01 2.691784708413e-01 2.633675107651e-01 2.575313397327e-01 2.516817455369e-01 2.458135399897e-01 2.399442439972e-01 2.340736112595e-01 2.282090101501e-01 2.223652738096e-01 2.165393040890e-01 2.107527777845e-01 2.050069264041e-01 1.993145688792e-01 1.936945185018e-01 1.881475790524e-01 1.827015032923e-01 1.773620304186e-01 1.721488451664e-01 1.670874655133e-01 1.621841087211e-01 1.574764565710e-01 1.529758304077e-01 1.487124029819e-01 1.447162666292e-01 1.410035704817e-01 1.376182434355e-01 1.345737620658e-01 1.319081634521e-01 1.296456904665e-01 1.278036658496e-01 1.264158182391e-01 1.254835526037e-01 1.250306663076e-01 1.250562209396e-01 1.255572176385e-01 1.265366197061e-01 1.279678462844e-01 1.298468311878e-01 1.321419320136e-01 1.348313206336e-01 1.378927873537e-01 1.412854290732e-01 1.449950327190e-01 1.489810386564e-01 1.532199534153e-01 1.576898945937e-01 1.623530511680e-01 1.672006708924e-01 1.721974773269e-01 1.773295883293e-01 1.825797080218e-01 1.879205015324e-01 1.933499618689e-01 1.988394178520e-01 2.043836439762e-01 2.099701635372e-01 2.155780079041e-01 2.212103383300e-01 2.268436819534e-01 2.324762729803e-01 2.381000875832e-01 2.436989839233e-01 2.492777392000e-01 2.548173057062e-01 2.603170357543e-01 2.657726932597e-01 2.711694757628e-01 2.765129926652e-01 2.817890092684e-01 2.869947802661e-01 2.921305908842e-01 2.971811585251e-01 3.021535866552e-01 3.070356575934e-01 3.118236466287e-01 3.165219550337e-01 3.211129672333e-01 3.256069903639e-01 3.299919040914e-01 3.342646338384e-01 3.384303096598e-01 3.424720720172e-01 3.464001190719e-01 3.502049139925e-01 3.538812316101e-01 3.574367013879e-01 3.608550335474e-01 3.641457229827e-01 3.673020064560e-01 3.703168514896e-01 3.732007879352e-01 3.759362689763e-01 3.785343592779e-01 3.809890360236e-01 3.832918700442e-01 3.854558164155e-01 3.874644847247e-01 3.893263584322e-01 3.910392525429e-01 3.925937971198e-01 3.940043046794e-01 3.952546194754e-01 3.963533996608e-01 3.973002019937e-01 3.980868447462e-01 3.987254043516e-01 3.992029876306e-01 3.995276556197e-01 3.996997341715e-01 3.997114137321e-01 3.995764645228e-01 3.992826316037e-01 3.988380472887e-01 3.982442159852e-01 3.974959435326e-01 3.966038781784e-01 3.955612192546e-01 3.943725967844e-01 3.930438415179e-01 3.915680050284e-01 3.899570609138e-01 3.882073291013e-01 3.863220699990e-01 3.843083882517e-01 3.821636023992e-01 3.798963784536e-01 3.775079465941e-01 3.750008293448e-01 3.723833494635e-01 3.696552218831e-01 3.668238867765e-01 3.638952018448e-01 3.608705315288e-01 3.577601229553e-01 3.545667726464e-01 3.512970953997e-01 3.479618398078e-01 3.445616024993e-01 3.411097131381e-01 3.376113368504e-01 3.340717157567e-01 3.305078877248e-01 3.269189243119e-01 3.233211250482e-01 3.197228183732e-01 3.161299305083e-01 3.125622005964e-01 3.090209849603e-01 3.055242061983e-01 3.020847098956e-01 2.987068095492e-01 2.954154950311e-01 2.922114257742e-01 2.891153673448e-01 2.861405517780e-01 2.832930466160e-01 2.805984635340e-01 2.780588342292e-01 2.756938680141e-01 2.735176956657e-01 2.715353097278e-01 2.697704152148e-01 2.682233782422e-01 2.669114862963e-01 2.658452517335e-01 2.650258541663e-01 2.644708064003e-01 2.641772795092e-01 2.641549746888e-01 2.644080389296e-01 2.649331675459e-01 2.657378504325e-01 2.668135738498e-01 2.681631622934e-01 2.697806722737e-01 2.716579635084e-01 2.737933712057e-01 2.761734732552e-01 2.787915518259e-01 2.816378555287e-01 2.847000119074e-01 2.879679288380e-01 2.914289669089e-01 2.950697520576e-01 2.988787693993e-01 3.028426798582e-01 3.069464993639e-01 3.111793131321e-01 3.155254418418e-01 3.199731169405e-01 3.245091398563e-01 3.291181399767e-01 3.337926850700e-01 3.385145771320e-01 3.432755685826e-01 3.480635644779e-01 3.528635062797e-01 3.576705527346e-01 3.624675458610e-01 3.672468312883e-01 3.719997158890e-01 3.767108864053e-01 3.813776566471e-01 3.859857464397e-01 3.905272568071e-01 3.949961937992e-01 3.993798239318e-01 4.036746456739e-01 4.078702084484e-01 4.119596540399e-01 4.159372898410e-01 4.197934495899e-01 4.235240003478e-01 4.271209716251e-01 4.305789582313e-01 4.338921644141e-01 4.370553129397e-01 4.400623883820e-01 4.429099505354e-01 4.455923256529e-01 4.481044257202e-01 4.504441610063e-01 4.526045646579e-01 4.545851498982e-01 4.563807886552e-01 4.579862831323e-01 4.594038598915e-01 4.606255341706e-01 4.616520098307e-01 4.624817779210e-01 4.631106321935e-01 4.635415704340e-01 4.637680031654e-01 4.637936336832e-01 4.636164976931e-01 4.632342233635e-01 4.626525446799e-01 4.618657037216e-01 4.608786173578e-01 4.596931347760e-01 4.583076272306e-01 4.567298226789e-01 4.549579131848e-01 4.529972044590e-01 4.508521358036e-01 4.485249904031e-01 4.460244379047e-01 4.433521951853e-01 4.405164386538e-01 4.375237778438e-01 4.343811227263e-01 4.310977893046e-01 4.276822565390e-01 4.241447021888e-01 4.204960209543e-01 4.167490139007e-01 4.129144753002e-01 4.090073056396e-01 4.050421806550e-01 4.010333367012e-01 3.969998769839e-01 3.929555827770e-01 3.889238936324e-01 3.849223911283e-01 3.809710267782e-01 3.770958034792e-01 3.733153837108e-01 3.696567644736e-01 3.661442647720e-01 3.628014413919e-01 3.596571708721e-01 3.567342679757e-01 3.540611880390e-01 3.516632935894e-01 3.495650735168e-01 3.477943281610e-01 3.463693561198e-01 3.453173284396e-01 3.446549760381e-01 3.444014848001e-01 3.445720773998e-01 3.451766299448e-01 3.462270769230e-01 3.477255294433e-01 3.496771237909e-01 3.520792800162e-01 3.549259788545e-01 3.582116153048e-01 3.619212049992e-01 3.660443259005e-01 3.705605089684e-01 3.754509913964e-01 3.806955547353e-01 3.862667620451e-01 3.921423563334e-01 3.982930931282e-01 4.046931109406e-01 4.113135408211e-01 4.181239922862e-01 4.250987229853e-01 4.322041276163e-01 4.394148426431e-01 4.466991370434e-01 4.540292576312e-01 4.613779785081e-01 4.687139299892e-01 4.760135167240e-01 4.832473772702e-01 4.903900528120e-01 4.974170919352e-01 5.043024873514e-01 5.110246832842e-01 5.175572839232e-01 5.238822195632e-01 5.299756421202e-01 5.358164031173e-01 5.413896877297e-01 5.466710850036e-01 5.516484196392e-01 5.563029714334e-01 5.606180905883e-01 5.645854271501e-01 5.681847537979e-01 5.714117974808e-01 5.742524691596e-01 5.766981368871e-01 5.787451137745e-01 5.803821923819e-01 5.816096874079e-01 5.824233258348e-01 5.828214898069e-01 5.828066170948e-01 5.823790709448e-01 5.815464253399e-01 5.803136332534e-01 5.786905538190e-01 5.766868692307e-01 5.743158708067e-01 5.715950611249e-01 5.685386198757e-01 5.651704542706e-01 5.615096292028e-01 5.575834647196e-01 5.534204008447e-01 5.490471977964e-01 5.445012193838e-01 5.398138249123e-01 5.350252613739e-01 5.301752013469e-01 5.253032081614e-01 5.204578456215e-01 5.156803061800e-01 5.110218935571e-01 5.065278641524e-01 5.022457718945e-01 4.982279826433e-01 4.945168071397e-01 4.911629280147e-01 4.882071869719e-01 4.856904332938e-01 4.836516518991e-01 4.821203470249e-01 4.811257286713e-01 4.806872932558e-01 4.808210754510e-01 4.815332201941e-01 4.828245142195e-01 4.846904267864e-01 4.871138076024e-01 4.900778037884e-01 4.935538030140e-01 4.975102434775e-01 5.019101898455e-01 5.067105305446e-01 5.118693985368e-01 5.173343381807e-01 5.230597306718e-01 5.289931198495e-01 5.350812415648e-01 5.412772634833e-01 5.475246449456e-01 5.537796790796e-01 5.599907159068e-01 5.661117988629e-01 5.721041185671e-01 5.779196942946e-01 5.835263592563e-01 5.888860734478e-01 5.939664003141e-01 5.987415763902e-01 6.031817261292e-01 6.072691698699e-01 6.109817611407e-01 6.143065903052e-01 6.172301847678e-01 6.197432613939e-01 6.218428420921e-01 6.235221673251e-01 6.247862185195e-01 6.256360147546e-01 6.260766163161e-01 6.261201101481e-01 6.257735974528e-01 6.250528956203e-01 6.239711198453e-01 6.225443171233e-01 6.207934714346e-01 6.187311205853e-01 6.163825553175e-01 6.137636306245e-01 6.108946665956e-01 6.077973001441e-01 6.044864075514e-01 6.009845026230e-01 5.973055153988e-01 5.934657917518e-01 5.894816293811e-01 5.853614206206e-01 5.811196331079e-01 5.767630289091e-01 5.722993783525e-01 5.677345872244e-01 5.630719724838e-01 5.583146120927e-01 5.534639685001e-01 5.485211520491e-01 5.434862048868e-01 5.383596160371e-01 5.331431873932e-01 5.278383378366e-01 5.224492024014e-01 5.169795770649e-01 5.114402984600e-01 5.058397667021e-01 5.001946749427e-01 4.945236477093e-01 4.888463685573e-01 4.831941620012e-01 4.775943799390e-01 4.720846608176e-01 4.667047200261e-01 4.614948515943e-01 4.565060963884e-01 4.517827431159e-01 4.473768380290e-01 4.433375822447e-01 4.397110280751e-01 4.365467884097e-01 4.338803577970e-01 4.317501933807e-01 4.301784667552e-01 4.291832749763e-01 4.287724144508e-01 4.289362386106e-01 4.296631251537e-01 4.309190826181e-01 4.326680704327e-01 4.348598323166e-01 4.374326654234e-01 4.403246683201e-01 4.434590555844e-01 4.467637651019e-01 4.501594984705e-01 4.535664093127e-01 4.569122134679e-01 4.601180061914e-01 4.631194194438e-01 4.658506455594e-01 4.682585943165e-01 4.702954453138e-01 4.719219835419e-01 4.731134455609e-01 4.738492202946e-01 4.741248481266e-01 4.739450836550e-01 4.733250749210e-01 4.722940320252e-01 4.708883921669e-01 4.691613550729e-01 4.671708492345e-01 4.649845637608e-01 4.626829952647e-01 4.603461932828e-01 4.580670493079e-01 4.559334444177e-01 4.540377592807e-01 4.524702577844e-01 4.513116659217e-01 4.506420688093e-01 4.505239099398e-01 4.510124628095e-01 4.521477867740e-01 4.539506468670e-01 4.564339028823e-01 4.595848596239e-01 4.633863580181e-01 4.677995492723e-01 4.727800522870e-01 4.782722800104e-01 4.842118313952e-01 4.905375386312e-01 4.971773125726e-01 5.040669757778e-01 5.111411737958e-01 5.183351339169e-01 5.255967148741e-01 5.328676055321e-01 5.401040281736e-01 5.472624189362e-01 5.543023808626e-01 5.611931779753e-01 5.678994715525e-01 5.743962509698e-01 5.806542438032e-01 5.866474699556e-01 5.923521357993e-01 5.977394385111e-01 6.027851098461e-01 6.074602268228e-01 6.117381880308e-01 6.155903170484e-01 6.189883557394e-01 6.219086957406e-01 6.243254042378e-01 6.262198665724e-01 6.275783190183e-01 6.283936590586e-01 6.286671177500e-01 6.284084811403e-01 6.276425288445e-01 6.264019223375e-01 6.247353751547e-01 6.227023936554e-01 6.203751936639e-01 6.178434756707e-01 6.151998010129e-01 6.125515093261e-01 6.100094105084e-01 6.076855498642e-01 6.056951301185e-01 6.041410720211e-01 6.031211858591e-01 6.027153496531e-01 6.029843040862e-01 6.039689907267e-01 6.056826638584e-01 6.081171410501e-01 6.112361420692e-01 6.149834362825e-01 6.192806450053e-01 6.240359167469e-01 6.291461377891e-01 6.344974252519e-01 6.399825848927e-01 6.454876056673e-01 6.509134877888e-01 6.561647843152e-01 6.611588085093e-01 6.658322145410e-01 6.701235898017e-01 6.739989337422e-01 6.774254392255e-01 6.803846891253e-01 6.828730657374e-01 6.848796962427e-01 6.864133813568e-01 6.874721102768e-01 6.880563390470e-01 6.881715348673e-01 6.878054412818e-01 6.869581735328e-01 6.856161797378e-01 6.837679270070e-01 6.814068709167e-01 6.785196641015e-01 6.751121928172e-01 6.711873987560e-01 6.667683443845e-01 6.618905432040e-01 6.565994252718e-01 6.509701661462e-01 6.450776416394e-01 6.390211079516e-01 6.329057465424e-01 6.268392852597e-01 6.209344887579e-01 6.152847919831e-01 6.099798608159e-01 6.050798287110e-01 6.006199520086e-01 5.966108153991e-01 5.930218407366e-01 5.898112173424e-01 5.868994751434e-01 5.842038272531e-01 5.816363428548e-01 5.791072702118e-01 5.765569761933e-01 5.739384803391e-01 5.712479047068e-01 5.685201182770e-01 5.658238138470e-01 5.632778696197e-01 5.610209646562e-01 5.592274859956e-01 5.580718595586e-01 5.577254326860e-01 5.583408527075e-01 5.600246837304e-01 5.628443122664e-01 5.668006297215e-01 5.718445727900e-01 5.778736915772e-01 5.847413902565e-01 5.922836248048e-01 6.003172236809e-01 6.086778983980e-01 6.172124968280e-01 6.258049227637e-01 6.343794905089e-01 6.428917829626e-01 6.513459351405e-01 6.597615876645e-01 6.681893432977e-01 6.766822525630e-01 6.852824970197e-01 6.940312928963e-01 7.029270925793e-01 7.119563167649e-01 7.210690664370e-01 7.301909113708e-01 7.392416763725e-01 7.481211334252e-01 7.567516026397e-01 7.650622153338e-01 7.730117398232e-01 7.805951521849e-01 7.878275209786e-01 7.947675959442e-01 8.014784676952e-01 8.080378653287e-01 8.145168534921e-01 8.177555007935e-01 8.188063022348e-01 8.203610292110e-01 8.247301365265e-01 8.322500832770e-01 8.410323311078e-01 8.482444634612e-01 8.519706283316e-01 8.523607769682e-01 8.514327210429e-01 8.516729537353e-01 8.543023220073e-01 8.583891885220e-01 8.614766908719e-01 8.612375170680e-01 8.569641219166e-01 8.500061568766e-01 8.429118418475e-01 8.377627021953e-01 8.348085594756e-01 8.323976405156e-01 8.282227796755e-01 8.209722488352e-01 8.112931486728e-01 8.014551739067e-01 7.938909013176e-01 7.895921250294e-01 7.874769201922e-01 7.852099033318e-01 7.808633241316e-01 7.742337414586e-01 7.669429134988e-01 7.612942974783e-01 7.586495585185e-01 7.584267605073e-01 7.585103547560e-01 7.567741615694e-01 7.525583115857e-01 7.471290326551e-01 7.428597866826e-01 7.416338912785e-01 7.435436029338e-01 7.469044814694e-01 7.495618541281e-01 7.504566374233e-01 7.503895275867e-01 7.514858758361e-01 7.556903520080e-01 7.633164461776e-01 7.727951090288e-01 7.817518996114e-01 7.886081563142e-01 7.935970372571e-01 7.985326304305e-01 8.054885770355e-01 8.152859233027e-01 8.268833919258e-01 8.380858758243e-01 8.470601478430e-01 8.535681947142e-01 8.590928556793e-01 8.657862467799e-01 8.749566334045e-01 8.860879850304e-01 8.971550649193e-01 9.060026995114e-01 9.117917243995e-01 9.155478148437e-01 9.195141197557e-01 9.256875610706e-01 9.344778049995e-01 9.444806614469e-01 9.535293522082e-01 9.602045280529e-01 9.647921677194e-01 9.690713861859e-01 9.750336169990e-01 9.833650588460e-01 9.927858651796e-01 1.000708492340e+00 1.004734136867e+00 1.004009808947e+00 9.996093011201e-01 9.937152017276e-01 9.881527260684e-01 9.832092050179e-01 9.775522269651e-01 9.693205897817e-01 9.576350385459e-01 9.434799940228e-01 9.293526345319e-01 9.178791404938e-01 9.101995018963e-01 9.052861421524e-01 9.007631780543e-01 8.946516374323e-01 8.867815598377e-01 8.790261273940e-01 8.741883570374e-01 8.741986192899e-01 8.788988360837e-01 8.863205557640e-01 8.941688002776e-01 9.013736254260e-01 9.086421015608e-01 9.176581385537e-01 9.295253090065e-01 9.436427704351e-01 9.578471979084e-01 9.697472084251e-01 9.783266633800e-01 9.847606712764e-01 9.918619927527e-01 1.002443675071e+00 1.017565284338e+00 1.035808753361e+00 1.054072183379e+00 1.069310113757e+00 1.080093673333e+00 1.087311794883e+00 1.093246612837e+00 1.071843432912e+00 9.951632228476e-01 9.013938170557e-01 8.793047425934e-01 9.508108409337e-01 1.040468886672e+00 1.070046270492e+00 1.017830579436e+00 9.261789128190e-01 8.797964551824e-01 9.258705727554e-01 1.010916047167e+00 1.051351392841e+00 1.009737285394e+00 9.130648152836e-01 8.419327007088e-01 8.649731587404e-01 9.499885876041e-01 1.009534731932e+00 9.932526008635e-01 9.145525006486e-01 8.418256719461e-01 8.454847086697e-01 9.121870184114e-01 9.641060215454e-01 9.484269536376e-01 8.749804758598e-01 8.129100767594e-01 8.348948558601e-01 9.229780796775e-01 9.924500128554e-01 9.852270002034e-01 9.062603748684e-01 8.249707499959e-01 8.312618617479e-01 9.268025827070e-01 1.022691804564e+00 1.046516739198e+00 9.881208522404e-01 9.010027584695e-01 8.726648878653e-01 9.357240988602e-01 1.025206649142e+00 1.063879288782e+00 1.026817116416e+00 9.499224419375e-01 9.073231385345e-01 9.426981406114e-01 1.015805782674e+00 1.056810392536e+00 1.034105833634e+00 9.715975241051e-01 9.312982444753e-01 9.572356665259e-01 1.024169396914e+00 1.071871237300e+00 1.066094338118e+00 1.018833015155e+00 9.756280681011e-01 9.757705958345e-01 1.011981455304e+00 1.043886896991e+00 1.043563393959e+00 1.016762283269e+00 9.917397909020e-01 9.883747931148e-01 9.967603427679e-01 9.924255057326e-01 9.678594780018e-01 9.445841596964e-01 9.523714907611e-01 9.910285204876e-01 1.024171470064e+00 1.014812236489e+00 9.589594246134e-01 8.967770406950e-01
 7.049011877025e-01 7.021018673172e-01 6.992387680917e-01 6.968072282881e-01 6.948588950999e-01 6.929515075217e-01 6.905716411882e-01 6.876432628491e-01 6.846325907203e-01 6.820939692543e-01 6.800878409526e-01 6.781076762742e-01 6.756098020708e-01 6.725715518823e-01 6.694970636642e-01 6.669013182864e-01 6.648126516890e-01 6.627543705812e-01 6.602061869461e-01 6.571104133621e-01 6.539441528901e-01 6.512559459647e-01 6.491042422824e-01 6.469879134842e-01 6.443557870997e-01 6.411656640877e-01 6.379253662232e-01 6.351857960027e-01 6.329860212419e-01 6.308052637755e-01 6.280802420047e-01 6.247866813930e-01 6.214756849351e-01 6.187083609527e-01 6.164675772895e-01 6.141840560126e-01 6.113348205951e-01 6.079704494577e-01 6.046446092705e-01 6.018507558311e-01 5.995328058097e-01 5.971500225930e-01 5.942202894353e-01 5.907977098619e-01 5.874196933678e-01 5.845661521675e-01 5.821805502231e-01 5.797305827689e-01 5.767371041498e-01 5.732484805544e-01 5.697993427848e-01 5.668897738558e-01 5.644754375234e-01 5.619909836184e-01 5.589175253437e-01 5.553262860062e-01 5.518195382710e-01 5.489140451641e-01 5.465034304363e-01 5.439628292438e-01 5.407927017738e-01 5.371322057102e-01 5.336256505425e-01 5.307584979079e-01 5.283436367489e-01 5.257183450289e-01 5.224447166391e-01 5.187585629278e-01 5.153107063800e-01 5.124894076535e-01 5.100326937760e-01 5.073110829802e-01 5.039743259861e-01 5.003043440344e-01 4.969138314007e-01 4.941080514306e-01 4.915864315374e-01 4.887751865199e-01 4.854107391545e-01 4.817817652462e-01 4.784269285238e-01 4.755954382953e-01 4.730020944665e-01 4.701268077916e-01 4.667451324064e-01 4.631404086943e-01 4.598030845240e-01 4.569387061453e-01 4.542775804226e-01 4.513524699262e-01 4.479645778606e-01 4.443811354280e-01 4.410578378119e-01 4.381726557105e-01 4.354576270358e-01 4.324898840063e-01 4.291155725985e-01 4.255881950633e-01 4.223038408462e-01 4.194042655819e-01 4.166444561826e-01 4.136599917077e-01 4.103361446780e-01 4.069012506682e-01 4.036769491716e-01 4.007659176305e-01 3.979710956776e-01 3.950056324646e-01 3.917726427677e-01 3.884445742093e-01 3.852772446163e-01 3.823601819903e-01 3.795505776781e-01 3.766289258973e-01 3.735065330359e-01 3.702954857165e-01 3.671922281090e-01 3.642877943508e-01 3.614906471442e-01 3.586319058968e-01 3.556307140712e-01 3.525569379561e-01 3.495509454773e-01 3.466915172248e-01 3.439334288337e-01 3.411603104087e-01 3.383010490033e-01 3.353903913172e-01 3.325184708408e-01 3.297456226639e-01 3.270589503671e-01 3.243961252309e-01 3.217008632494e-01 3.189744421071e-01 3.162662357730e-01 3.136244888824e-01 3.110552606420e-01 3.085308696324e-01 3.060138037018e-01 3.034895539385e-01 3.009791326855e-01 2.985185127794e-01 2.961203829533e-01 2.937702283894e-01 2.914501804194e-01 2.891480487155e-01 2.868718282397e-01 2.846401596894e-01 2.824643856725e-01 2.803365036939e-01 2.782485235528e-01 2.762008107483e-01 2.741955733808e-01 2.722359606116e-01 2.703276458049e-01 2.684710435997e-01 2.666640118717e-01 2.649090474793e-01 2.632091600246e-01 2.615597166138e-01 2.599610795763e-01 2.584196235856e-01 2.569386382927e-01 2.555195879752e-01 2.541637163497e-01 2.528651037999e-01 2.516187543950e-01 2.504308941318e-01 2.493120050811e-01 2.482655374711e-01 2.472894066116e-01 2.463757120591e-01 2.455168478027e-01 2.447171448690e-01 2.439901754560e-01 2.433434322987e-01 2.427713821476e-01 2.422649504752e-01 2.418173105049e-01 2.414294115104e-01 2.411147619107e-01 2.408810183368e-01 2.407213965436e-01 2.406267395639e-01 2.405926595530e-01 2.406239033841e-01 2.407276971334e-01 2.409076444696e-01 2.411570080724e-01 2.414658760541e-01 2.418370107776e-01 2.422762927815e-01 2.427863243229e-01 2.433649146460e-01 2.440039518452e-01 2.446979177515e-01 2.454514309983e-01 2.462723010520e-01 2.471610319514e-01 2.481087874409e-01 2.491070223920e-01 2.501564116834e-01 2.512617475739e-01 2.524312271636e-01 2.536589425519e-01 2.549341030837e-01 2.562521915515e-01 2.576180139457e-01 2.590377943354e-01 2.605137405439e-01 2.620361176987e-01 2.635938986197e-01 2.651880808116e-01 2.668288114212e-01 2.685197232355e-01 2.702540873104e-01 2.720222814127e-01 2.738165230874e-01 2.756434056266e-01 2.775136835859e-01 2.794253738355e-01 2.813662979600e-01 2.833285243700e-01 2.853131376444e-01 2.873289323473e-01 2.893803741752e-01 2.914595378889e-01 2.935533645612e-01 2.956612468187e-01 2.977912749915e-01 2.999470100442e-01 3.021258035081e-01 3.043181828170e-01 3.065178219685e-01 3.087295421452e-01 3.109607301211e-01 3.132080269605e-01 3.154657347010e-01 3.177301197526e-01 3.199996184104e-01 3.222793068288e-01 3.245713443807e-01 3.268688390580e-01 3.291688522751e-01 3.314735111284e-01 3.337828921340e-01 3.360963971424e-01 3.384132091386e-01 3.407288224457e-01 3.430441151690e-01 3.453628780344e-01 3.476813013125e-01 3.499960106393e-01 3.523070623834e-01 3.546136081707e-01 3.569176721445e-01 3.592199925939e-01 3.615153123112e-01 3.637999243945e-01 3.660783088878e-01 3.683497815483e-01 3.706143488520e-01 3.728709253101e-01 3.751137723550e-01 3.773432896208e-01 3.795637079496e-01 3.817736047108e-01 3.839710705767e-01 3.861540375806e-01 3.883221523547e-01 3.904745972863e-01 3.926137852736e-01 3.947383678980e-01 3.968455910474e-01 3.989364722880e-01 4.010098496811e-01 4.030652007399e-01 4.051027327465e-01 4.071208339859e-01 4.091201268619e-01 4.111006594934e-01 4.130594604772e-01 4.149962098870e-01 4.169119732142e-01 4.188071469153e-01 4.206802311025e-01 4.225309506369e-01 4.243563399203e-01 4.261569575776e-01 4.279341515294e-01 4.296875314822e-01 4.314147753504e-01 4.331168834305e-01 4.347929175671e-01 4.364421239093e-01 4.380640809664e-01 4.396578601233e-01 4.412237562981e-01 4.427632924444e-01 4.442742718438e-01 4.457561643397e-01 4.472070869809e-01 4.486270478392e-01 4.500171872042e-01 4.513772423750e-01 4.527071893467e-01 4.540051123043e-01 4.552716825703e-01 4.565038171092e-01 4.577036415535e-01 4.588718441409e-01 4.600059206915e-01 4.611071532303e-01 4.621747745576e-01 4.632068228958e-01 4.642043651328e-01 4.651675260769e-01 4.660939309169e-01 4.669852169387e-01 4.678414282737e-01 4.686604573037e-01 4.694439010465e-01 4.701895624727e-01 4.708963964263e-01 4.715669143343e-01 4.721992339963e-01 4.727937906067e-01 4.733507514540e-01 4.738682140966e-01 4.743451554437e-01 4.747836043188e-01 4.751821953668e-01 4.755412157851e-01 4.758609883512e-01 4.761397328688e-01 4.763768661390e-01 4.765728892870e-01 4.767270712107e-01 4.768411499783e-01 4.769139895162e-01 4.769430818251e-01 4.769305020489e-01 4.768751467667e-01 4.767761602926e-01 4.766363408241e-01 4.764523497249e-01 4.762243946360e-01 4.759529066797e-01 4.756371201948e-01 4.752776831239e-01 4.748752464121e-01 4.744263788673e-01 4.739332911874e-01 4.733954558566e-01 4.728124025334e-01 4.721855863346e-01 4.715122953463e-01 4.707930762078e-01 4.700287631975e-01 4.692177115855e-01 4.683618461287e-01 4.674601962085e-01 4.665117436948e-01 4.655162860715e-01 4.644744631296e-01 4.633856590111e-01 4.622509522217e-01 4.610701584078e-01 4.598408711231e-01 4.585652593343e-01 4.572413795450e-01 4.558702045673e-01 4.544533867391e-01 4.529883885935e-01 4.514760888429e-01 4.499158160814e-01 4.483070058857e-01 4.466514900844e-01 4.449482138464e-01 4.431976969215e-01 4.413993750419e-01 4.395518466202e-01 4.376565572996e-01 4.357141024255e-01 4.337240789319e-01 4.316859281486e-01 4.296001804201e-01 4.274650693495e-01 4.252829929859e-01 4.230536415426e-01 4.207763864230e-01 4.184515972730e-01 4.160781729910e-01 4.136570260147e-01 4.111889422666e-01 4.086730063055e-01 4.061104280968e-01 4.035003208864e-01 4.008418515261e-01 3.981370604480e-01 3.953853751717e-01 3.925863058791e-01 3.897416152734e-01 3.868495616764e-01 3.839103985229e-01 3.809255183145e-01 3.778938237391e-01 3.748173465641e-01 3.716946117708e-01 3.685258749309e-01 3.653121432049e-01 3.620530567759e-01 3.587488943641e-01 3.554007272424e-01 3.520080591992e-01 3.485708576657e-01 3.450903050394e-01 3.415653600353e-01 3.379977869277e-01 3.343869119877e-01 3.307331217465e-01 3.270376918922e-01 3.233004701603e-01 3.195214817661e-01 3.157018021167e-01 3.118405313856e-01 3.079393533179e-01 3.039987182883e-01 3.000185489572e-01 2.959997720458e-01 2.919419083335e-01 2.878458184818e-01 2.837134734012e-01 2.795437976080e-01 2.753389226011e-01 2.710984129768e-01 2.668220418908e-01 2.625127972570e-01 2.581702322098e-01 2.537944188981e-01 2.493879316370e-01 2.449492767984e-01 2.404813923840e-01 2.359842640715e-01 2.314591188548e-01 2.269078060249e-01 2.223297184881e-01 2.177270210846e-01 2.131015626640e-01 2.084544815871e-01 2.037871592722e-01 1.991002127798e-01 1.943959577986e-01 1.896771936651e-01 1.849444742657e-01 1.802007048655e-01 1.754487829432e-01 1.706898878552e-01 1.659286991295e-01 1.611674324069e-01 1.564085937330e-01 1.516579911787e-01 1.469184508961e-01 1.421947510195e-01 1.374937240177e-01 1.328193487752e-01 1.281809873475e-01 1.235841079718e-01 1.190387203929e-01 1.145553218285e-01 1.101441947292e-01 1.058196703238e-01 1.015962174782e-01 9.749069721643e-02 9.352460086888e-02 8.971816176344e-02 8.609879831103e-02 8.269440278404e-02 7.953595850211e-02 7.665973193843e-02 7.410163928913e-02 7.189930759434e-02 7.009068221523e-02 6.871036747200e-02 6.778819872555e-02 6.734526730162e-02 6.739472512609e-02 6.793760810019e-02 6.896468268792e-02 7.045713671711e-02 7.238698491991e-02 7.472262068685e-02 7.742751223325e-02 8.046561070322e-02 8.380123444161e-02 8.739959309456e-02 9.123096525152e-02 9.526571589161e-02 9.947870893122e-02 1.038485133149e-01 1.083545854760e-01 1.129798260916e-01 1.177089874870e-01 1.225284059914e-01 1.274266271040e-01 1.323928097703e-01 1.374189878140e-01 1.424963058089e-01 1.476171434461e-01 1.527765805772e-01 1.579666649304e-01 1.631847013137e-01 1.684241000584e-01 1.736815990269e-01 1.789535198858e-01 1.842339240485e-01 1.895228739171e-01 1.948150385682e-01 2.001077920494e-01 2.053995495004e-01 2.106856339282e-01 2.159658079278e-01 2.212368245288e-01 2.264963450677e-01 2.317436913131e-01 2.369751101894e-01 2.421899100260e-01 2.473847575147e-01 2.525590977624e-01 2.577115167315e-01 2.628389776306e-01 2.679411786536e-01 2.730151849619e-01 2.780605091511e-01 2.830754689338e-01 2.880582941441e-01 2.930080746827e-01 2.979229365174e-01 3.028007035517e-01 3.076417911737e-01 3.124423543838e-01 3.172033027218e-01 3.219219008340e-01 3.265974027248e-01 3.312287264629e-01 3.358125508981e-01 3.403511620064e-01 3.448402653712e-01 3.492801375144e-01 3.536691343521e-01 3.580047001385e-01 3.622883654375e-01 3.665162759723e-01 3.706884303454e-01 3.748037930623e-01 3.788594697701e-01 3.828567103265e-01 3.867928576261e-01 3.906664902041e-01 3.944780735263e-01 3.982240631007e-01 4.019060519881e-01 4.055204206607e-01 4.090670899707e-01 4.125460464880e-01 4.159532082645e-01 4.192906448395e-01 4.225552255890e-01 4.257461876276e-01 4.288639663026e-01 4.319047603046e-01 4.348701875391e-01 4.377581932107e-01 4.405668655873e-01 4.432973215446e-01 4.459458826859e-01 4.485138381793e-01 4.509988658472e-01 4.534000548712e-01 4.557177706907e-01 4.579490103435e-01 4.600950466157e-01 4.621536681149e-01 4.641230625720e-01 4.660055582451e-01 4.677965069539e-01 4.694975963553e-01 4.711080269454e-01 4.726244850456e-01 4.740494982502e-01 4.753792434283e-01 4.766150724003e-01 4.777561850725e-01 4.787999372736e-01 4.797486631077e-01 4.805979803957e-01 4.813510209489e-01 4.820053565169e-01 4.825587028091e-01 4.830146967579e-01 4.833682724963e-01 4.836219666231e-01 4.837743466012e-01 4.838234101224e-01 4.837724460226e-01 4.836164206612e-01 4.833583823805e-01 4.829967111383e-01 4.825299569507e-01 4.819611953612e-01 4.812858764341e-01 4.805069344665e-01 4.796228182988e-01 4.786319530983e-01 4.775383181493e-01 4.763363422774e-01 4.750300288627e-01 4.736181706614e-01 4.720992183349e-01 4.704764567642e-01 4.687457800347e-01 4.669107819066e-01 4.649706846298e-01 4.629230637805e-01 4.607725429689e-01 4.585150204004e-01 4.561536071174e-01 4.536879918862e-01 4.511164057332e-01 4.484433919247e-01 4.456653219750e-01 4.427839655460e-01 4.398024554548e-01 4.367163712971e-01 4.335318245986e-01 4.302444968805e-01 4.268577679517e-01 4.233737497950e-01 4.197884648611e-01 4.161089653768e-01 4.123305510611e-01 4.084569231294e-01 4.044914097917e-01 4.004287239751e-01 3.962778899780e-01 3.920335235210e-01 3.877000342065e-01 3.832806745562e-01 3.787708071930e-01 3.741806227578e-01 3.695035888586e-01 3.647445713361e-01 3.599099266926e-01 3.549915077674e-01 3.500030425666e-01 3.449372561729e-01 3.398004445750e-01 3.345972845133e-01 3.293229962976e-01 3.239902207860e-01 3.185920911234e-01 3.131377766819e-01 3.076306284882e-01 3.020670854276e-01 2.964614607316e-01 2.908078720976e-01 2.851148131501e-01 2.793892099150e-01 2.736264440112e-01 2.678438148813e-01 2.620358688238e-01 2.562131495958e-01 2.503844040520e-01 2.445475394980e-01 2.387202510877e-01 2.329012498622e-01 2.271022983729e-01 2.213363460974e-01 2.156026272593e-01 2.099244736348e-01 2.043016179013e-01 1.987528715461e-01 1.932934342935e-01 1.879277582478e-01 1.826866761455e-01 1.775732234420e-01 1.726144643178e-01 1.678304498976e-01 1.632342111608e-01 1.588630944500e-01 1.547251751168e-01 1.508580776278e-01 1.472834815068e-01 1.440226379843e-01 1.411144635384e-01 1.385686899120e-01 1.364236075465e-01 1.346929141552e-01 1.333936690204e-01 1.325493348009e-01 1.321552381368e-01 1.322306773785e-01 1.327627129383e-01 1.337493620144e-01 1.351828287860e-01 1.370360732472e-01 1.393026990479e-01 1.419478965056e-01 1.449524402639e-01 1.482926206421e-01 1.519309176413e-01 1.558552575921e-01 1.600247996102e-01 1.644235068230e-01 1.690263211656e-01 1.738020115322e-01 1.787433419291e-01 1.838143876941e-01 1.890082042050e-01 1.943040365333e-01 1.996796269770e-01 2.051326828173e-01 2.106347107658e-01 2.161840099064e-01 2.217652069238e-01 2.273621165324e-01 2.329767636638e-01 2.385852103094e-01 2.441889552103e-01 2.497766627833e-01 2.553354980717e-01 2.608689051624e-01 2.663581173818e-01 2.718038501145e-01 2.772002021383e-01 2.825342041114e-01 2.878110374703e-01 2.930148723507e-01 2.981464805415e-01 3.032032551272e-01 3.081708869079e-01 3.130579438033e-01 3.178495434798e-01 3.225457131166e-01 3.271467027528e-01 3.316381000449e-01 3.360289868862e-01 3.403062126194e-01 3.444696891218e-01 3.485208917709e-01 3.524459521498e-01 3.562542321690e-01 3.599349718920e-01 3.634853613443e-01 3.669119363719e-01 3.701982716108e-01 3.733550856481e-01 3.763734355504e-01 3.792484323856e-01 3.819894602277e-01 3.845793693019e-01 3.870295479217e-01 3.893327257177e-01 3.914837315039e-01 3.934929372274e-01 3.953443002283e-01 3.970484926878e-01 3.986003854909e-01 3.999944114495e-01 4.012416067694e-01 4.023272394454e-01 4.032613511643e-01 4.040404165529e-01 4.046585097021e-01 4.051283859642e-01 4.054361715964e-01 4.055917460629e-01 4.055930832897e-01 4.054357983944e-01 4.051316211321e-01 4.046689352132e-01 4.040569163856e-01 4.032957440801e-01 4.023810651288e-01 4.013242306013e-01 4.001172911251e-01 3.987674802969e-01 3.972781167344e-01 3.956462986732e-01 3.938807138355e-01 3.919800585423e-01 3.899486944077e-01 3.877915086307e-01 3.855077023650e-01 3.831056589582e-01 3.805871318743e-01 3.779555934724e-01 3.752181778443e-01 3.723766157075e-01 3.694384150508e-01 3.664101636791e-01 3.632930795161e-01 3.600996852085e-01 3.568310956987e-01 3.534952651284e-01 3.501036187164e-01 3.466566928649e-01 3.431683694714e-01 3.396441628982e-01 3.360916781626e-01 3.325258216582e-01 3.289475826524e-01 3.253746667219e-01 3.218151823122e-01 3.182754400139e-01 3.147766407210e-01 3.113185928996e-01 3.079227711093e-01 3.045978547888e-01 3.013518957031e-01 2.982091804774e-01 2.951696748669e-01 2.922561128455e-01 2.894794943740e-01 2.868482722870e-01 2.843866453124e-01 2.820942884265e-01 2.799939525756e-01 2.780952927386e-01 2.764051851227e-01 2.749443577905e-01 2.737122466047e-01 2.727252554021e-01 2.719901949500e-01 2.715103600793e-01 2.712989130070e-01 2.713515805294e-01 2.716777588572e-01 2.722774199887e-01 2.731466315686e-01 2.742909091836e-01 2.757001709868e-01 2.773742902268e-01 2.793059920439e-01 2.814873840718e-01 2.839133274000e-01 2.865718370312e-01 2.894543389989e-01 2.925498444538e-01 2.958469864722e-01 2.993331440209e-01 3.029969340789e-01 3.068239417968e-01 3.108026260350e-01 3.149188660402e-01 3.191589972058e-01 3.235126846047e-01 3.279627228510e-01 3.324996415280e-01 3.371101344085e-01 3.417779885962e-01 3.464977997746e-01 3.512502526319e-01 3.560282714334e-01 3.608199952444e-01 3.656101684703e-01 3.703944301554e-01 3.751559184882e-01 3.798877719235e-01 3.845815896738e-01 3.892225329038e-01 3.938080216124e-01 3.983238786574e-01 4.027639776788e-01 4.071204092665e-01 4.113820634299e-01 4.155451700440e-01 4.195990140050e-01 4.235376050685e-01 4.273546530004e-01 4.310420908002e-01 4.345948307792e-01 4.380065530893e-01 4.412713550649e-01 4.443838435815e-01 4.473388900201e-01 4.501305889807e-01 4.527553121292e-01 4.552079875228e-01 4.574824929249e-01 4.595793578800e-01 4.614890440257e-01 4.632127596509e-01 4.647463981620e-01 4.660848667895e-01 4.672303664282e-01 4.681743326104e-01 4.689199977428e-01 4.694639389051e-01 4.698016304186e-01 4.699390245335e-01 4.698675916847e-01 4.695920261573e-01 4.691114372601e-01 4.684233343299e-01 4.675342794044e-01 4.664394866236e-01 4.651445479328e-01 4.636507797431e-01 4.619584129148e-01 4.600755476052e-01 4.580000739977e-01 4.557400374248e-01 4.532987466007e-01 4.506808274862e-01 4.478941460147e-01 4.449431826203e-01 4.418378292479e-01 4.385846132882e-01 4.351934973432e-01 4.316737638953e-01 4.280361495164e-01 4.242925743662e-01 4.204552721166e-01 4.165383656811e-01 4.125540596873e-01 4.085211168361e-01 4.044549833531e-01 4.003719038831e-01 3.962950491819e-01 3.922402620568e-01 3.882312525857e-01 3.842897204451e-01 3.804377615960e-01 3.767026147048e-01 3.731054692953e-01 3.696752263601e-01 3.664367074917e-01 3.634164661261e-01 3.606441740285e-01 3.581418726258e-01 3.559409755017e-01 3.540634770898e-01 3.525357418820e-01 3.513808928343e-01 3.506173333048e-01 3.502673965653e-01 3.503435141708e-01 3.508617708889e-01 3.518307631248e-01 3.532563077386e-01 3.551449547626e-01 3.574907325002e-01 3.602950931272e-01 3.635465651730e-01 3.672353348025e-01 3.713485064277e-01 3.758653523158e-01 3.807698512861e-01 3.860366520010e-01 3.916437285774e-01 3.975646041842e-01 4.037704878527e-01 4.102368750260e-01 4.169298214921e-01 4.238243283111e-01 4.308874131317e-01 4.380894046906e-01 4.454018996779e-01 4.527910908156e-01 4.602313535288e-01 4.676906437546e-01 4.751406850773e-01 4.825542621046e-01 4.899024242672e-01 4.971596279170e-01 5.042980383669e-01 5.112945632107e-01 5.181230695010e-01 5.247592203506e-01 5.311834376389e-01 5.373685838648e-01 5.433000465834e-01 5.489528444669e-01 5.543092557265e-01 5.593557288234e-01 5.640683894363e-01 5.684387747267e-01 5.724490063946e-01 5.760861899216e-01 5.793427652625e-01 5.822020947003e-01 5.846615771814e-01 5.867103936551e-01 5.883436360596e-01 5.895589070825e-01 5.903503862294e-01 5.907207465920e-01 5.906706057264e-01 5.902034092865e-01 5.893236832216e-01 5.880390868577e-01 5.863601615472e-01 5.842962926805e-01 5.818643191438e-01 5.790778535271e-01 5.759577449823e-01 5.725249382965e-01 5.688012941540e-01 5.648165759934e-01 5.605966909186e-01 5.561747654864e-01 5.515856625857e-01 5.468626673677e-01 5.420492285799e-01 5.371822519292e-01 5.323090769696e-01 5.274723548608e-01 5.227183310216e-01 5.180976736508e-01 5.136544065814e-01 5.094425576595e-01 5.055065937072e-01 5.018943555090e-01 4.986528486985e-01 4.958227959607e-01 4.934453077189e-01 4.915541530037e-01 4.901812724772e-01 4.893504718931e-01 4.890792326495e-01 4.893823692923e-01 4.902615466387e-01 4.917169588701e-01 4.937379582402e-01 4.963086739731e-01 4.994067350812e-01 5.030011929088e-01 5.070611417022e-01 5.115440590832e-01 5.164091263842e-01 5.216085991026e-01 5.270937508085e-01 5.328169428019e-01 5.387220741393e-01 5.447628262099e-01 5.508843393228e-01 5.570370793057e-01 5.631755709150e-01 5.692468603204e-01 5.752117432271e-01 5.810250784610e-01 5.866465763055e-01 5.920433696159e-01 5.971771929450e-01 6.020216294605e-01 6.065483745631e-01 6.107333019874e-01 6.145579921966e-01 6.180033446594e-01 6.210587621728e-01 6.237111624473e-01 6.259571580446e-01 6.277909058721e-01 6.292116967310e-01 6.302248071806e-01 6.308307782353e-01 6.310421314508e-01 6.308660686051e-01 6.303145590414e-01 6.294047546540e-01 6.281464728057e-01 6.265624861440e-01 6.246659815335e-01 6.224778461088e-01 6.200178151198e-01 6.172998640550e-01 6.143492263881e-01 6.111790295293e-01 6.078080542496e-01 6.042545769533e-01 6.005277234214e-01 5.966461251274e-01 5.926185797783e-01 5.884546781088e-01 5.841639984222e-01 5.797508539099e-01 5.752220996662e-01 5.705790313233e-01 5.658248143350e-01 5.609590588129e-01 5.559830291648e-01 5.508968961852e-01 5.457005451278e-01 5.403947489235e-01 5.349810746863e-01 5.294648161918e-01 5.238500925034e-01 5.181475445142e-01 5.123695587154e-01 5.065289851506e-01 5.006504399544e-01 4.947536838164e-01 4.888706893298e-01 4.830341692920e-01 4.772797747111e-01 4.716546368901e-01 4.662001772710e-01 4.609693335314e-01 4.560123922432e-01 4.513819103025e-01 4.471344941261e-01 4.433176681490e-01 4.399833780694e-01 4.371730231135e-01 4.349226932672e-01 4.332636270745e-01 4.322091844165e-01 4.317718609494e-01 4.319418035807e-01 4.327044117896e-01 4.340303202510e-01 4.358755308617e-01 4.381928011435e-01 4.409158194349e-01 4.439795190744e-01 4.473074644483e-01 4.508202158128e-01 4.544398998394e-01 4.580823273120e-01 4.616714028621e-01 4.651296691683e-01 4.683886278303e-01 4.713840879269e-01 4.740584170864e-01 4.763672535714e-01 4.782689774853e-01 4.797379389116e-01 4.807570807102e-01 4.813181200379e-01 4.814291373212e-01 4.811036884562e-01 4.803735030956e-01 4.792752560113e-01 4.778575298633e-01 4.761839410670e-01 4.743179068064e-01 4.723398264121e-01 4.703286018086e-01 4.683714810611e-01 4.665570815451e-01 4.649697006437e-01 4.636988049760e-01 4.628191349803e-01 4.624060694541e-01 4.625202515136e-01 4.632094820155e-01 4.645139963729e-01 4.664504240646e-01 4.690308440579e-01 4.722445076993e-01 4.760717573470e-01 4.804803893157e-01 4.854245061156e-01 4.908577712462e-01 4.967190750493e-01 5.029515420258e-01 5.094926695309e-01 5.162791780235e-01 5.232575038071e-01 5.303650717432e-01 5.375542105611e-01 5.447746353559e-01 5.519811840707e-01 5.591371815815e-01 5.662011323679e-01 5.731424880372e-01 5.799295158772e-01 5.865306560333e-01 5.929186188827e-01 5.990625260136e-01 6.049345565551e-01 6.105029994789e-01 6.157366487541e-01 6.206044667151e-01 6.250712596249e-01 6.291066049538e-01 6.326768542261e-01 6.357528756696e-01 6.383081556162e-01 6.403218940310e-01 6.417788656965e-01 6.426695811449e-01 6.429999326520e-01 6.427795905531e-01 6.420358753984e-01 6.408056858786e-01 6.391383247760e-01 6.371021067894e-01 6.347708822877e-01 6.322362492187e-01 6.295969695039e-01 6.269595739500e-01 6.244394074132e-01 6.221454322215e-01 6.201914220105e-01 6.186782471827e-01 6.176968541499e-01 6.173228295244e-01 6.176080426550e-01 6.185888862739e-01 6.202699336214e-01 6.226369872538e-01 6.256495787128e-01 6.292480359461e-01 6.333546307490e-01 6.378750626267e-01 6.427119929429e-01 6.477567895438e-01 6.529065791173e-01 6.580590517725e-01 6.631186819981e-01 6.680057222885e-01 6.726428941613e-01 6.769752263536e-01 6.809542187928e-01 6.845418943329e-01 6.877203022030e-01 6.904653102175e-01 6.927738230535e-01 6.946354003645e-01 6.960432164098e-01 6.969971233899e-01 6.974799397137e-01 6.974871494314e-01 6.969986654346e-01 6.959954519042e-01 6.944606255411e-01 6.923671247754e-01 6.897053671955e-01 6.864585709515e-01 6.826272830592e-01 6.782245393088e-01 6.732702257921e-01 6.678165593774e-01 6.619177704667e-01 6.556586248646e-01 6.491340693269e-01 6.424517595137e-01 6.357356690228e-01 6.291003749848e-01 6.226692417584e-01 6.165446912533e-01 6.108145093511e-01 6.055468423635e-01 6.007694627452e-01 5.964964409776e-01 5.926987224588e-01 5.893281165047e-01 5.863236373909e-01 5.836029798276e-01 5.810999595842e-01 5.787467767571e-01 5.765047350741e-01 5.743646663080e-01 5.723450224073e-01 5.705133526347e-01 5.689603716962e-01 5.678155709462e-01 5.672235619848e-01 5.673351194793e-01 5.682995557252e-01 5.702334930714e-01 5.732260862152e-01 5.773103364744e-01 5.824711757946e-01 5.886405714367e-01 5.956971015929e-01 6.034939961332e-01 6.118522611705e-01 6.205975395716e-01 6.295563072095e-01 6.385822030630e-01 6.475646246628e-01 6.564219694774e-01 6.651247243982e-01 6.736661147188e-01 6.820793122945e-01 6.904127781659e-01 6.987178753795e-01 7.070536660473e-01 7.154500654739e-01 7.239266517455e-01 7.324716302290e-01 7.410443789466e-01 7.495930858981e-01 7.580386209938e-01 7.663112191390e-01 7.743416428580e-01 7.820819460301e-01 7.895139195517e-01 7.966374781850e-01 8.034992402724e-01 8.101539725544e-01 8.166774987093e-01 8.231481694183e-01 8.263803641562e-01 8.274326870947e-01 8.290490378107e-01 8.335847456487e-01 8.413863220635e-01 8.505404358207e-01 8.581797431906e-01 8.623699084929e-01 8.632749764050e-01 8.629461712527e-01 8.638912985359e-01 8.673158683304e-01 8.722349096301e-01 8.761239287124e-01 8.766018970376e-01 8.729378763812e-01 8.664810897631e-01 8.597878855457e-01 8.549299557529e-01 8.521314525688e-01 8.496992480935e-01 8.452882221467e-01 8.375683032804e-01 8.271982165635e-01 8.164900067004e-01 8.079404092500e-01 8.026059545078e-01 7.994453331190e-01 7.961377512711e-01 7.907604817363e-01 7.831365758916e-01 7.749518704340e-01 7.685998039373e-01 7.655145269774e-01 7.651385087225e-01 7.653277844867e-01 7.639114083460e-01 7.602053722553e-01 7.554847861811e-01 7.521408504741e-01 7.520497820875e-01 7.552478218744e-01 7.599627733436e-01 7.639559928199e-01 7.661121609871e-01 7.672041938525e-01 7.693456768876e-01 7.744647458629e-01 7.828510315752e-01 7.929060609212e-01 8.022297617510e-01 8.092307942351e-01 8.141506044107e-01 8.188426138657e-01 8.254439719519e-01 8.348463358946e-01 8.460620401859e-01 8.569200622439e-01 8.655906242900e-01 8.718383393562e-01 8.771648886082e-01 8.837551504733e-01 8.929347870066e-01 9.041721004447e-01 9.153779260735e-01 9.243028668402e-01 9.300109115073e-01 9.334593335920e-01 9.368611982379e-01 9.422247316155e-01 9.499921849129e-01 9.587898354224e-01 9.664694505092e-01 9.716475116274e-01 9.746834636430e-01 9.774978763114e-01 9.822672923591e-01 9.898466833818e-01 9.990518737443e-01 1.007294945308e+00 1.012119826530e+00 1.012601203352e+00 1.009752879253e+00 1.005698558765e+00 1.002174804807e+00 9.993385896115e-01 9.956938891693e-01 9.892126367778e-01 9.788742734818e-01 9.655637047763e-01 9.517283881851e-01 9.400002047873e-01 9.315690455455e-01 9.254798330934e-01 9.194100537005e-01 9.114062406340e-01 9.013276957772e-01 8.911283695539e-01 8.837847595795e-01 8.814796288175e-01 8.843120176933e-01 8.905034056725e-01 8.978599832430e-01 9.053467526127e-01 9.136555375425e-01 9.243934828793e-01 9.384892437195e-01 9.550629721199e-01 9.716263380429e-01 9.854858102216e-01 9.954109869649e-01 1.002494998770e+00 1.009639110859e+00 1.019916066816e+00 1.034759677841e+00 1.053130770777e+00 1.072183783817e+00 1.088912019290e+00 1.101663397313e+00 1.110988505945e+00 1.116575851490e+00 1.079957210840e+00 9.964945926662e-01 9.039801598373e-01 8.928945303612e-01 9.741697082144e-01 1.064781888629e+00 1.088548777380e+00 1.028645228434e+00 9.322199034296e-01 8.866167766071e-01 9.362541854573e-01 1.023419176429e+00 1.064581715934e+00 1.024500659581e+00 9.312873656416e-01 8.626272894890e-01 8.817112037015e-01 9.580137201399e-01 1.010853480938e+00 9.950636383326e-01 9.264188113107e-01 8.689416188089e-01 8.792878774112e-01 9.371538772919e-01 9.728904156924e-01 9.443638770940e-01 8.700173269862e-01 8.223856747180e-01 8.625180867742e-01 9.562825897740e-01 1.018574976106e+00 9.984878547650e-01 9.083549051145e-01 8.242676246991e-01 8.370950745148e-01 9.395738873743e-01 1.037405769088e+00 1.060165344981e+00 1.001483440268e+00 9.171253142737e-01 8.920265199605e-01 9.534987461670e-01 1.037111960513e+00 1.070360404425e+00 1.033022868318e+00 9.636265237211e-01 9.323374464153e-01 9.721794106929e-01 1.038908158169e+00 1.068116769663e+00 1.035447459200e+00 9.707736472490e-01 9.374053091422e-01 9.718431053512e-01 1.040186194362e+00 1.082074631600e+00 1.068628444162e+00 1.018164470973e+00 9.797534684097e-01 9.889622329466e-01 1.030409150838e+00 1.060519938073e+00 1.054570750583e+00 1.024179106278e+00 1.001871978984e+00 1.005895400641e+00 1.019868561208e+00 1.014511369946e+00 9.825843661845e-01 9.506096070350e-01 9.551993532924e-01 9.983229829968e-01 1.039178282979e+00 1.035347682957e+00 9.797912384345e-01 9.123825043144e-01
```
